## Supplementary File 7. Zonkey (Schubert et al. 2017) report for donkey specimen Ancient7. for "No genetic evidence yet for hinnies at Mazongshan (400-160 BCE), northwestern China": excl_ts.tped (part 2 of 10)

```
2 chr2_45045987 0 45045987 T T T T G T T T T T T T T T G G T T T T
2 chr2_45052972 0 45052972 G G G G G G G G G G G G T T G G G G G G
2 chr2_45055761 0 45055761 T T T T A T T T T T T T T T T T T T T T
2 chr2_45064378 0 45064378 T T T T T T T T T T T T T T T T G G T T
2 chr2_45073988 0 45073988 G G C C G G G G C C C C G G G G G G G G
2 chr2_45098850 0 45098850 G G G G G G G G C C C C G G G G G G G G
2 chr2_45119854 0 45119854 A A A A A A A A A A A A C C A A A A A A
2 chr2_45129349 0 45129349 T T T T T T T T T T G T T T T T T T T T
2 chr2_45154827 0 45154827 A A A A A A A A A A A A A T A A A A A A
2 chr2_45208218 0 45208218 C C C C C C C C G G G G C C C C C C C C
2 chr2_45214018 0 45214018 T T G G G G T T G G G G G G G G G G T T
2 chr2_45236875 0 45236875 G G G G G G G G C C C C G G G G G G G G
2 chr2_45239742 0 45239742 A A A A A C A A A A A A A A A A A A A A
2 chr2_45271505 0 45271505 G G G G G G G G G G G G G G G G C C G G
2 chr2_45295953 0 45295953 C C C C A C C C C C C C C C C C C C C C
2 chr2_45327795 0 45327795 G G G G G G G G G G G G G G T T G G G G
2 chr2_45335376 0 45335376 G G G G G G G G T T T T G T T T G G G G
2 chr2_45362724 0 45362724 C C C C C C C G C C C C C C C C C C C C
2 chr2_45370976 0 45370976 G G G G G G G G G G G G G G C C G G G G
2 chr2_45371079 0 45371079 T T T T T T T T T T T T T T T T A A T T
2 chr2_45388534 0 45388534 C C C C C G C C C C C C C C C C C C C C
2 chr2_45390800 0 45390800 C C C C C C C C A A A A C C C C C C C C
2 chr2_45401118 0 45401118 T T T T T T T T T T G T G G T T T T T T
2 chr2_45406286 0 45406286 C C C C C C C C A A A A C C C C C C C C
2 chr2_45434743 0 45434743 C C C C C C A C C C C C C C C C C C C C
2 chr2_45434823 0 45434823 C C C C C G C C C C C C C C C C C C C C
2 chr2_45442682 0 45442682 G G G G G G C G G G G G G G G G G G G G
2 chr2_45453677 0 45453677 A A A A A A A A T T T T A A A A A A A A
2 chr2_45474702 0 45474702 G G G G G G G G G G G G G G G G C C G G
2 chr2_45479391 0 45479391 G G G G G G G G G G G G G T G G G G G G
2 chr2_45485130 0 45485130 G G G G G G G T G G G G G G G G G G G G
2 chr2_45495576 0 45495576 G G G G G G G G G G C G G G G G G G G G
2 chr2_45511187 0 45511187 C C G G C C C C C C C C C C C C C C C C
2 chr2_45520084 0 45520084 A A A A A A A A A A A T A A A A A A A A
2 chr2_45523131 0 45523131 G G G G G G G G G G G G G G G G T T G G
2 chr2_45546543 0 45546543 C C C C C C C C C C C C C C A A C C C C
2 chr2_45552295 0 45552295 C C C C C C C C G G G G C C C C C C C C
2 chr2_45588298 0 45588298 G G G G G G G G G G G G G G G G C C G G
2 chr2_45602938 0 45602938 C C C C C C C C C C C C C C C C G G C C
2 chr2_45603436 0 45603436 A A A A A A A A A A A A A C A A A A A A
2 chr2_45643224 0 45643224 C C C C C C G G C C C C C C C C C C C C
2 chr2_45663265 0 45663265 C C C C C C C C A A A A C C C C C C C C
2 chr2_45667164 0 45667164 T T T T G T T T T T T T T T T T T T T T
2 chr2_45668408 0 45668408 T T T T T T T T G G G G T T T T T T T T
2 chr2_45671731 0 45671731 A A A A A C A A A A A A A A A A A A A A
2 chr2_45676980 0 45676980 G G G G G G G G G G G G G G G T G G G G
2 chr2_45682349 0 45682349 G G G G C G G G G G G G G G G G G G G G
2 chr2_45693752 0 45693752 A A A A A A A A C C C C A A A A A A A A
2 chr2_45710383 0 45710383 T T T T T T T T T T T T T T T T A A T T
2 chr2_45727276 0 45727276 C C A A C C C C C C C C C C C C C C C C
2 chr2_45727667 0 45727667 G G G G G G G G G G G G G G G T G G G G
2 chr2_45760712 0 45760712 T T T T T T T T T T T T A A A A T T T T
2 chr2_45784101 0 45784101 A A A A A A A A A A A A A T A A A A A A
2 chr2_45793476 0 45793476 A A A A A A A A A C A A A A A A A A A A
2 chr2_45798429 0 45798429 G G T T T T G G T T T T T T T T T T T T
2 chr2_45798966 0 45798966 C C C C C C C C C G C C C C C C C C C C
2 chr2_45799794 0 45799794 C C C C C C C C C C C C C C C C G G C C
2 chr2_45838377 0 45838377 C C C C C C C C C C C G C C C C C C C C
2 chr2_45839308 0 45839308 A A C C C C A A A A A A A A A A A A A A
2 chr2_45861955 0 45861955 C C C C C C C C C C C C A A A A A A C C
2 chr2_45872631 0 45872631 G G G G G G G G T T T T G G G G G G G G
2 chr2_45882822 0 45882822 C C G G C G C C C C C C C C C C C C C C
2 chr2_45890847 0 45890847 G G G G G G G G C G G G G G G G G G G G
2 chr2_45892698 0 45892698 C C A A C C C C C C C C C C C C C C C C
2 chr2_45899181 0 45899181 A A A A A T A A A A A A A A A A A A A A
2 chr2_45914571 0 45914571 A A A A A A A A C C C C A A A A A A A A
2 chr2_45936014 0 45936014 C C C C C G C C C C C C C C C C C C C C
2 chr2_45962427 0 45962427 A A A A A A A A A C A A A A A A A A A A
2 chr2_46004821 0 46004821 A A A A A A A A A T A T A A A A A A A A
2 chr2_46014946 0 46014946 T T T T T T T T A A A A T T T T T T T T
2 chr2_46037779 0 46037779 A A A A A A A A C C C C A A A A A A A A
2 chr2_46055598 0 46055598 T T T T T T T T T T T T A T T T T T T T
2 chr2_46083946 0 46083946 C C C C A A C C C C C C C C C C C C C C
2 chr2_46086739 0 46086739 G G G G G G G G C G C C G G G G G G G G
2 chr2_46089626 0 46089626 C C C C C C C C C C C C C C A A C C C C
2 chr2_46111560 0 46111560 G G G G G G G G C G C C G G G G G G G G
2 chr2_46190393 0 46190393 C C A A A A C C A A A A A A A A A A C C
2 chr2_46205805 0 46205805 C C C C C C C G C C C C C C C C C C C C
2 chr2_46207081 0 46207081 C C C C C G C C C C C C C C C C C C C C
2 chr2_46234453 0 46234453 C C C C A C C C C C C C C C C C C C C C
2 chr2_46236253 0 46236253 T T T T T T T T T T T T G T T T T T T T
2 chr2_46257395 0 46257395 A A A A A T A A A A A A A A A A A A A A
2 chr2_46258522 0 46258522 C C C C C C C C G G G G C C C C C C C C
2 chr2_46267996 0 46267996 G G G G G G G G G G G G C G G G G G G G
2 chr2_46278020 0 46278020 C C C C C C C C C C C C C C C C G G C C
2 chr2_46279485 0 46279485 G G G G G G G G G G G G C C G G C C G G
2 chr2_46296340 0 46296340 A A A A A A A A A A A A A A T T A A A A
2 chr2_46302176 0 46302176 C C C C C C C C C C C C C C G G C C C C
2 chr2_46308896 0 46308896 T T T T G T T T T T T T T T T T T T T T
2 chr2_46347524 0 46347524 G G G G G G G G G G G G C C G G G G G G
2 chr2_46347554 0 46347554 G G G G G G G G C C C C G G G G G G G G
2 chr2_46398618 0 46398618 C C C C C C C C G G G G C C C C C C C C
2 chr2_46407372 0 46407372 T T T T T T T T T T T T T T T T G G T T
2 chr2_46412603 0 46412603 G G G G G G G G T T T T G G G G G G G G
2 chr2_46437987 0 46437987 A C C C C C C C C C C C C C C C C C C C
2 chr2_46445775 0 46445775 C C C G C C C C C C C C C C C C C C C C
2 chr2_46484976 0 46484976 T T T T T T T T T T T T A T T T T T T T
2 chr2_46490607 0 46490607 C C C C C C C C C C C C A C C C C C C C
2 chr2_46542088 0 46542088 C C C C C C C C C C C C C C G G C C C C
2 chr2_46544587 0 46544587 A A T T A T A A T T T T T T T T T T A A
2 chr2_46551750 0 46551750 A A A A A C A A A A A A A A A A A A A A
2 chr2_46559569 0 46559569 T T A A A A T T T T T T T T T T T T T T
2 chr2_46571303 0 46571303 C C C C C C C C C C C C C C C C A A C C
2 chr2_46592382 0 46592382 G G G T G G G G G G G G G G G G G G G G
2 chr2_46606064 0 46606064 A A A A A A A A A A A T A A A A A A A A
2 chr2_46614758 0 46614758 C G C C C C C C C C C C C C C C C C C C
2 chr2_46619821 0 46619821 G G G G G G G G G G G G G G G G T T G G
2 chr2_46650358 0 46650358 C G G G G G G G G G G G G G G G G G G G
2 chr2_46653581 0 46653581 T T T T T T T T T T G T T T T T T T T T
2 chr2_46664231 0 46664231 C G G G G G G G G G G G G G G G G G G G
2 chr2_46665680 0 46665680 A A A A A A A A A A A T A A A A A A A A
2 chr2_46734202 0 46734202 G G G G G G G G G G G G C C G G G G G G
2 chr2_46739811 0 46739811 G G G G G G G G C C C C G G G G G G G G
2 chr2_46743067 0 46743067 G G G G G G G G G G G G G T G G G G G G
2 chr2_46770673 0 46770673 A A A A A A A A A A A A A C A A A A A A
2 chr2_46784448 0 46784448 G G G G G G G G G G G G C G G G G G G G
2 chr2_46787497 0 46787497 A A A A A A A A A A A A A C A A A A A A
2 chr2_46797021 0 46797021 G G C C C C G G C C C C C C C C C C G G
2 chr2_46801936 0 46801936 C C A A A A C C C C C C C C C C C C C C
2 chr2_46867364 0 46867364 A A A A A A A A C C C C A A A A A A A A
2 chr2_46879802 0 46879802 C C G G G G C G G G G G G G G G G G C C
2 chr2_46881671 0 46881671 C C C C C C C C A A A A C C C C C C C C
2 chr2_46929984 0 46929984 G G G G G G G G T T T T G G G G G G G G
2 chr2_46945356 0 46945356 C C C C C C C C C C C C A A A A A A C C
2 chr2_46961998 0 46961998 G G G G T T G G G G G G G G G G G G G G
2 chr2_46964169 0 46964169 G G G G G G G G G G G T G G G G G G G G
2 chr2_46980351 0 46980351 G G G G G G G G G G G G T T G G G G G G
2 chr2_46980423 0 46980423 G G G G G T G G G G G G G G G G G G G G
2 chr2_47027049 0 47027049 G G G G G G G G G G G G C C C C C C G G
2 chr2_47034925 0 47034925 C C C C A C C C C C C C C C C C C C C C
2 chr2_47051333 0 47051333 A C C C C C A C C C C C C C C C C C C C
2 chr2_47098848 0 47098848 C G C C C C C G C C C C C C C C C C C C
2 chr2_47101342 0 47101342 G G G G G G G G C C C C G G G G G G G G
2 chr2_47115238 0 47115238 T T T T T T T T G G G G T T T T T T T T
2 chr2_47129390 0 47129390 T T T T A T T T T T T T T T T T T T T T
2 chr2_47136474 0 47136474 G G G G G G G G T T G T G G G G G G G G
2 chr2_47148894 0 47148894 G G G G G G G G C C C G G G G G G G G G
2 chr2_47156526 0 47156526 G G G T G T G G G G G G G G G G G G G G
2 chr2_47182508 0 47182508 G G C G G G G G G G G G G G G G G G G G
2 chr2_47221703 0 47221703 C C C C C C C C A A A A C C C C C C C C
2 chr2_47225116 0 47225116 C C C C C C C C G G G G C C C C C C C C
2 chr2_47228455 0 47228455 A A A A A A A A C C C C A A A A A A A A
2 chr2_47275565 0 47275565 G G C C C C G G C C C C G G G G G G G G
2 chr2_47305921 0 47305921 A A A A A A A C A A A A A A A A A A C C
2 chr2_47320428 0 47320428 C C C C C C C C C C C C C C A C C C C C
2 chr2_47331579 0 47331579 T T T T T T T T T T T T T T G T T T T T
2 chr2_47491707 0 47491707 G G G G G G G G G G G G G G G T G G G G
2 chr2_47497010 0 47497010 A A A A A A A A T T T T A A A A A A A A
2 chr2_47502839 0 47502839 T T T T T T T T T T T T T T T T A A T T
2 chr2_47542611 0 47542611 A A A A A A A A A A A A T T A A A A A A
2 chr2_47550592 0 47550592 G G G G G G G G C C C C G G G G G G G G
2 chr2_47609623 0 47609623 A A A A A A A A C C C C A A A A A A A A
2 chr2_47625553 0 47625553 A A A A A T A A A A A A A A A A A A A A
2 chr2_47682029 0 47682029 C C C C C C C C C C C C C C C C A A C C
2 chr2_47692705 0 47692705 A A A A A A A A T T T T A A A A A A A A
2 chr2_47703081 0 47703081 C C C C C C C C A A A A C C C C C C C C
2 chr2_47708602 0 47708602 G G G G G G T T G G G G G G G G G G G G
2 chr2_47719461 0 47719461 C C C G C C C C C C C C C C C C C C C C
2 chr2_47723094 0 47723094 A A A A A A A A A A A T A A A A A A A A
2 chr2_47726726 0 47726726 A A A A C C A A A A A A A A A A A A A A
2 chr2_47731036 0 47731036 C C C C C C C C C C C C C C A A C C C C
2 chr2_47748421 0 47748421 C C C G C C C C C C C C C C C C C C C C
2 chr2_47752251 0 47752251 G G C C G G G G G G G G G G G G G G G G
2 chr2_47777356 0 47777356 T T T T T T T T T T T T A T T T T T T T
2 chr2_47825439 0 47825439 C C C C C C C G C C C C C C C C C C C C
2 chr2_47828975 0 47828975 G G G G G G G G G G G G G T G G G G G G
2 chr2_47839079 0 47839079 T T T T T T T T T T T T G G T T T T T T
2 chr2_47871643 0 47871643 T T T T T T T T T T T T G G T T T T T T
2 chr2_47889743 0 47889743 A A A A A A A A A T A T A A A A A A A A
2 chr2_47893424 0 47893424 C C C C C C C C C C C C C C C G C C C C
2 chr2_47917948 0 47917948 A A A A A A A A A A A A A A A C A A A A
2 chr2_47942443 0 47942443 T T G G G G T T T T T T T T T T T T T T
2 chr2_47964152 0 47964152 T T T T A T T T T T T T T T T T T T T T
2 chr2_47999360 0 47999360 A A A A A A A A C C C C A A A A A A A A
2 chr2_48001399 0 48001399 T T T T T T T T G G G G T T T T T T T T
2 chr2_48001745 0 48001745 C C C C C C C C C C C C C C C C G G C C
2 chr2_48016200 0 48016200 G G G G G G G G T T T T G G G G G G G G
2 chr2_48028890 0 48028890 A A A A A A A C A A A A A A A A A A A A
2 chr2_48035159 0 48035159 T T T T T T T T T T T T T T A A T T T T
2 chr2_48043749 0 48043749 C C C C C C C C C C C C C C C C A A C C
2 chr2_48047822 0 48047822 C C C C C C C C G G G G G G G G G G C C
2 chr2_48060121 0 48060121 G G G G G G G G G G G G C C G G G G G G
2 chr2_48099040 0 48099040 T T T T T T T T G G G G T T T T T T T T
2 chr2_48101373 0 48101373 C C C C C C C C A A A A C C C C C C C C
2 chr2_48118764 0 48118764 G G G G G G G G C C C C G G G G G G G G
2 chr2_48163883 0 48163883 C C C C C C C C G G G G C C C C C C C C
2 chr2_48215645 0 48215645 T T T T A T T T T T T T T T T T T T T T
2 chr2_48241755 0 48241755 A A A A A A A A A A A A C C A A C C A A
2 chr2_48270056 0 48270056 G G G G G G G G G G G G C C G G G G G G
2 chr2_48272480 0 48272480 C C C C C C C C C C C C A C C C C C C C
2 chr2_48277020 0 48277020 C C G G C C C C C C C C C C C C C C C C
2 chr2_48280125 0 48280125 C C C C C C C C C C C C A A C C C C C C
2 chr2_48330396 0 48330396 C C C C C C C C C C C C G G G G G G C C
2 chr2_48387219 0 48387219 C C C C C C C C G G G G C C C C C C C C
2 chr2_48427616 0 48427616 G G G G G G G G G T G G G G G G G G G G
2 chr2_48471658 0 48471658 G G G G G G G G C C C C C C C C C C G G
2 chr2_48549360 0 48549360 C C C C C C C C C G C G C C C C C C C C
2 chr2_48555889 0 48555889 G G T T T T T T T T T T T T T T T T G G
2 chr2_48581647 0 48581647 C C C C C C C C C C C C G G C C C C C C
2 chr2_48583589 0 48583589 G G G G G G G G G G G G C C G G G G G G
2 chr2_48603508 0 48603508 C C C C A C C C C C C C C C C C C C C C
2 chr2_48618864 0 48618864 G G G G G G G G T T T T G G G G G G G G
2 chr2_48648861 0 48648861 G G G G G G G G G G G G G G C C G G G G
2 chr2_48655025 0 48655025 T T G G G G G G G G G G G G G G G G T T
2 chr2_48682311 0 48682311 A A A A A A A A C C C C A A A A A A A A
2 chr2_48692094 0 48692094 T T T T T T T T T T T T A A T T T T T T
2 chr2_48694804 0 48694804 G G G G G G G G G G G G G G G G T T G G
2 chr2_48736495 0 48736495 A A A A A A A A C C C C A A A A A A A A
2 chr2_49005680 0 49005680 T T T T T T T T G G G G T T T T T T T T
2 chr2_49012838 0 49012838 G G T T T T G G T T T T T T T T T T G G
2 chr2_49014320 0 49014320 C C A A A A C C C C C C C C C C C C C C
2 chr2_49054532 0 49054532 C C A A A A C C A A A A A A A A A A C C
2 chr2_49073986 0 49073986 C C C C C C C C C G C C C C C C C C C C
2 chr2_49090900 0 49090900 G G G G G G G G G G G G G G C C G G G G
2 chr2_49092760 0 49092760 C C C C C C C C C C C C C C C C A A C C
2 chr2_49096552 0 49096552 G G G G G G G G T T T T G G T T G G G G
2 chr2_49129016 0 49129016 C C G G G G C C G G G G G G G G G G C C
2 chr2_49135778 0 49135778 A A A A A A A A T T T T A A A A A A A A
2 chr2_49143524 0 49143524 T T T T T T T T G G G G T T T T T T T T
2 chr2_49145872 0 49145872 G G G G G G G T G G G G G G G G G G G G
2 chr2_49157168 0 49157168 G G G G G G G G C C C C G G G G G G G G
2 chr2_49184536 0 49184536 G G G G G G G G G G G G G G G G T T G G
2 chr2_49186698 0 49186698 G G C C C C G G G G G G G G G G G G G G
2 chr2_49190162 0 49190162 C C C C C C C C C C C C C C G G C C C C
2 chr2_49217350 0 49217350 A A T T T T A T T T T T T T T T T T A A
2 chr2_49218223 0 49218223 G G C C C C G G C C C C C C C C C C G G
2 chr2_49231253 0 49231253 A A A A A A A A A A A A A A T T A A A A
2 chr2_49233322 0 49233322 G G G G G G G G C C C C G G G G G G G G
2 chr2_49262141 0 49262141 T T G G G G T T G G G G G G G G G G T T
2 chr2_49271779 0 49271779 C C A A A A C C A A A A A A A A A A C C
2 chr2_49272815 0 49272815 C C C C C C C C G G G G C C C C C C C C
2 chr2_49275697 0 49275697 A A A A A A A A C C C C A A A A A A A A
2 chr2_49277562 0 49277562 G G G G G G G G G G G G G G C C G G G G
2 chr2_49279695 0 49279695 T T G G G G T T T T T T T T T T T T T T
2 chr2_49283077 0 49283077 G G G G G G G G C C C C G G G G G G G G
2 chr2_49325988 0 49325988 G G G G G G G G G G G G G G C C G G G G
2 chr2_49346140 0 49346140 A A A A A A A A C C C C A A A A A A A A
2 chr2_49349537 0 49349537 T T T T T T T T T T T T T T T T G T T T
2 chr2_49402190 0 49402190 T T G G G G T T T T T T T T T T T T T T
2 chr2_49402500 0 49402500 C C C C C C C C A C C C C C C C C C C C
2 chr2_49430736 0 49430736 C C C C C G C C C C C C C C C C C C C C
2 chr2_49436578 0 49436578 G G G G G G G G G G G G C C G G G G G G
2 chr2_49449016 0 49449016 C C C C C C C C C C C C G G C C C C C C
2 chr2_49480892 0 49480892 G G G G G G G G T T T T G G G G G G G G
2 chr2_49504614 0 49504614 T T T T T T G G T T T T T T T T T T T T
2 chr2_49570854 0 49570854 G G G G G G G G G T G T G G G G G G G G
2 chr2_49609580 0 49609580 T T T T T T T T T T T T G G T T T T T T
2 chr2_49619232 0 49619232 G G G G G G G G G G G G G G G G G T G G
2 chr2_49620648 0 49620648 T T T T T T T T T T T T G G G G T T T T
2 chr2_49633225 0 49633225 A A A A A A A A A A A A C C A A A A A A
2 chr2_49681126 0 49681126 C C C C C C C C G G G G C C C C C C C C
2 chr2_49693768 0 49693768 A A A T T T A A A A A A A A A A A A A A
2 chr2_49705946 0 49705946 G G G G G G G G C C C C G G G G G G G G
2 chr2_49710814 0 49710814 G G G G G G G G G T T T G G G G G G G G
2 chr2_49733220 0 49733220 G G G G G G G G C C C C G G G G G G G G
2 chr2_49746374 0 49746374 C C A C C C C C C C C C C C C C C C C C
2 chr2_49755340 0 49755340 G G G G G G G G T T T T G G G G G G G G
2 chr2_49761358 0 49761358 C C C C C C C C C C C C C C A A C C C C
2 chr2_49763050 0 49763050 T T T T T T T T G G G G T T T T T T T T
2 chr2_49764598 0 49764598 G G C C C C G G C C C C C C C C C C G G
2 chr2_49783110 0 49783110 G G G G G G G G G G G G G G T T G G G G
2 chr2_49783436 0 49783436 C C C G C C C C C C C C C C C C C C C C
2 chr2_49794453 0 49794453 C C C C C C C C G G G G C C C C C C C C
2 chr2_49827028 0 49827028 C C C C A C C C C C C C C C C C C C C C
2 chr2_49879979 0 49879979 C C C C C C C C G G G G C C C C C C C C
2 chr2_49895484 0 49895484 T T T T T T T T A A A A T T T T T T T T
2 chr2_49897228 0 49897228 A A C C C C A A A A A A C C C C C C A A
2 chr2_49919468 0 49919468 G G G G C G G G G G G G G G G G G G G G
2 chr2_49937600 0 49937600 G G G G G G G G C C C C G G G G G G G G
2 chr2_49951641 0 49951641 C C C C C C C C G G G G C C C C C C C C
2 chr2_49980379 0 49980379 G G G G G G G G T T T T G G G G G G G G
2 chr2_49983599 0 49983599 G G G G G G G G G G G G G T G G G G G G
2 chr2_49988800 0 49988800 A A T T T T A A T T T T T T T T T T A A
2 chr2_49997914 0 49997914 C C C C C C C C G G G G C C C C C C C C
2 chr2_50002413 0 50002413 C C A A A A C C A A A A A A A A A A C C
2 chr2_50002872 0 50002872 C C C C C C C C A A A A C C C C C C C C
2 chr2_50004148 0 50004148 T T T T T T T T A A A A T T T T T T T T
2 chr2_50006303 0 50006303 A A A A A A A A A A A A A C A A A A A A
2 chr2_50034831 0 50034831 G G G G G G G G G G G G C C G G G G G G
2 chr2_50042056 0 50042056 C C A C A A C C C C C C C C C C C C C C
2 chr2_50069218 0 50069218 A A T T T T A A A A A A T T A A T T A A
2 chr2_50079666 0 50079666 C C A A A A C C A A A A A A A A A A C C
2 chr2_50096765 0 50096765 C C C C C C C C C C C C G G G G G G C C
2 chr2_50136805 0 50136805 C C C G C C C C C C C C C C C C C C C C
2 chr2_50145493 0 50145493 A A A A A A A A C C C C A A A A A A A A
2 chr2_50178770 0 50178770 G G G G G G G G G G G G G G T T G G G G
2 chr2_50192755 0 50192755 C C C C C C C C A A A A C C C C C C C C
2 chr2_50220442 0 50220442 G G G G G T G G G G G G G G G G G G G G
2 chr2_50221508 0 50221508 T T T T T T T T T T T T T T T T G G T T
2 chr2_50241838 0 50241838 A A C C C C C C C C C C C C C C C C C C
2 chr2_50268938 0 50268938 C C G G C C C C C C C C C C C C C C C C
2 chr2_50287016 0 50287016 A A A A A A A A C C A C A A A A A A A A
2 chr2_50320818 0 50320818 C C C C C C C C C C C C A C C C C C C C
2 chr2_50336338 0 50336338 C C C C C C C C A A A A C C C C C C C C
2 chr2_50337266 0 50337266 G G G G G G G G C C C C G G G G G G G G
2 chr2_50366157 0 50366157 G G G G C G G G G G G G G G G G G G G G
2 chr2_50367183 0 50367183 G G G G G G G G G T T T G G G G G G G G
2 chr2_50372709 0 50372709 T T T T T T T T G G G G T T T T T T T T
2 chr2_50376522 0 50376522 A A T T A A A A A A A A A A A A A A A A
2 chr2_50394333 0 50394333 C C C C C C C C C C C C C C C C G G C C
2 chr2_50424816 0 50424816 G G G G G G G G C C C C G G G G G G G G
2 chr2_50432604 0 50432604 C C C C C C C C A A A A C C C C C C C C
2 chr2_50438901 0 50438901 G G G G G G G G G G G T G G G G G G G G
2 chr2_50440066 0 50440066 G G G G G G G G T T T T G G G G G G G G
2 chr2_50460267 0 50460267 C C C C C C C C C C C C C C G G C C C C
2 chr2_50465355 0 50465355 C C C C C C C C C C C C C C G G C C C C
2 chr2_50502164 0 50502164 G G C C G G G G G G G G G G G G G G G G
2 chr2_50502693 0 50502693 A A A A A A A A A A A A A T A A A A A A
2 chr2_50513504 0 50513504 C C C C C C C C C C C C C G C C C C C C
2 chr2_50514739 0 50514739 C C G G G G C C C C C C C C C C C C C C
2 chr2_50516962 0 50516962 G G G G G G G G G G G G C G G G G G G G
2 chr2_50538534 0 50538534 C C A A A A C C C C C C C C C C C C C C
2 chr2_50543782 0 50543782 C C C C A C C C C C C C C C C C C C C C
2 chr2_50553950 0 50553950 T T T T T T T T T T T T T T T T A A T T
2 chr2_50563503 0 50563503 A A T T A T A A A A A A A A A A A A A A
2 chr2_50588583 0 50588583 C C C C C C C C G G G G C C C C C C C C
2 chr2_50588856 0 50588856 G G G G G G G G T T T T G G G G G G G G
2 chr2_50601833 0 50601833 A A A A A A A A A A A A A A A A T T A A
2 chr2_50623212 0 50623212 G G G G G G G G C C C C G G G G G G G G
2 chr2_50626365 0 50626365 A A A A A A A A C C C C A A A A A A A A
2 chr2_50682213 0 50682213 G G G G G G G G T T T T G G G G G G G G
2 chr2_50711109 0 50711109 G G G G G G G G G G G G C C C C C C G G
2 chr2_50714531 0 50714531 T T T T T T T T A A A A T T T T T T T T
2 chr2_50728897 0 50728897 G G G G G G G T G G G G G G G G G G G G
2 chr2_50738723 0 50738723 C C C C C C C C C C A C C C C C C C C C
2 chr2_50747840 0 50747840 T T T T T T T T G G G T T T T T T T T T
2 chr2_50764476 0 50764476 C C C C C C C C C C C C C C G G C C C C
2 chr2_50775748 0 50775748 C C C C C C C C C C C C A C C C C C C C
2 chr2_50786316 0 50786316 T T T T T T T T G G G G T T T T T T T T
2 chr2_50792415 0 50792415 C C C C C C C C G G G G C C C C C C C C
2 chr2_50818565 0 50818565 C C C C C C C C C C C C C G C C C C C C
2 chr2_50823346 0 50823346 C C C C C G C C C C C C C C C C C C C C
2 chr2_50832328 0 50832328 A A A A A C A A A A A A A A A A A A A A
2 chr2_50866953 0 50866953 T T G G T T T T T T T T T T T T T T T T
2 chr2_50872068 0 50872068 G G G G G G G G G T G G G G G G G G G G
2 chr2_50884929 0 50884929 A A A A A A A A A A A A A A C C A A A A
2 chr2_50895135 0 50895135 T T T T T T T T G G G G T T T T T T T T
2 chr2_50897420 0 50897420 T T T T T T T T G G G G T T T T T T T T
2 chr2_50908434 0 50908434 A A A A A A A A A A A A T T T T T T A A
2 chr2_50910667 0 50910667 G G C C C C G G C C C C C C C C C C G G
2 chr2_50933243 0 50933243 G G G G G G G G G G G G C G G G G G G G
2 chr2_50955287 0 50955287 C C C C C C C C C C C C C C G G C C C C
2 chr2_50956877 0 50956877 A A A A C C A A A A A A A A A A A A A A
2 chr2_50970756 0 50970756 G G G G G G G G G G G T G G G G G G G G
2 chr2_50991040 0 50991040 A A A A A A A A A A A A A A A A C C A A
2 chr2_51026649 0 51026649 G G G G G G G G G G G G C G G G G G G G
2 chr2_51030029 0 51030029 A A A A A A A A T T T T A A A A A A A A
2 chr2_51044883 0 51044883 A A A A A A A A T T T T A A A A A A A A
2 chr2_51049529 0 51049529 T T T T T T T T A A A A T T T T T T T T
2 chr2_51053224 0 51053224 A A A A A A A A A A A A A C A A A A A A
2 chr2_51064269 0 51064269 G G G G G G G G T T T T G G G G G G G G
2 chr2_51068034 0 51068034 C C C C A C C C C C C C C C C C C C C C
2 chr2_51095058 0 51095058 C C C C C C C C C C C C C G C C C C C C
2 chr2_51103677 0 51103677 G G G G G G G G G G G G G G G G T T G G
2 chr2_51103935 0 51103935 A A A A A A A T A A A A A A A A A A A A
2 chr2_51116788 0 51116788 G G G G G G G G T T T T G G G G G G G G
2 chr2_51130161 0 51130161 C C C C C C C C C G C G C C C C C C C C
2 chr2_51130780 0 51130780 T T T T T T T T T T T T T T G G T T T T
2 chr2_51135432 0 51135432 A A T T T T A A A A A A A A A A A A A A
2 chr2_51143958 0 51143958 G G C C C C C G C C C C C C C C G G G G
2 chr2_51194061 0 51194061 C C C C C C C C G G G G C C C C C C C C
2 chr2_51196681 0 51196681 G G G G G G G G T T T T G G G G G G G G
2 chr2_51215121 0 51215121 T T T T T T T T T T T T T T G G T T T T
2 chr2_51217964 0 51217964 T T T T T T T T T T G T T T T T T T T T
2 chr2_51223825 0 51223825 G G G G G G G G C G C G G G G G G G G G
2 chr2_51249139 0 51249139 G G G G G G G G T T T T G G G G G G G G
2 chr2_51252356 0 51252356 G G G G G G G G G G G G G G G G C C G G
2 chr2_51261789 0 51261789 G G G G G G G G G G G G G G T T G G G G
2 chr2_51289490 0 51289490 C C C C C C C C C C C C C C C C A A C C
2 chr2_51306009 0 51306009 T T T T G T T T T T T T T T T T T T T T
2 chr2_51331909 0 51331909 A A A A A A A A C C C C A A A A A A A A
2 chr2_51355498 0 51355498 T T T T T T T T A A A A T T T T T T T T
2 chr2_51375362 0 51375362 T T T T T T T T T T T T T T T T G G T T
2 chr2_51402110 0 51402110 C C C C C C C C C C C C C C C C A A C C
2 chr2_51446347 0 51446347 G G G G G G G G G G G G G G G G T T G G
2 chr2_51472928 0 51472928 G G G G G G G G G G G G G G C C G G G G
2 chr2_51473886 0 51473886 T T T T T T T T T T T T G T T T T T T T
2 chr2_51478659 0 51478659 G G T T T T G G G G G G G G G G G G G G
2 chr2_51487772 0 51487772 G G G G G G G G C C C C G G G G G G G G
2 chr2_51492533 0 51492533 G G G G G G G G G G C G G G G G G G G G
2 chr2_51542654 0 51542654 C C C C C C C C C C A C C C C C C C C C
2 chr2_51548603 0 51548603 G G G G G G C G G G G G G G G G G G G G
2 chr2_51569921 0 51569921 T T T T T T T T G G G G T T T T T T T T
2 chr2_51577214 0 51577214 C C C C C C A C C C C C C C C C C C C C
2 chr2_51585306 0 51585306 C C A A A A C C A A A A A A A A A A C C
2 chr2_51585375 0 51585375 G T G G G G G T G G G G G G G G G G G G
2 chr2_51587692 0 51587692 T T T T T T T T T T T T T T A A T T T T
2 chr2_51587941 0 51587941 G G G G G G G G G G G G G G G G C C G G
2 chr2_51593826 0 51593826 A A A A A A A A C C C C A A A A A A A A
2 chr2_51633071 0 51633071 G G G G G G G G G G G G G G G G C C G G
2 chr2_51651716 0 51651716 C C C C C C C C C C C C G G C C C C C C
2 chr2_51661027 0 51661027 A A A A A A A A A A A A A A C C A A A A
2 chr2_51664697 0 51664697 A A A A A C A A A A A A A A A A A A A A
2 chr2_51689172 0 51689172 T T A A A A T T T T T T T T T T T T T T
2 chr2_51720086 0 51720086 C C C C C C C C C C C C C C A A C C C C
2 chr2_51723829 0 51723829 C G C C C C C C C C C C C C C C C C C C
2 chr2_51726267 0 51726267 G G G G G G G G G G G G G G G G T T G G
2 chr2_51744355 0 51744355 A A T T T T A A T T T T T T T T A A A A
2 chr2_51761810 0 51761810 G G G G G G G G G G G G G G T T G G G G
2 chr2_51769923 0 51769923 G G G G G G G G C C C C G G G G G G G G
2 chr2_51784286 0 51784286 C C A A A A C C C C C C C C C C C C C C
2 chr2_51791016 0 51791016 A A A A A A A A T T T T A A A A A A A A
2 chr2_51805539 0 51805539 A A A A A A A A A T A A A A A A A A A A
2 chr2_51833808 0 51833808 G G G G G G G G G G G G G G T T G G G G
2 chr2_51849572 0 51849572 C C C C G G C C C C C C C C C C C C C C
2 chr2_51870719 0 51870719 C C C C C C A C C C C C C C C C C C C C
2 chr2_51877799 0 51877799 C C C C C C C C C C C C C C C C G G C C
2 chr2_51881616 0 51881616 A A A A A A A A A C A A A A A A A A A A
2 chr2_51910931 0 51910931 T T T T T T T T T T T T T T T T G G T T
2 chr2_51943063 0 51943063 G G G G G G G G G G G G G T G G G G G G
2 chr2_51954313 0 51954313 G G G G G G G G G G G G C C G G G G G G
2 chr2_51956352 0 51956352 G G G G G G G G C C C C G G G G G G G G
2 chr2_51959379 0 51959379 G G G G G G G G G G G G G G G G T T G G
2 chr2_51985588 0 51985588 C C C C C C C C G G G G C C C C C C C C
2 chr2_52002227 0 52002227 A A A A A A A A A A A A A A T T A A A A
2 chr2_52038172 0 52038172 G G G G G G G G C G G G G G G G G G G G
2 chr2_52060282 0 52060282 G G G G G G G G G G G G G T G G G G G G
2 chr2_52063524 0 52063524 C C C C C C C C C C C C A C C C C C C C
2 chr2_52066787 0 52066787 C G G G G G G G G G G G G G G G G G G G
2 chr2_52078304 0 52078304 T T T T T T T T T T T T A T T T T T T T
2 chr2_52083533 0 52083533 G G T T T T G G G G G G G G G G G G G G
2 chr2_52090921 0 52090921 C C C C C C C C C C C C C G C C C C C C
2 chr2_52098347 0 52098347 C C C C C C C C G G G G C C C C C C C C
2 chr2_52110849 0 52110849 G G G G G G G G C C C C G G G G G G G G
2 chr2_52111089 0 52111089 T T T T T T T T G T G T T T T T T T T T
2 chr2_52136852 0 52136852 C C C C C C C C C C C C A A C C C C C C
2 chr2_52138632 0 52138632 C C A C C C C C C C C C C C C C C C C C
2 chr2_52145367 0 52145367 A C A A A A A C A A A A A A A A A A C C
2 chr2_52158811 0 52158811 A A A A A A A A C C C C A A A A A A A A
2 chr2_52159257 0 52159257 G G T T T T G G G G G G G G G G G G G G
2 chr2_52161089 0 52161089 C C C C C C C C C C C C C C C C A C C C
2 chr2_52165770 0 52165770 A A C C C C A A A A A A A A A A A A A A
2 chr2_52168080 0 52168080 A A A A A A A A T T T T A A A A A A A A
2 chr2_52192612 0 52192612 A A A A A A A A A C A A A A A A A A A A
2 chr2_52200148 0 52200148 G G C C C C G G G G G G G G G G G G G G
2 chr2_52202433 0 52202433 C C C C C C C C C C C C C C C G C C C C
2 chr2_52210152 0 52210152 C C C C C C C C G G G G C C C C C C C C
2 chr2_52210572 0 52210572 T T T T T T T T T T T T T T A A T T T T
2 chr2_52216944 0 52216944 A A A A A A A A A A A A T T T T A A A A
2 chr2_52256242 0 52256242 G G G G G G G G C C C C G G G G G G G G
2 chr2_52279773 0 52279773 G G C C C C G G G G G G G G G G G G G G
2 chr2_52318252 0 52318252 C C C C C C C C C C C C C C C C G G C C
2 chr2_52332772 0 52332772 G G G G G G G G T T T T G G G G G G G G
2 chr2_52355662 0 52355662 C C C C C C C C C C C C A A C C C C C C
2 chr2_52359112 0 52359112 T T T T T T T T T T T T T T G G T T T T
2 chr2_52394482 0 52394482 G G C C C C G G C C C C G G G G G G G G
2 chr2_52395033 0 52395033 G G G G G G G G G G G G G G G G T T G G
2 chr2_52415242 0 52415242 T T T T T T T T T T G T T T T T T T T T
2 chr2_52447014 0 52447014 A A A A A A A A T T T T T T T T T T A A
2 chr2_52494519 0 52494519 A A A A A A A A T T T T A A A A A A A A
2 chr2_52510608 0 52510608 G G G G G G G G G G G G G G G G C C G G
2 chr2_52511514 0 52511514 A A A A A A A A A A A T A A A A A A A A
2 chr2_52529750 0 52529750 T T T T T T T T G G T T T T T T T T T T
2 chr2_52547674 0 52547674 C C C C C C C C A A A A C C C C C C C C
2 chr2_52563738 0 52563738 A C C C C C C C C C C C C C C C C C C C
2 chr2_52568547 0 52568547 A A A A A A A A A A A A A A A A T T A A
2 chr2_52609150 0 52609150 C C C C C C C C G G G G C C C C C C C C
2 chr2_52617196 0 52617196 T T T T T T T T A A A A T T T T T T T T
2 chr2_52617778 0 52617778 C C C C C C C C C C C G C C C C C C C C
2 chr2_52629829 0 52629829 T T T T T T T T T T T T A T T T T T T T
2 chr2_52635647 0 52635647 A A A A A C A A A A A A A A A A A A A A
2 chr2_52655549 0 52655549 A A A A A T A A A A A A A A A A A A A A
2 chr2_52658488 0 52658488 C C C C C C C C C C C C C C C C G G C C
2 chr2_52670680 0 52670680 C C C C C C C C A A A A C C C C C C C C
2 chr2_52733662 0 52733662 C C C C A C C C C C C C C C C C C C C C
2 chr2_52754948 0 52754948 A A T T T T A A A A A A A A A A A A A A
2 chr2_52802532 0 52802532 G G C C C C C G C C C C C C C C C C C C
2 chr2_52816774 0 52816774 C C C C C C C C A A A A C C C C C C C C
2 chr2_52831362 0 52831362 G G G G G T G G G G G G G G G G G G G G
2 chr2_52912194 0 52912194 A A A A A A A A A T A A A A A A A A A A
2 chr2_52920779 0 52920779 C C C C C C C C G G G G C C C C C C C C
2 chr2_52969372 0 52969372 G G T T T T G G T T T T T T T T T T G G
2 chr2_52970369 0 52970369 A A A A A A A A A A A A C C A A A A A A
2 chr2_52980685 0 52980685 C C C C C C C C G G G G C C C C C C C C
2 chr2_52982430 0 52982430 G G T T G G G G G G G G G G G G G G G G
2 chr2_52984986 0 52984986 A A A A A A A A A A A A A A T T A A A A
2 chr2_52985010 0 52985010 A A A A A A A A T T A T A A A A A A A A
2 chr2_52990538 0 52990538 A A A A A A A A C C A C A A A A A A C C
2 chr2_53005362 0 53005362 G G G G G G G G T T T T G G G G G G G G
2 chr2_53055836 0 53055836 G G G G G G G G G G G G T T G G G G G G
2 chr2_53120232 0 53120232 G G G G G G G G T T T T G G G G G G G G
2 chr2_53193393 0 53193393 A A A A A A A A C C C C A A A A A A A A
2 chr2_53257515 0 53257515 A A A A A A A A A A A C A A A A A A A A
2 chr2_53259464 0 53259464 A A A A A A A C A A A A A A A A A A A A
2 chr2_53275267 0 53275267 A A A A A A A A T T T T A A A A A A A A
2 chr2_53288023 0 53288023 A A A A A A A A C C C C A A A A A A A A
2 chr2_53292555 0 53292555 A A A A A A A C A A A A A A A A A A A A
2 chr2_53302305 0 53302305 C C C C A C C C C C C C C C C C C C C C
2 chr2_53306383 0 53306383 A A A A A A A A A A A A A A A A T T A A
2 chr2_53315605 0 53315605 C C C C C C C C C C C C C C A C C C C C
2 chr2_53335818 0 53335818 T T G G G G T T G G G G G G G G G G T T
2 chr2_53356321 0 53356321 T T T T T T T T T T T T T T G G T T T T
2 chr2_53358555 0 53358555 A A A A A A A A T T T T A A A A A A A A
2 chr2_53361463 0 53361463 G G G G G T G G G G G G G G G G G G G G
2 chr2_53361793 0 53361793 C C C C C C C C A A A A C C C C C C C C
2 chr2_53375747 0 53375747 A A A A A A A A A A A A A T A A A A A A
2 chr2_53404610 0 53404610 G G G G G G G G T T T T G G G G G G G G
2 chr2_53407028 0 53407028 T T T T T T T T T T T T G T T T T T T T
2 chr2_53447948 0 53447948 A A A A A A A A A C C C A A A A A A A A
2 chr2_53453130 0 53453130 G G G G G G G G C G G G G G G G G G G G
2 chr2_53460651 0 53460651 G G G G G G G G T T T T G G G G G G G G
2 chr2_53480664 0 53480664 A A A A A A A A T T T T A A A A A A A A
2 chr2_53483036 0 53483036 C C A A A A A C A A A A A A A A A A C C
2 chr2_53493895 0 53493895 T T T T T T T T A A A A T T T T T T T T
2 chr2_53493970 0 53493970 C C C C C C C C G G G G C C C C C C C C
2 chr2_53535264 0 53535264 T T T T G G T T T T T T T T T T T T T T
2 chr2_53554355 0 53554355 A A A A A C A A A A A A A A A A A A A A
2 chr2_53558615 0 53558615 T T T T A T T T T T T T T T T T T T T T
2 chr2_53582867 0 53582867 C C C C C C C C A A A A C C C C C C C C
2 chr2_53589697 0 53589697 G T G G G G G T G G G G G G G G G G G G
2 chr2_53624289 0 53624289 C C C C C C C C C C C C C C A A C C C C
2 chr2_53628399 0 53628399 C C A A A A C C C C C C C C C C C C C C
2 chr2_53633548 0 53633548 T T T T T T T T T T T T T T T T A T T T
2 chr2_53636012 0 53636012 C C C C C C C C A A A A C C C C C C C C
2 chr2_53663854 0 53663854 T T T T G T T T T T T T T T T T T T T T
2 chr2_53682304 0 53682304 A A A A A A A A T T T T A A A A A A A A
2 chr2_53696144 0 53696144 A A A A A A A A C C C C A A A A A A A A
2 chr2_53746947 0 53746947 A A A A A A A A A A A A A A A A T T A A
2 chr2_53749656 0 53749656 A T A A A A A T A A A A A A A A A A A A
2 chr2_53753886 0 53753886 G G G G G G G G G G G G C G G G G G G G
2 chr2_53766512 0 53766512 T T T T T T G T T T T T T T T T T T T T
2 chr2_53766597 0 53766597 G G G G G G G G G G G G C G G G G G G G
2 chr2_53768997 0 53768997 G G G G G G G G G G G G G T G G T T G G
2 chr2_53773546 0 53773546 G G G G G G G G G G G G G G G G C C G G
2 chr2_53801659 0 53801659 C C C C C C C C C C C C A A C C C C C C
2 chr2_53808289 0 53808289 C C C C C C C C C C C C C C C G C C C C
2 chr2_53831608 0 53831608 A A T T T T A A A A A A A A A A A A A A
2 chr2_53845958 0 53845958 C C C C C C C C C C C G C C C C C C C C
2 chr2_53846589 0 53846589 A A A A A A A A A A A A A A C C A A A A
2 chr2_53849422 0 53849422 C C C C C C C C C C C C C C C C A A C C
2 chr2_53856979 0 53856979 A A A A A A A A A T A T A A A A A A A A
2 chr2_53889857 0 53889857 A C A A A A A A A A A A A A A A A A A A
2 chr2_53893926 0 53893926 C C A A A A C C C C C C C C C C C C C C
2 chr2_53908273 0 53908273 G G G G G G G G G G G G C G G G G G G G
2 chr2_53909412 0 53909412 C C C C C C C C G G G G C C C C C C C C
2 chr2_53932096 0 53932096 G G G G G G G G G G G G C G C C G G G G
2 chr2_53957277 0 53957277 C C C C C C C C G G G G C C C C C C C C
2 chr2_53963323 0 53963323 A A C C A A A A A A A A A A A A A A A A
2 chr2_53979062 0 53979062 G G G G G G G G T T T T G G G G G G G G
2 chr2_53990057 0 53990057 A A A A A A A A A A A A A A A A T T A A
2 chr2_54000443 0 54000443 T T T T T T T T T T T T G G T T T T T T
2 chr2_54003615 0 54003615 G G G G G G G G G G G G G G C C G G G G
2 chr2_54013551 0 54013551 C C C C C C C C G G G G C C C C C C C C
2 chr2_54026853 0 54026853 G G T T G G G G G G G G G G G G G G G G
2 chr2_54058519 0 54058519 G G G G G G G G C C C C G G G G G G G G
2 chr2_54060235 0 54060235 A A A A A A A C A A A A A A A A A A A A
2 chr2_54064032 0 54064032 A A A A A A A A A C C C A A A A A A A A
2 chr2_54074484 0 54074484 A A A A A A A A T T T T A A A A A A A A
2 chr2_54099924 0 54099924 T T T T T T T T T T T T G G G G T T T T
2 chr2_54124392 0 54124392 G G G G G G G G G T G G G G G G G G G G
2 chr2_54126662 0 54126662 C C C C C C C C A A A A C C C C C C C C
2 chr2_54150995 0 54150995 T T A A A A T T T T T T T T T T T T T T
2 chr2_54185155 0 54185155 A A A A A A A A A A A A A A A C A A A A
2 chr2_54194451 0 54194451 C C G G G G C C G G G G G G G G G G C C
2 chr2_54210133 0 54210133 G G G G G G G G C C C C G G G G G G G G
2 chr2_54220767 0 54220767 T T T T T T T T T T T T T T T T G G T T
2 chr2_54254369 0 54254369 C C C C C C C C C C C C C C C G C C C C
2 chr2_54269693 0 54269693 A A A A A C A A A A A A A A A A A A A A
2 chr2_54275174 0 54275174 A A A A A C A A A A A A A A A A A A A A
2 chr2_54312878 0 54312878 G G G G G G G G G T G G G G G G G G G G
2 chr2_54322269 0 54322269 A A A A A A A A T T A T A A A A A A A A
2 chr2_54332785 0 54332785 T T T T T T T T T T T T T T T T A A T T
2 chr2_54334741 0 54334741 A A A A A A A A A A A A A A A C A A A A
2 chr2_54356898 0 54356898 C C C C C C C C C C C C A C C C C C C C
2 chr2_54365468 0 54365468 G G C C G G G G G G G G G G G G G G G G
2 chr2_54373301 0 54373301 A A C C A A A A A A A A A A A A A A A A
2 chr2_54378839 0 54378839 A A A A A A A A A T A A A A A A A A A A
2 chr2_54416671 0 54416671 A A A C C C A A A A A A A A A A A A A A
2 chr2_54425657 0 54425657 T T T T A A T T T T T T T T T T T T T T
2 chr2_54463171 0 54463171 G G G G G G G G G G G G G G G G C C G G
2 chr2_54533434 0 54533434 G G G G G G G G C C C C G G G G G G G G
2 chr2_54545212 0 54545212 C C C C A C C C C C C C C C C C C C C C
2 chr2_54554426 0 54554426 T T T T T T T T T T T T A T T T T T T T
2 chr2_54559940 0 54559940 A A A A A A A A C C C C A A A A A A A A
2 chr2_54588409 0 54588409 T T T T G G T T T T T T T T T T T T T T
2 chr2_54590085 0 54590085 C C A A C C C C C C C C C C C C C C C C
2 chr2_54596377 0 54596377 G G G G G G G G C G C C G G G G G G G G
2 chr2_54601058 0 54601058 G G G G C C G G G G G G G G G G G G G G
2 chr2_54623107 0 54623107 A A A A A A A A A A A A A A A C A A A A
2 chr2_54624671 0 54624671 C C G G C C C C C C C C C C C C C C C C
2 chr2_54640272 0 54640272 C C C C C C C G C C C C C C C C C C C C
2 chr2_54641551 0 54641551 G G C C G G G G G G G G G G G G G G G G
2 chr2_54672160 0 54672160 A A A A A T A A A A A A A A A A A A A A
2 chr2_54676537 0 54676537 T T G G T T T T T T T T T T T T T T T T
2 chr2_54709614 0 54709614 G G G G G G G G T T T T G G G G G G G G
2 chr2_54713527 0 54713527 G G C C C C G G G G G G G G G G G G G G
2 chr2_54715663 0 54715663 C C C C C C C G C C C C C C C C C C C C
2 chr2_54724222 0 54724222 C C C C C C C C C C A C C C C C C C C C
2 chr2_54729610 0 54729610 C C C G C C C C C C C C C C C C C C C C
2 chr2_54730148 0 54730148 T T A A A A T T A A A A A A A A A A T T
2 chr2_54766736 0 54766736 T T T T A T T T T T T T T T T T T T T T
2 chr2_54777132 0 54777132 C C C C C C C C G G C G C C C C C C C C
2 chr2_54801556 0 54801556 A A A A A A A A T T T T A A A A A A A A
2 chr2_54803615 0 54803615 A A A A A A A A A A A A A T A A A A A A
2 chr2_54804923 0 54804923 A A T T T T A A A A A A A A A A A A A A
2 chr2_54840397 0 54840397 A A C C C C C C C C C C C C C C C C A A
2 chr2_54842519 0 54842519 A A A A A A A A A A A A A A A C A A A A
2 chr2_54893911 0 54893911 T T T T T T T T T T T T A A A A A A T T
2 chr2_54916472 0 54916472 T T T T T T T T G G G G T T T T T T T T
2 chr2_54954263 0 54954263 T T T T T T T T A A A A A A A A A A T T
2 chr2_54957517 0 54957517 G G G G G G G G G G G T G G G G G G G G
2 chr2_54968344 0 54968344 T T T T T T T T G G G G T T T T T T T T
2 chr2_55022771 0 55022771 G G T T T T G G G G G G G G G G G G G G
2 chr2_55024842 0 55024842 C C C C C C C G C C C C C C C C C C G G
2 chr2_55032784 0 55032784 C C C C C C C C G G G G C C C C C C C C
2 chr2_55034439 0 55034439 C C G G G G C C C C C C C C C C C C C C
2 chr2_55034740 0 55034740 G G G G G G G G G G G G G G G T G G G G
2 chr2_55043786 0 55043786 A A A A A A A T A A A A A A A A A A A A
2 chr2_55059234 0 55059234 A A C C C C A A C C C C C C C C C C C C
2 chr2_55063392 0 55063392 A A A A A A A A T T T T A A A A A A A A
2 chr2_55066155 0 55066155 A A T T T T A A A A A A A A A A A A A A
2 chr2_55075683 0 55075683 C C A A A A A A A A A A A A A A A A A A
2 chr2_55088508 0 55088508 G G G G G G G G C C C C G G G G G G G G
2 chr2_55100070 0 55100070 A A T T A T A A A A A A T T T T T T A A
2 chr2_55112821 0 55112821 T T T T T T T T T T T T T T T T A T T T
2 chr2_55114556 0 55114556 G G G G G G G G G G G G G G G G C C G G
2 chr2_55119426 0 55119426 C C C C C C C G C C C C C C C C C C C C
2 chr2_55124927 0 55124927 T T T T T T T T A A A A T T T T T T T T
2 chr2_55138312 0 55138312 C C C C C C C C G G G G C C C C C C C C
2 chr2_55143079 0 55143079 C C C C C C C G C C C C C C C C C C C C
2 chr2_55181673 0 55181673 G G G G G G G G C G C G G G G G G G G G
2 chr2_55214575 0 55214575 A A A A A A A A C C C C A A A A A A A A
2 chr2_55219311 0 55219311 A A A A A A A A T T T T A A A A A A A A
2 chr2_55220741 0 55220741 G G G G G G G G G G G G C G G G G G G G
2 chr2_55222412 0 55222412 T T T T T T T T A A A A A T T T T T T T
2 chr2_55236344 0 55236344 A A A A A A A A A A A A A C C C A A A A
2 chr2_55268180 0 55268180 T T A A A A T T A A A A A A A A A A T T
2 chr2_55268593 0 55268593 G G G G G G G G G G G G G G G G T T G G
2 chr2_55273447 0 55273447 C C C C C C C C C C C C C C C G C C C C
2 chr2_55278000 0 55278000 C C C C C C C C C C C C C C C C G G C C
2 chr2_55304627 0 55304627 A A A A A A A A A C A C A A A A A A A A
2 chr2_55310646 0 55310646 A A A A A A A A A A A A A A C C A A A A
2 chr2_55314806 0 55314806 G G G G G G G G G G G G G T G G T T G G
2 chr2_55317278 0 55317278 A A C C C C A A A A A A A A A A A A A A
2 chr2_55337243 0 55337243 C C C C C C C C A A A A C C C C C C C C
2 chr2_55337522 0 55337522 A A A A A A A A C C C C A A A A A A A A
2 chr2_55376482 0 55376482 G G C C G G G G G G G G G G G G G G G G
2 chr2_55385139 0 55385139 C C C G C C C C C C C C C C C C C C C C
2 chr2_55388141 0 55388141 G G G G G G G G G T G G G G G G G G G G
2 chr2_55390895 0 55390895 G G G G G G G G T T T T G G G G G G G G
2 chr2_55399161 0 55399161 T T T T T T T T T T T T T T T T A A T T
2 chr2_55439186 0 55439186 C C C C C C A C C C C C C C C C C C C C
2 chr2_55465895 0 55465895 C C C C C C C C C C C C C C C C C G C C
2 chr2_55467222 0 55467222 G G G G G G G T G G G G G G G G G G T T
2 chr2_55468572 0 55468572 G G G G G G C G G G G G G G G G G G G G
2 chr2_55468905 0 55468905 A A C C C C A A A A A A A A A A A A A A
2 chr2_55474508 0 55474508 T T T T T T T T G G G G T T G G T T T T
2 chr2_55480866 0 55480866 T T T T T T T T T T T T G T T T T T T T
2 chr2_55484229 0 55484229 T T A A T T T T T T T T T T T T T T T T
2 chr2_55504596 0 55504596 T T T T A A T T T T T T T T T T T T T T
2 chr2_55554815 0 55554815 A A A A A T A A A A A A A A A A A A A A
2 chr2_55560905 0 55560905 G G G G G G G G G G G G G G T T G G G G
2 chr2_55563334 0 55563334 G G G G G G G G T T T T G G G G G G G G
2 chr2_55573971 0 55573971 G G G G G G G G T T T T G G G G G G G G
2 chr2_55575711 0 55575711 C C C C C C C C C C C C C G C C C C C C
2 chr2_55584362 0 55584362 A A A A A A A A A A A A A C A A A A A A
2 chr2_55659381 0 55659381 G G G G G G G G G G G G G T G G G G G G
2 chr2_55669515 0 55669515 C C C C C G C C C C C C C C C C C C C C
2 chr2_55683559 0 55683559 A A A A A C A A A A A A A A A A A A A A
2 chr2_55689173 0 55689173 G G G G G G G G G G G G C C C C C C G G
2 chr2_55697139 0 55697139 A A A A A A A A A C A A A A A A A A A A
2 chr2_55709251 0 55709251 T T T T T T T T T T T T G T T T T T T T
2 chr2_55719142 0 55719142 T T G G G G T T G G G G G G T T G G T T
2 chr2_55749918 0 55749918 G G T T G T G G G G G G G G G G G G G G
2 chr2_55754480 0 55754480 C C C C C C C C C C C C A C C C C C C C
2 chr2_55767389 0 55767389 A A A A A A A A A C A C A A A A A A A A
2 chr2_55768297 0 55768297 G G G G G G G G G G G T G G G G G G G G
2 chr2_55774150 0 55774150 C C C C C C C C G G G G C C C C C C C C
2 chr2_55796816 0 55796816 C C C C A C C C C C C C C C C C C C C C
2 chr2_55823048 0 55823048 G G G G G G G G C C C C G G G G G G G G
2 chr2_55865344 0 55865344 C C C C C C C C C C C C C C C C A A C C
2 chr2_55868098 0 55868098 C C C C C C C C C C C G C C C C C C C C
2 chr2_55874505 0 55874505 C G C C C C C C C C C C C C C C C C C C
2 chr2_55888591 0 55888591 A A C C C C A A C C C C C C C C C C A A
2 chr2_55905917 0 55905917 C C G G C C C C C C C C C C C C C C C C
2 chr2_55918651 0 55918651 A A A A A A A A A A A A A A A A A C A A
2 chr2_55920416 0 55920416 T T T T T T T T T T T T G T T T T T T T
2 chr2_55947392 0 55947392 G G G G G G G G G G G G G G G G G T G G
2 chr2_55949210 0 55949210 A A C C C C A A A A A A C C C C A A A A
2 chr2_55962328 0 55962328 C C A A A A C C C C C C C C C C C C C C
2 chr2_55964034 0 55964034 C C C C C G C C C C C C C C C C C C C C
2 chr2_55968121 0 55968121 T T T T T T T T T T T T T T T T G T T T
2 chr2_55988275 0 55988275 C C C C A C C C C C C C C C C C C C C C
2 chr2_55992682 0 55992682 T T T T T T G G T T T T T T T T T T T T
2 chr2_56005969 0 56005969 C C C C C C C C G G G G C C C C C C C C
2 chr2_56028720 0 56028720 G G G G G G G G C G C C G G G G G G G G
2 chr2_56037496 0 56037496 C C C C C C C C C C C G C C C C C C C C
2 chr2_56060537 0 56060537 A A A A A A A A A A A A A T A A A A A A
2 chr2_56065625 0 56065625 G G G G G G G G T T T T G G G G T T G G
2 chr2_56087629 0 56087629 C C C C C C C C C C A C C C C C C C C C
2 chr2_56098832 0 56098832 C C C C A C C C C C C C C C C C C C C C
2 chr2_56113127 0 56113127 C G C C C C C C C C C C C C C C C C G G
2 chr2_56160140 0 56160140 T T T T T T A A T T T T T T T T T T T T
2 chr2_56193129 0 56193129 G G G G G G G G C C G G G G G G G G G G
2 chr2_56207328 0 56207328 G G G G G G G G T T T T G G G G G G G G
2 chr2_56245203 0 56245203 C C C C C C C C C C C C A C C C C C C C
2 chr2_56252988 0 56252988 G G G G G G G G C C C C G G G G G G G G
2 chr2_56253263 0 56253263 G G G G G G G G C C C C G G C C G G G G
2 chr2_56253958 0 56253958 T T T T T T T T T T T T T T G T T T T T
2 chr2_56316679 0 56316679 A A A T T T A A A A A A A A A A A A A A
2 chr2_56318303 0 56318303 T T T T T T T T A T T T T T T T T T T T
2 chr2_56322172 0 56322172 C C C C C C C C G G G G C C C C C C C C
2 chr2_56326487 0 56326487 C C C C C C C C A C C C C C C C C C C C
2 chr2_56347430 0 56347430 G G G T G G G G T T T T G G G G G G G G
2 chr2_56349124 0 56349124 A A A T T T A A A A A A A A A A A A A A
2 chr2_56353347 0 56353347 G G G T G G G G G G G G G G G G G G G G
2 chr2_56355976 0 56355976 C C C C C C C C A A A A C C C C C C C C
2 chr2_56364013 0 56364013 G G G G G G G G T T T T G G G G G G G G
2 chr2_56423264 0 56423264 T T T T T T T T T T T T A T T T T T T T
2 chr2_56447787 0 56447787 C C C C C C C C C C C C A C C C C C C C
2 chr2_56457823 0 56457823 T T A A A T T T T T T T T T T T T T T T
2 chr2_56472952 0 56472952 A A A A A A A A A A A A A C A A A A A A
2 chr2_56474082 0 56474082 G G T T T T G G G G G G G G G G G G G G
2 chr2_56499542 0 56499542 T T T T T T T T G G G G T T T T T T T T
2 chr2_56504884 0 56504884 T T T T T T T T T T T T G G T T T T T T
2 chr2_56522583 0 56522583 C C C C C C C C C C C C C C A C C C C C
2 chr2_56524821 0 56524821 G G G G G G G G T T T T G G G G G G G G
2 chr2_56531532 0 56531532 A A A T T T A A A A A A A A A A A A A A
2 chr2_56552240 0 56552240 C C A C A C C C C C C C C C C C C C C C
2 chr2_56589258 0 56589258 T T T T T T T T G G G G T T T T T T T T
2 chr2_56607194 0 56607194 A A A A A A A A A A A A C C A A C C A A
2 chr2_56621314 0 56621314 C C C C C C C C C C C C C C A A C C C C
2 chr2_56622330 0 56622330 G G G G G G G G T T T T T T T T T T G G
2 chr2_56645985 0 56645985 C C C C C C C C C C C C C C G G C C C C
2 chr2_56649499 0 56649499 C C C C C C A C C C C C C C C C C C C C
2 chr2_56657015 0 56657015 G G G T G G G G G G G G G G G G G G G G
2 chr2_56662887 0 56662887 A A C C C C A A C C C C C C C C C C A A
2 chr2_56663475 0 56663475 G G G G G G G G T T T T G G G G G G G G
2 chr2_56669084 0 56669084 G G G G G G G G G G G G G T G G G G G G
2 chr2_56680480 0 56680480 A A A A A A A A A A A T A A A A A A A A
2 chr2_56701066 0 56701066 T T T T T T T T A A A A T T T T T T T T
2 chr2_56733654 0 56733654 T T T T T T T T T T T T G G T T T T T T
2 chr2_56756088 0 56756088 A A C C A A A A A A A A A A A A A A A A
2 chr2_56802399 0 56802399 A A A A A A A A A T A T A A A A A A A A
2 chr2_56835310 0 56835310 A A A A A A A A A A A C A A A A A A A A
2 chr2_56843510 0 56843510 T T T T A A T T A A A A A A A A A A T T
2 chr2_56845710 0 56845710 G G G G G G G G G G G G T T G G G G G G
2 chr2_56852071 0 56852071 A A A A A A A A A A A A A A C C A A A A
2 chr2_56883255 0 56883255 G G G G G G G G T T T T G G G G G G G G
2 chr2_56892390 0 56892390 T T T T T T T T T T T T G T T T G G T T
2 chr2_56899692 0 56899692 T T T T T T T T G G G G T T T T T T T T
2 chr2_56902457 0 56902457 T T T T T T T T A A A A T T T T T T T T
2 chr2_56910021 0 56910021 A A T T A A A A A A A A A A A A A A A A
2 chr2_56911713 0 56911713 C C C C C C C C C C A C C C C C C C C C
2 chr2_56929160 0 56929160 C C C C C G C C C C C C C C C C C C C C
2 chr2_56941045 0 56941045 A A A A A A A A A A A A C C A A A A A A
2 chr2_56965520 0 56965520 C C C C C C C C C C C C C C G G C C C C
2 chr2_56978456 0 56978456 A A A A A A A A A A A A A C A A A A A A
2 chr2_56990242 0 56990242 G G G G C C G G G G G G G G G G G G G G
2 chr2_57004335 0 57004335 A A A A A A A A A T A A A A A A A A A A
2 chr2_57090555 0 57090555 C C C C C C C C G G G G C C C C C C C C
2 chr2_57097988 0 57097988 C C C C C C C C C C C C C C C C A C C C
2 chr2_57099803 0 57099803 T T T T A T T T T T T T T T T T T T T T
2 chr2_57115462 0 57115462 A A A A A A A A C C C C A A A A A A A A
2 chr2_57156597 0 57156597 G G G G G G G G T T T T G G G G G G G G
2 chr2_57165298 0 57165298 C C A A A A C C A A A A A A A A A A C C
2 chr2_57195371 0 57195371 C C C C C C C G C C C C C C C C C C C C
2 chr2_57249962 0 57249962 T T T T T T T T A A A A T T T T T T T T
2 chr2_57250417 0 57250417 G G T T T T T T T T T T T T T T T T G G
2 chr2_57377595 0 57377595 T T T T G T T T T T T T T T T T T T T T
2 chr2_57394955 0 57394955 C C C C C C C C C C C G C C C C C C C C
2 chr2_57399088 0 57399088 A A A A A A A A A A A A A A A A C C A A
2 chr2_57399900 0 57399900 G G G G G G G G G G G G C G G G G G G G
2 chr2_57400274 0 57400274 C C A A A A A A A A A A A A A A A A C C
2 chr2_57410351 0 57410351 C C A C C C C C C C C C C C C C C C C C
2 chr2_57437560 0 57437560 A A A A A A A A A A A A A T A A A A A A
2 chr2_57439858 0 57439858 C C C C C C C C C C C C C C C C A A C C
2 chr2_57470102 0 57470102 T T A T T T T T T T T T T T T T T T T T
2 chr2_57488316 0 57488316 A A A C A A A A A A A A A A A A A A A A
2 chr2_57494396 0 57494396 C C C C C C C C A A A A C C C C C C C C
2 chr2_57545117 0 57545117 A A A A A A A A T T T T A A A A A A A A
2 chr2_57603634 0 57603634 T T T T T T T T T T T T T T T T G T T T
2 chr2_57615036 0 57615036 T T T T G G T T T T T T T T T T T T T T
2 chr2_57632026 0 57632026 T T A A A A A A A A A A A A A A A A T T
2 chr2_57673889 0 57673889 C C C C C C C C C C C C C C C C G G C C
2 chr2_57704849 0 57704849 T T T T T T T T T T T T G G G G T T T T
2 chr2_57730796 0 57730796 C C C C C C C C C C C C C G C C C C C C
2 chr2_57787502 0 57787502 G G C C C C G G G G G G G G G G G G G G
2 chr2_57805548 0 57805548 T T T T T T T T T T T T G T T T T T T T
2 chr2_57826175 0 57826175 T T T T T T T T T T T T G G T T G G T T
2 chr2_57845449 0 57845449 G G C C G G G G G G G G G G G G G G G G
2 chr2_57851247 0 57851247 T T T T T T T T G T T T T T T T T T T T
2 chr2_57870810 0 57870810 G G G G G G G G G G G G G G T T G G G G
2 chr2_57918961 0 57918961 C C C C C C A A C C C C C C C C C C C C
2 chr2_57920771 0 57920771 A A A A A A A A C C C C A A A A A A A A
2 chr2_57929527 0 57929527 G G T T T T G G T T T T T T T T T T G G
2 chr2_57931107 0 57931107 T T G G G G T T T T T T T T T T T T T T
2 chr2_57941253 0 57941253 T T T T T T T T A T A T T T T T T T T T
2 chr2_57941735 0 57941735 C C C C C C C C C C C C C G C C C C C C
2 chr2_57960720 0 57960720 T T T T T T T T T T T T T T T T G T T T
2 chr2_57981566 0 57981566 T T T T T T T T G G G G T T T T T T T T
2 chr2_57984382 0 57984382 T T T T T T T T T T T T T T T T A A T T
2 chr2_57988021 0 57988021 C C C C C C C C C C C C C C C C G G C C
2 chr2_58015936 0 58015936 T T A A A T T T T T T T T T T T T T T T
2 chr2_58023899 0 58023899 C C C C A C C C C C C C C C C C C C C C
2 chr2_58043799 0 58043799 T T T T T T T T G G G G T T T T T T T T
2 chr2_58065262 0 58065262 C C C C C C C C C C C C C C A C C C C C
2 chr2_58065488 0 58065488 T T G G G G G G G G G G G G G G G G T T
2 chr2_58073095 0 58073095 C C C C A C C C C C C C C C C C C C C C
2 chr2_58087627 0 58087627 G G G G G G G G G G G G C G C C G G G G
2 chr2_58093011 0 58093011 C C C C C G C C C C C C C C C C C C C C
2 chr2_58115191 0 58115191 G G G G G T G G G G G G G G G G G G G G
2 chr2_58124428 0 58124428 A A C C A A A A A A A A A A A A A A A A
2 chr2_58146078 0 58146078 C C C C C C C C A A A C C C C C C C C C
2 chr2_58155030 0 58155030 G G G G T T G G G G G G G G G G G G G G
2 chr2_58180993 0 58180993 G G G G G G G G C C C C G G G G G G G G
2 chr2_58197383 0 58197383 A A A A A A A A C C C C A A A A A A A A
2 chr2_58206421 0 58206421 G G C C G G G G G G G G G G G G G G G G
2 chr2_58226953 0 58226953 C C C C C C C C C C C C G G C C C C C C
2 chr2_58268217 0 58268217 A T A A A A A A A A A A A A A A A A T T
2 chr2_58324956 0 58324956 C C C C C C C C G G G G C C C C C C C C
2 chr2_58349653 0 58349653 G G G G G G G G G G C G G G G G G G G G
2 chr2_58368735 0 58368735 C C C C C C C C C C C C C C C C C G C C
2 chr2_58376283 0 58376283 A A A A A C A A C C C C C C C C C C A A
2 chr2_58382502 0 58382502 G G C C C C G G G G G G C C C C C C G G
2 chr2_58385258 0 58385258 G G G G G G G G G G G G G T G G G G G G
2 chr2_58396099 0 58396099 C C A A A A A A A A A A A A A A A A C C
2 chr2_58425214 0 58425214 A A A A A A A A A T A A A A A A A A A A
2 chr2_58428591 0 58428591 G G G G G G G G G G G G G G G G G T G G
2 chr2_58433250 0 58433250 A A A A T T A A A A A A A A A A A A A A
2 chr2_58465273 0 58465273 G G G G G G G G C C C C G G G G G G G G
2 chr2_58495960 0 58495960 C C C C C C C C G G G G G G G G G G G G
2 chr2_58505398 0 58505398 C C C C C C C C C C C C C G C C C C C C
2 chr2_58527271 0 58527271 G G T T G G G G G G G G G G G G G G G G
2 chr2_58544735 0 58544735 A A A A A A A A A A A A A A T T A A A A
2 chr2_58550246 0 58550246 C C C C C C C C C G G G C C C C C C C C
2 chr2_58566735 0 58566735 C C A A C C C C C C C C C C C C C C C C
2 chr2_58589601 0 58589601 G G G G G G G G C G G G G G G G G G G G
2 chr2_58601261 0 58601261 G G T T T T T T T T T T T T T T T T T T
2 chr2_58609417 0 58609417 C C C C C C C C G G G G C C C C C C C C
2 chr2_58618334 0 58618334 G G G G G G G G G G G G G T G G G G G G
2 chr2_58657987 0 58657987 C C C C C C C C C C C C C C A C C C C C
2 chr2_58661133 0 58661133 C C A A C C C C C C C C C C C C C C C C
2 chr2_58661811 0 58661811 A A A A A A A A A A A A A A A A T T A A
2 chr2_58675039 0 58675039 T T T T T T T T G G G G T T T T T T T T
2 chr2_58683857 0 58683857 A A A A A A A A A A A A A A A A C C A A
2 chr2_58744639 0 58744639 C C C C C C C C C C C C A C C C C C C C
2 chr2_58753422 0 58753422 C C A A A A C C C C C C C C C C C C C C
2 chr2_58759884 0 58759884 T T A A A A T T T T T T T T T T T T T T
2 chr2_58762368 0 58762368 T T T T T T T T T T T T T T A A T T T T
2 chr2_58785037 0 58785037 A A A C A A A A A A A A A A A A A A A A
2 chr2_58792486 0 58792486 C C C C C C C C A A A A C C C C C C C C
2 chr2_58802929 0 58802929 G G G G G G G G G G C G G G G G G G G G
2 chr2_58853011 0 58853011 A A A A A A A A A A A A A A A A T T A A
2 chr2_58853940 0 58853940 T T T T T T T T T T T T G T T T T T T T
2 chr2_58879545 0 58879545 G G G G G G G G C C C C G G G G G G G G
2 chr2_58905640 0 58905640 C C C C C C C C C C C G C C C C C C C C
2 chr2_58909237 0 58909237 A A A A A A A A A A A A A A A T A A A A
2 chr2_58951504 0 58951504 T T T T T T T T T T T T A T T T T T T T
2 chr2_58967782 0 58967782 G G G G G G G G G G G G G G C C G G G G
2 chr2_58984667 0 58984667 A A A A A A A A C C C C A A A A A A A A
2 chr2_58988732 0 58988732 T T T T T T T T T T G T T T T T T T T T
2 chr2_58989260 0 58989260 T T T T T T T T T T G T T T T T T T T T
2 chr2_58991473 0 58991473 T T T T G T T T T T T T T T T T T T T T
2 chr2_59004378 0 59004378 A A A A A A A A T T T T A A A A A A A A
2 chr2_59025210 0 59025210 G G G G G G C C G G G G G G G G G G G G
2 chr2_59030463 0 59030463 C C C C C C C C C C C C C G C C C C C C
2 chr2_59035733 0 59035733 G G G G G T G G G G G G G G G G G G G G
2 chr2_59072995 0 59072995 T T T T T T T T G G G G T T T T T T T T
2 chr2_59073173 0 59073173 A A A A A A A A A A A A A A A C A A A A
2 chr2_59077201 0 59077201 C C C G C G C C C C C C C C C C C C C C
2 chr2_59078894 0 59078894 T T T T T T T T G G G G T T T T T T T T
2 chr2_59080756 0 59080756 G G G G G G G G G G G G C C G G G G G G
2 chr2_59097954 0 59097954 G G G T T T G G G G G G G G G G G G G G
2 chr2_59099545 0 59099545 A A A A A A A A C C C C A A A A A A A A
2 chr2_59168976 0 59168976 T T T T T T T T T T T T A T T T T T T T
2 chr2_59178429 0 59178429 G G G G G G G G C C C C G G G G G G G G
2 chr2_59185191 0 59185191 C C C C C C C C A A A A C C C C C C C C
2 chr2_59199487 0 59199487 G G G G G G G G T T T T G G G G G G G G
2 chr2_59199558 0 59199558 C C C C C C C C C C A C C C C C C C C C
2 chr2_59199763 0 59199763 A A A T A T A A A A A A A A A A A A A A
2 chr2_59202388 0 59202388 C C C C C C C C C C C G C C C C C C C C
2 chr2_59249569 0 59249569 G G C C C C C C C C C C C C C C C C G G
2 chr2_59255488 0 59255488 A A A A A A A A T T T T A A A A A A A A
2 chr2_59260881 0 59260881 T T T T T T T T G T T T T T T T T T T T
2 chr2_59290410 0 59290410 C C C G C C C C C C C C C C C C C C C C
2 chr2_59316730 0 59316730 C C C G G G C C C C C C C C C C C C C C
2 chr2_59353255 0 59353255 G G C C C C G G G G G G G G C C G G G G
2 chr2_59353902 0 59353902 C C A A A A C C A A A A C C A A C C C C
2 chr2_59374133 0 59374133 C C A A C C C C C C C C C C C C C C C C
2 chr2_59377263 0 59377263 A A A A C C A A A A A A A A A A A A A A
2 chr2_59382481 0 59382481 T T T T T T T T T T G T T T T T T T T T
2 chr2_59399156 0 59399156 C C C C C C C C G G G G C C C C C C C C
2 chr2_59408348 0 59408348 G G G G G G G G G G G G G G T T G G G G
2 chr2_59459027 0 59459027 A A A A A A A A A A A A C C A A A A A A
2 chr2_59467871 0 59467871 A A A A A A A A C C C C A A A A A A A A
2 chr2_59479111 0 59479111 G G G G G G G G G G C G G G G G G G G G
2 chr2_59497775 0 59497775 G G G G G G G G G G G G C G G G G G G G
2 chr2_59503960 0 59503960 G G G G G G G G G G G G G G C G G G G G
2 chr2_59508249 0 59508249 G G G G G G G G G G G G G G G G C C G G
2 chr2_59522251 0 59522251 C C C C C C C C G G G G C C C C C C C C
2 chr2_59525974 0 59525974 C C C C C C C C C G C G C C C C C C C C
2 chr2_59533403 0 59533403 T T T T T T T T T T T T T T G G T T T T
2 chr2_59547051 0 59547051 G G G G G G G G G G G T G G G G G G G G
2 chr2_59561630 0 59561630 G G G G G G G G C C C C G G G G G G G G
2 chr2_59576198 0 59576198 T T T T T T T T G G G G T T T T T T T T
2 chr2_59578331 0 59578331 G G G G G G T T G G G G G G G G G G G G
2 chr2_59587898 0 59587898 A A A A A A A A C C C C A A A A A A A A
2 chr2_59603036 0 59603036 T T T T T T T T A A A A T T T T T T T T
2 chr2_59606904 0 59606904 C C C C C C C C C C C C A A C C C C C C
2 chr2_59659776 0 59659776 C C C C C C C C C G C G C C C C C C C C
2 chr2_59667262 0 59667262 A A A A A A A A T T T T A A A A A A A A
2 chr2_59675478 0 59675478 C C C C C C C C C C C C G G G G C C C C
2 chr2_59675919 0 59675919 C G C C C C C G C C C C C C C C C C G G
2 chr2_59675968 0 59675968 A T T T T T A T T T T T T T T T T T A A
2 chr2_59689433 0 59689433 C C C C C C C C C G C C C C C C C C C C
2 chr2_59691778 0 59691778 G G G G G G G G G G G G C G G G G G G G
2 chr2_59695021 0 59695021 G G G G G G G G G G G T G G G G G G G G
2 chr2_59729825 0 59729825 G G G T G G G G G G G G G G G G G G G G
2 chr2_59731381 0 59731381 A A A A A A A A A A A A A C A A A A A A
2 chr2_59733345 0 59733345 C C C C C C C C A A A A C C C C C C C C
2 chr2_59752913 0 59752913 G G G G G G G G G G G G G T G G G G G G
2 chr2_59755831 0 59755831 A A C C A A A A A A A A A A A A A A A A
2 chr2_59787308 0 59787308 A A C C C C A A C C C C C C C C C C A A
2 chr2_59798405 0 59798405 T T T T T T T T A A A A T T T T T T T T
2 chr2_59813225 0 59813225 G G G G G G G G G G G G G G G G C C G G
2 chr2_59815710 0 59815710 T T T T T T T T T T T T T T T T G G T T
2 chr2_59820339 0 59820339 A T T T T T T T T T T T T T T T T T A A
2 chr2_59820843 0 59820843 G G G G G G G G C C C C G G G G G G G G
2 chr2_59835406 0 59835406 G G G G G G G G G G G G C G G G G G G G
2 chr2_59842120 0 59842120 A A A A A A A A A T A A A A A A A A A A
2 chr2_59851291 0 59851291 T T T T T T T T T T T T A T A A T T T T
2 chr2_59866897 0 59866897 G G G G C C G G G G G G G G G G G G G G
2 chr2_59874613 0 59874613 C C C C C C C C C C C C C G C C C C C C
2 chr2_59904389 0 59904389 T T T T T T T T T T T T G T T T T T T T
2 chr2_59913934 0 59913934 C C C C C C C C G G G G C C C C C C C C
2 chr2_59922724 0 59922724 C C C C C C C C C G C G C C C C C C C C
2 chr2_59938601 0 59938601 G G G G G G G G C C C C G G G G G G G G
2 chr2_59943835 0 59943835 T T T T T T T T A A A A T T T T T T T T
2 chr2_59944745 0 59944745 G G G G G G G G C C C C G G G G G G G G
2 chr2_59951069 0 59951069 T T T T T T T T A A A A T T T T T T T T
2 chr2_59957298 0 59957298 A A A A A A A A C C C C A A A A A A A A
2 chr2_59990938 0 59990938 G G G G G G G G G G G G G G G G C G G G
2 chr2_60031703 0 60031703 A A T T A A A A A A A A A A A A A A A A
2 chr2_60033064 0 60033064 C C C C A A C C C C C C C C C C C C C C
2 chr2_60091940 0 60091940 C C C C C C C C G G G G C C C C C C C C
2 chr2_60123296 0 60123296 G G G G G G G G G G G G G T G G G G G G
2 chr2_60131352 0 60131352 A A A A C C A A A A A A A A A A A A A A
2 chr2_60137312 0 60137312 G G G G G G G G G G G T G G G G G G G G
2 chr2_60149252 0 60149252 G T G G G G G G G G G G G G G G G G G G
2 chr2_60203164 0 60203164 A A A A A A A A A A A A A C A A A A A A
2 chr2_60261869 0 60261869 G G G G G G G G G G G G G G C C G G G G
2 chr2_60264853 0 60264853 C C C C C C A C C C C C C C C C C C C C
2 chr2_60278448 0 60278448 T T T T T T T T G G G G T T T T T T T T
2 chr2_60322580 0 60322580 G G G G G G G G G G G G G T G G G G G G
2 chr2_60328413 0 60328413 C C G G G G C C C C C C C C C C C C C C
2 chr2_60334957 0 60334957 G G G G G G G G G G G G G G G G T T G G
2 chr2_60360933 0 60360933 A A A A A A A A A A A A A A A T A A A A
2 chr2_60365688 0 60365688 T T T T T T G T T T T T T T T T T T T T
2 chr2_60380588 0 60380588 A A A A A A A A C C C C A A A A A A A A
2 chr2_60393881 0 60393881 A A A A T T A A A A A A A A A A A A A A
2 chr2_60405659 0 60405659 A T T T T T A T T T T T T T T T T T T T
2 chr2_60526844 0 60526844 C C C C C C C C G G G G C C C C C C C C
2 chr2_60545303 0 60545303 G G T T T T G G T T T T T T T T T T G G
2 chr2_60587309 0 60587309 A A A A A A A A C C A C A A A A A A A A
2 chr2_60598851 0 60598851 G T T T T T T T T T T T T T T T T T T T
2 chr2_60599065 0 60599065 A T T T T T A A T T T T T T T T T T A A
2 chr2_60601913 0 60601913 A A A A A A A A A A A A A A A C A A A A
2 chr2_60610642 0 60610642 G G G G G G G G G T G T G G G G G G G G
2 chr2_60631594 0 60631594 G G G G G G G G G G G G C G G G G G G G
2 chr2_60631595 0 60631595 G G G G G G G G G G G G G T G G G G G G
2 chr2_60682184 0 60682184 G G G G G G G G G G G G T T G G G G G G
2 chr2_60713390 0 60713390 A A A A A A A A A A A A A A A A C C A A
2 chr2_60714440 0 60714440 A A A A A A A A C C C C A A A A A A A A
2 chr2_60744561 0 60744561 G G G G G G G G G G G G G G G T G G G G
2 chr2_60745523 0 60745523 T T T T T T T T A A A T T T T T T T T T
2 chr2_60764515 0 60764515 G G T T T T G G G G G G G G G G G G G G
2 chr2_60803659 0 60803659 T T T T G G T T T T T T T T T T T T T T
2 chr2_60813369 0 60813369 C C C C C C A A C C C C C C C C C C C C
2 chr2_60821076 0 60821076 A A A A A A A A T T T T A A A A A A A A
2 chr2_60844361 0 60844361 A C A A A A A A A A A A A A A A A A A A
2 chr2_60850476 0 60850476 G G T T T T G G T T T T T T T T T T G G
2 chr2_60869997 0 60869997 T T T T T T T T T T T T T T A T T T T T
2 chr2_60881730 0 60881730 T T T T T T T T T T T T A T T T T T T T
2 chr2_60916838 0 60916838 A A A A A A A A A A A A A A A A C C A A
2 chr2_60937646 0 60937646 T T T T T T T T T T T T T T T T A A T T
2 chr2_60945282 0 60945282 A A A A A A A A A A A A A A A A T T A A
2 chr2_60974339 0 60974339 G G G G G G G G G G G G G T G G G G G G
2 chr2_60989688 0 60989688 T T A A A A A A A A A A A A A A A A A A
2 chr2_61002800 0 61002800 G G T T T T G G G G G G T T T T G G G G
2 chr2_61014373 0 61014373 G G G G G G G G C C C C G G G G G G G G
2 chr2_61016527 0 61016527 A A A A A A A A A A A A A A A T A A A A
2 chr2_61028552 0 61028552 T T T T T T T T G G G G T T T T T T T T
2 chr2_61037186 0 61037186 T T G G T T T T T T T T T T T T T T T T
2 chr2_61042658 0 61042658 T T T T A A T T T T T T T T T T T T T T
2 chr2_61059079 0 61059079 G G G G G G G G G G G G G G G G C C G G
2 chr2_61065545 0 61065545 T T T T T T T T T T T T T T A T T T T T
2 chr2_61072918 0 61072918 T T T T T T T T T T T T T T G G T T T T
2 chr2_61075631 0 61075631 T T T T T T T T T T T T A T T T T T T T
2 chr2_61088791 0 61088791 G G G G G G G G G G G G C C G G G G G G
2 chr2_61124813 0 61124813 A A A A A A A A A A A A A A A A T T A A
2 chr2_61128526 0 61128526 T T T T T T G T T T T T T T T T T T T T
2 chr2_61132905 0 61132905 G G G G G G G G G G G G G G G G T T G G
2 chr2_61152988 0 61152988 T T T T T T T T T T T T G T T T T T T T
2 chr2_61153845 0 61153845 A A A A C C A A A A A A A A A A A A A A
2 chr2_61185394 0 61185394 G G G G C C G G G G G G G G G G G G G G
2 chr2_61197249 0 61197249 A A A A A A A A A A A A A A A A A C A A
2 chr2_61217326 0 61217326 G G C C C C G G G G G G G G G G G G G G
2 chr2_61218123 0 61218123 A A A A T T A A A A A A A A A A A A A A
2 chr2_61245152 0 61245152 A A A A A C A A A A A A A A A A A A A A
2 chr2_61268369 0 61268369 G G G G G G G T G G G G G G G G G G G G
2 chr2_61283855 0 61283855 C C C C C C C C C C C C C C C G C C C C
2 chr2_61297491 0 61297491 G G G G G T G G G G G G G G G G G G G G
2 chr2_61299213 0 61299213 T T T T T T T T T T T T A T T T T T T T
2 chr2_61302924 0 61302924 T T T T T T T T T T T T T T A A T T T T
2 chr2_61358575 0 61358575 T T T T T T T T T T T T T T T T A A T T
2 chr2_61370633 0 61370633 A A T T T T A A A A A A A A A A A A A A
2 chr2_61403211 0 61403211 T T T T T T T T T T T T G T T T T T T T
2 chr2_61417555 0 61417555 C C C C C C C C C C C C A A C C C C C C
2 chr2_61423571 0 61423571 T T T T T T T T T T T T G T T T T T T T
2 chr2_61431920 0 61431920 A A A A A C A A A A A A A A A A A A A A
2 chr2_61434859 0 61434859 A A A A A A A A A A A A A C A A A A A A
2 chr2_61440704 0 61440704 C C C C C C G G C C C C C C C C C C C C
2 chr2_61459993 0 61459993 T T T T T T T T T T T T A T T T T T T T
2 chr2_61491109 0 61491109 G G G G G G G G G G G G G G G G G T G G
2 chr2_61492780 0 61492780 T T A T A T T T T T T T T T T T T T T T
2 chr2_61498382 0 61498382 C C C C C C C C A A A A C C C C C C C C
2 chr2_61528895 0 61528895 G G G G G G G G G G G G C G C C G G G G
2 chr2_61544478 0 61544478 C C A C C C C C C C C C C C C C C C C C
2 chr2_61549676 0 61549676 C C C C C C C C A A A A C C C C C C C C
2 chr2_61623388 0 61623388 T T T T T T T T T T T T T T A T T T T T
2 chr2_61658135 0 61658135 T T T T T T T T A A A A T T T T T T T T
2 chr2_61678034 0 61678034 A A A A A A A C A A A A A A A A A A A A
2 chr2_61731742 0 61731742 C C C C C C C C A A A A A A A A A A C C
2 chr2_61740681 0 61740681 C C C C C C C C A C C C C C C C C C C C
2 chr2_61742526 0 61742526 G G G G G G G G C C C C G G G G G G G G
2 chr2_61759526 0 61759526 A A A A A A A A A A A A A T A A A A A A
2 chr2_61770763 0 61770763 G G G G G T G G G G G G G G G G G G G G
2 chr2_61774371 0 61774371 T T T T T T T T G G G G T T T T T T T T
2 chr2_61776725 0 61776725 G G G G G G G G G G C G G G G G G G G G
2 chr2_61779537 0 61779537 A A A T A A A A A A A A A A A A A A A A
2 chr2_61785608 0 61785608 T T T T T T T T T T T T T T T T G G T T
2 chr2_61807455 0 61807455 G G G G G G G G G G G G C C C C C C G G
2 chr2_61813819 0 61813819 A A A A A A A A A A A A A A A A C C A A
2 chr2_61817360 0 61817360 C C C C C C C C A A A A C C C C C C C C
2 chr2_61918558 0 61918558 G G G G G G G G C C C C G G G G G G G G
2 chr2_61930606 0 61930606 T T T T T T T T A A A A T T T T T T T T
2 chr2_61939130 0 61939130 G G G G G G G G G G G G C G G G G G G G
2 chr2_61943683 0 61943683 G G G G G G G T G G G G G G G G G G G G
2 chr2_61953753 0 61953753 G G G G G G G G C C C C G G G G G G G G
2 chr2_61959067 0 61959067 G G G G G G G G C C C C G G G G G G G G
2 chr2_61980300 0 61980300 C C C C A C C C C C C C C C C C C C C C
2 chr2_62000200 0 62000200 C C C C C C C C C C C C C C C C C G C C
2 chr2_62033136 0 62033136 T T T T T T G T T T T T T T T T T T T T
2 chr2_62050300 0 62050300 C C C C C C C C A A A A C C C C C C C C
2 chr2_62084635 0 62084635 A A A A A A A A C C C C A A A A A A A A
2 chr2_62088200 0 62088200 A A A A A A A A C C C C A A A A A A A A
2 chr2_62089434 0 62089434 T T G G G G T T T T T T G G G G G G T T
2 chr2_62094365 0 62094365 G G G G G G G G C C C C G G G G G G G G
2 chr2_62108652 0 62108652 A A A A A A A A A A A A A A A A T T A A
2 chr2_62137174 0 62137174 G G G G G T G G G G G G G G G G G G G G
2 chr2_62182427 0 62182427 G G G G G G G G C C C C G G G G G G G G
2 chr2_62233052 0 62233052 A A A C A A A A A A A A A A A A A A A A
2 chr2_62260843 0 62260843 C C C C C G C C C C C C C C C C C C C C
2 chr2_62262200 0 62262200 G G G G G G G G C C C C G G G G G G G G
2 chr2_62276429 0 62276429 C C C C C C C C A A A A C C C C C C C C
2 chr2_62286953 0 62286953 C C A A A A C C A A A A A A A A A A C C
2 chr2_62290413 0 62290413 C C C C C C C C G G G G C C C C C C C C
2 chr2_62296092 0 62296092 T T T T T T T T T T T T T T T T G T T T
2 chr2_62308526 0 62308526 G G T T T T T T T T T T T T T T T T G G
2 chr2_62361028 0 62361028 C C C C C C C C C C C C C G C C C C C C
2 chr2_62366506 0 62366506 T T T T T T T T T T T T G T T T T T T T
2 chr2_62375672 0 62375672 A A A C A C A A A A A A A A A A A A A A
2 chr2_62377093 0 62377093 C C C C C C C G C C C C C C C C C C C C
2 chr2_62426139 0 62426139 C C G G G G C C G G G G G G G G G G C C
2 chr2_62439311 0 62439311 G G G G G G G G C G C C G G G G G G G G
2 chr2_62454842 0 62454842 A A A A A A A A A A A A A A A A A T A A
2 chr2_62460523 0 62460523 G G G G G G G G G G G G C G G G G G G G
2 chr2_62473391 0 62473391 C C C C C C C C C C C C G G C C C C C C
2 chr2_62481012 0 62481012 G T G G G G G G G G G G G G G G G G G G
2 chr2_62488173 0 62488173 C C C C C C C C G G G G C C C C C C C C
2 chr2_62495542 0 62495542 T T T T T T T T A T T T T T T T T T T T
2 chr2_62509488 0 62509488 G G G G G G G G G G G G G G G G C G G G
2 chr2_62513308 0 62513308 A A A A A A A A C C C C A A A A A A A A
2 chr2_62530405 0 62530405 T T T T T T A T T T T T T T T T T T T T
2 chr2_62565499 0 62565499 T T T T T T T T T T T T T T G T T T T T
2 chr2_62566453 0 62566453 G G G G G G G G C G C C G G G G G G G G
2 chr2_62574215 0 62574215 G G G G G G G G G G G G G G C C G G G G
2 chr2_62578764 0 62578764 G G G G G G G G T T T T G G G G G G G G
2 chr2_62604411 0 62604411 A A A A A A A A T T T T A A A A A A A A
2 chr2_62614090 0 62614090 C C C C C C C C C G G G C C C C C C C C
2 chr2_62622340 0 62622340 T T G G T T T T T T T T T T T T T T T T
2 chr2_62648276 0 62648276 G G C C C C C C C C C C C C C C C C G G
2 chr2_62649385 0 62649385 G G G G G G G G G G G G G G G G C C G G
2 chr2_62666249 0 62666249 T T T T T T T T G G G G T T T T T T T T
2 chr2_62675428 0 62675428 T T T T T T T T T T T T G G T T T T T T
2 chr2_62678731 0 62678731 T T T T T T T T A A A A T T T T T T T T
2 chr2_62679886 0 62679886 T T T T T T T T T T T T T T T T G T T T
2 chr2_62711581 0 62711581 A A A A A A A A A A A A C C C C C C A A
2 chr2_62713436 0 62713436 A A A A A A A A T T T T A A A A A A A A
2 chr2_62714084 0 62714084 A A C C C C A A C C C C A A A A A A A A
2 chr2_62714491 0 62714491 A A A A A C A A A A A A A A A A A A A A
2 chr2_62728150 0 62728150 T T T T T T T T T T T T T T T T A T T T
2 chr2_62731940 0 62731940 T T T T T T T T G G G G T T T T T T T T
2 chr2_62733400 0 62733400 G G G G G G G G G G G G T T T T G G G G
2 chr2_62822728 0 62822728 G G G G G G G G G G T T G G G G G G G G
2 chr2_62869411 0 62869411 C C G G G G C C G G G G G G G G G G C C
2 chr2_62895276 0 62895276 A A A A A A A A A C A A A A A A A A A A
2 chr2_62900179 0 62900179 G G G G G G G G G G G G G G C G G G G G
2 chr2_62923232 0 62923232 T T T T T T T T G G G G T T T T T T T T
2 chr2_62933506 0 62933506 A A A A A T A A A A A A A A A A A A A A
2 chr2_62956715 0 62956715 C C G G G G C C C C C C C C C C C C C C
2 chr2_62959878 0 62959878 G G G G G G G G G G G G G G C G G G G G
2 chr2_62996833 0 62996833 C C C C C C C C A A A A C C C C C C C C
2 chr2_63012244 0 63012244 A A A A A A A A A A A A C C A A A A A A
2 chr2_63066857 0 63066857 A A A A A A A A C C C C A A A A A A A A
2 chr2_63072317 0 63072317 A A A A A A A A C C C C A A A A A A A A
2 chr2_63088651 0 63088651 A A A A A A A A A T A A A A A A A A A A
2 chr2_63110397 0 63110397 C C G G G G C C C C C C C C C C C C C C
2 chr2_63127321 0 63127321 A A A A A A A A A A A A C C A A A A A A
2 chr2_63135798 0 63135798 C C C C C C C C C C C C C G C C C C C C
2 chr2_63140912 0 63140912 T T T T T T T T A A T T T T T T T T T T
2 chr2_63161530 0 63161530 C C C C C C C C C C C C A C C C C C C C
2 chr2_63167582 0 63167582 G G G G G G G G T T T T G G G G G G G G
2 chr2_63174422 0 63174422 T T T T T T T T T T T T A T T T A A T T
2 chr2_63217627 0 63217627 G G G G G G G G C C C C G G G G G G G G
2 chr2_63233236 0 63233236 C C C C C C C C C C C C C C C C G G C C
2 chr2_63234757 0 63234757 C C C C C C G G C C C C C C C C C C C C
2 chr2_63258340 0 63258340 C C C C C C C C A A A A C C C C C C C C
2 chr2_63259056 0 63259056 G G G G G G G G G G G G G T G G G G G G
2 chr2_63270234 0 63270234 A A A A A A A A A A A A T T A A T T A A
2 chr2_63271432 0 63271432 T T A T A T T T T T T T T T T T T T T T
2 chr2_63278800 0 63278800 A A A A A A A A T T T T A A A A A A A A
2 chr2_63295177 0 63295177 C C C C C C C C A A A A C C C C C C C C
2 chr2_63295395 0 63295395 A C A A A A A A A A A A A A A A A A A A
2 chr2_63311046 0 63311046 T T T T T T T T G G G G T T T T T T T T
2 chr2_63363598 0 63363598 A A A A A A A A A C A A A A A A A A A A
2 chr2_63367545 0 63367545 C C C C C C C C C C C C A C C C C C C C
2 chr2_63376302 0 63376302 A A A A A A A A C C C C A A A A A A A A
2 chr2_63398492 0 63398492 A A C C A A A A A A A A A A A A A A A A
2 chr2_63417870 0 63417870 C C C C C C C C C C A A C C C C C C C C
2 chr2_63428142 0 63428142 A A C C A A A A A A A A A A A A A A A A
2 chr2_63489442 0 63489442 T T T T G T T T T T T T T T T T T T T T
2 chr2_63493524 0 63493524 C C C C C C A C C C C C C C C C C C C C
2 chr2_63529793 0 63529793 T T T T T T T T A A A A T T T T T T T T
2 chr2_63530793 0 63530793 T T T T T T T T T T T T A T T T T T T T
2 chr2_63533617 0 63533617 G G T T G G G G G G G G G G G G G G G G
2 chr2_63542415 0 63542415 G G G G G G G G T T T T G G G G G G G G
2 chr2_63542767 0 63542767 C C C C C C C C C C C C C C C C G G C C
2 chr2_63544839 0 63544839 T T T T A T T T T T T T T T T T T T T T
2 chr2_63545422 0 63545422 T T T T T T T T A A A A T T T T T T T T
2 chr2_63559006 0 63559006 C C A A C C C C C C C C C C C C C C C C
2 chr2_63601085 0 63601085 A A A A A A A A A A A A A A A A T T A A
2 chr2_63614270 0 63614270 G G G G G G G G G G G T G G G G G G G G
2 chr2_63614856 0 63614856 T T T T T T T T T T T T G T T T T T T T
2 chr2_63630406 0 63630406 G G G G G G G G G G G G G G C C G G G G
2 chr2_63647380 0 63647380 G G G G G G G G G G G G T T T T T T G G
2 chr2_63668052 0 63668052 T T T T T T G T T T T T T T T T T T T T
2 chr2_63693188 0 63693188 A A A A A A A A A A A A A A T T A A A A
2 chr2_63753062 0 63753062 G G T T T T G G T T T T T T T T T T G G
2 chr2_63761449 0 63761449 A A A A A A A T A A A A A A A A A A A A
2 chr2_63770115 0 63770115 G G G G G G G G G G G G C G G G G G G G
2 chr2_63807197 0 63807197 G G G G G G G G G G G T G G G G G G G G
2 chr2_63820158 0 63820158 A A A A A A A A A A A A A A T T A A A A
2 chr2_63862688 0 63862688 A A A A A A A A T T T T A A A A A A A A
2 chr2_63878095 0 63878095 C C C C C C C C G G G G C C C C C C C C
2 chr2_63879922 0 63879922 C C C C C C C C C C G G C C C C C C C C
2 chr2_63889700 0 63889700 G G T T G T G G G G G G G G G G G G G G
2 chr2_63890319 0 63890319 A A A A A A A A A A A A A A A A C C A A
2 chr2_63893723 0 63893723 G G G G G G G G T T T T G G G G G G G G
2 chr2_63928138 0 63928138 C C G G C C C C C C C C C C C C C C C C
2 chr2_63959769 0 63959769 G G G G G G G G C C C C G G G G G G G G
2 chr2_63972261 0 63972261 T T T T T T T T T T T T T T A T T T T T
2 chr2_63979086 0 63979086 C C G G G G C C C C C C C C C C C C C C
2 chr2_63979750 0 63979750 A A A A A A A A T T T T T T A T A A A A
2 chr2_64062919 0 64062919 G G T T G G G G G G G G G G G G G G G G
2 chr2_64064404 0 64064404 A A A A A A A A A A A A A T A A A A A A
2 chr2_64066086 0 64066086 C C C C C C C C C G C C G G G G G G C C
2 chr2_64070264 0 64070264 C C C C C C C C G G G G C C C C C C C C
2 chr2_64095021 0 64095021 T T T T T T T T G G G G T T T T T T T T
2 chr2_64104885 0 64104885 A A A A A A A A A A A A T T A A A A A A
2 chr2_64193365 0 64193365 C C C C A C C C C C C C C C C C C C C C
2 chr2_64205980 0 64205980 G G G G G G G G G G G G C G G G G G G G
2 chr2_64231932 0 64231932 T T T T T T T T G G G G T T T T T T T T
2 chr2_64260467 0 64260467 A A A A A A A A A A A A A A A A A C A A
2 chr2_64286433 0 64286433 T T T T T T T T T T T T T T T T A A T T
2 chr2_64302105 0 64302105 T T T T G T T T T T T T T T T T T T T T
2 chr2_64308957 0 64308957 C C C C C C C C C C C G C C C C C C C C
2 chr2_64316012 0 64316012 A A A A A T A A A A A A A A A A A A A A
2 chr2_64337918 0 64337918 A A A T A A A A A A A A A A A A A A A A
2 chr2_64352498 0 64352498 T T T T T T T T G G G G T T T T T T T T
2 chr2_64361223 0 64361223 C C C C C C C C C C C C C C G G G G C C
2 chr2_64382826 0 64382826 G G G G G G G G G T T T G G G G G G G G
2 chr2_64405298 0 64405298 T T T T T T T T T T T T G G G T T T T T
2 chr2_64414781 0 64414781 C C C C C C C C C C C C C C C G C C C C
2 chr2_64419325 0 64419325 A A A C A A A A A A A A A A A A A A A A
2 chr2_64467164 0 64467164 C C A C C C C C C C C C C C C C C C C C
2 chr2_64481174 0 64481174 A A A C A A A A A A A A A A A A A A A A
2 chr2_64531409 0 64531409 A A A A A A A A T T T T A A A A A A A A
2 chr2_64534212 0 64534212 T T A T T T T T T T T T T T T T T T T T
2 chr2_64591726 0 64591726 T T A A A A T T A A A A A A A A A A T T
2 chr2_64606187 0 64606187 C C C C A A C C C C C C C C C C C C C C
2 chr2_64649068 0 64649068 C C C C C C C C C C C C C C C C A A C C
2 chr2_64662039 0 64662039 A A A A A T A A A A A A A A A A A A A A
2 chr2_64686100 0 64686100 G G G G G G G G C C C C G G G G G G G G
2 chr2_64714779 0 64714779 A A A A A A A A C C C C A A A A A A A A
2 chr2_64738450 0 64738450 A A A A A A A A A T A T A A A A A A A A
2 chr2_64739955 0 64739955 C C C C C C A A C C C C C C C C C C C C
2 chr2_64740603 0 64740603 T T T T A T T T T T T T T T T T T T T T
2 chr2_64825153 0 64825153 G G G G G G G G G G G G C C G G G G G G
2 chr2_64891744 0 64891744 G G G G G G G G G G G G C C G G G G G G
2 chr2_64902790 0 64902790 T T T T G T T T T T T T T T T T T T T T
2 chr2_64929775 0 64929775 A A A A A A A A A A A A T T A A A A A A
2 chr2_64937170 0 64937170 G G G G G G G G G G G T G G G G G G G G
2 chr2_64952355 0 64952355 A A A C A A A A A A A A A A A A A A A A
2 chr2_64953047 0 64953047 T T T T T T T T T T T T T T T T G G T T
2 chr2_64968839 0 64968839 T T T T T T T T T T T T A T T T T T T T
2 chr2_64990638 0 64990638 A T T T T T T T T T T T T T T T T T T T
2 chr2_65009228 0 65009228 T T T T T T T T G G G G T T T T T T T T
2 chr2_65027848 0 65027848 C C C C C C C C C C A C C C C C C C C C
2 chr2_65031332 0 65031332 G G G G G G G G G G G G G G C G G G G G
2 chr2_65034293 0 65034293 T T T T A T T T A A A A T T T T T T T T
2 chr2_65037526 0 65037526 C C C C A C C C C C C C C C C C C C C C
2 chr2_65056404 0 65056404 A A A A A A A C A A A A A A A A A A A A
2 chr2_65067594 0 65067594 T T T T G T T T T T T T T T T T T T T T
2 chr2_65128971 0 65128971 T T T T T T T T T T T T G T G G T T T T
2 chr2_65151840 0 65151840 C C C C C C C C A C C C C C C C C C C C
2 chr2_65183674 0 65183674 G G G G G G G G G G G G C G G G G G G G
2 chr2_65189284 0 65189284 T T T T T T T T A T T T T T T T T T T T
2 chr2_65196673 0 65196673 G G C C C C G G C C C C C C C C C C G G
2 chr2_65223862 0 65223862 G G G G G T G G G G G G G G G G G G G G
2 chr2_65257890 0 65257890 G G G G G G G G G G G G G G G G T T G G
2 chr2_65267144 0 65267144 C C C C C C C C A A C C C C C C C C C C
2 chr2_65267980 0 65267980 G T G G G G G G G G G G G G G G G G G G
2 chr2_65274538 0 65274538 T T T T T T T T G G G G T T T T T T T T
2 chr2_65280816 0 65280816 T T G G G G T T G G G G G G G G G G T T
2 chr2_65297542 0 65297542 A A A A A A A A C C C C A A A A A A A A
2 chr2_65299152 0 65299152 G G G G C G G G G G G G G G G G G G G G
2 chr2_65310243 0 65310243 C C C C C C C C C C C C C C C C G G C C
2 chr2_65326526 0 65326526 T T T T T T T T T T T T T T T T A T T T
2 chr2_65351525 0 65351525 A A A A A A A A C C A A A A C C A A A A
2 chr2_65392293 0 65392293 T T T T G T T T T T T T T T T T T T T T
2 chr2_65393378 0 65393378 G G G G G G G G T T T T G G G G G G G G
2 chr2_65396363 0 65396363 A A A A A A A A A C A A A A A A A A A A
2 chr2_65406995 0 65406995 A A T T A A A A A A A A A A A A A A A A
2 chr2_65421239 0 65421239 T T T T T T T T T T T T G T T T T T T T
2 chr2_65438545 0 65438545 C C C C A A C C C C C C C C C C C C C C
2 chr2_65440745 0 65440745 G G G G G G G G C C C C G G G G G G G G
2 chr2_65452016 0 65452016 C C C C C C C C C C C C C C G G C C C C
2 chr2_65498421 0 65498421 C C A A A A A C A A A A A A A A A A A A
2 chr2_65539133 0 65539133 A A A A A A A A A C A A A A A A A A A A
2 chr2_65559369 0 65559369 T T T T T T T T T T T T T T T T A T T T
2 chr2_65584952 0 65584952 T T T T T T T T T T T T T T G G T T T T
2 chr2_65592446 0 65592446 A A A A A T A A A A A A A A A A A A A A
2 chr2_65611729 0 65611729 C C G G C G C C C C C C C C C C C C C C
2 chr2_65630370 0 65630370 G G G G G G G G T T T T G G G G G G G G
2 chr2_65632813 0 65632813 T T T T T T T T A A A A T T T T T T T T
2 chr2_65671171 0 65671171 G G T T T T T T T T T T T T T T T T T T
2 chr2_65694729 0 65694729 T T T T G G T T T T T T T T T T T T T T
2 chr2_65702587 0 65702587 A A A A A T A T A A A A A A A A A A A A
2 chr2_65703622 0 65703622 T T T T G T T T T T T T T T T T T T T T
2 chr2_65708780 0 65708780 A A A A A A A A A A A A A C A A A A A A
2 chr2_65757564 0 65757564 G G G G G G G G C C C C G G G G G G G G
2 chr2_65766344 0 65766344 C C C C C C C C A A A A C C C C C C C C
2 chr2_65773916 0 65773916 C C C C C C C C C C C C C G C C C C C C
2 chr2_65793898 0 65793898 G G G G G G G G G G G G G G G G C G G G
2 chr2_65817563 0 65817563 C C C C C C C C C G G G C C C C C C C C
2 chr2_65818978 0 65818978 C C C C A C C C C C C C C C C C C C C C
2 chr2_65829246 0 65829246 C C C C C G C C C C C C C C C C C C C C
2 chr2_65856096 0 65856096 C C C C C C C C C C C C C C A A C C C C
2 chr2_65877960 0 65877960 T T T T T T T T T T T T T T G G T T T T
2 chr2_65891045 0 65891045 A A A A A A A A A A A A A A C C A A A A
2 chr2_65931502 0 65931502 A A A A A A A A C C C C A A A A A A A A
2 chr2_65933907 0 65933907 G G G G G G G G C G C C G G G G G G G G
2 chr2_65940939 0 65940939 T T T T T T T T G G G G T T T T T T T T
2 chr2_65945018 0 65945018 C C G G G G C C G G G G G G G G G G C C
2 chr2_65974809 0 65974809 T T T T T T T T G G G G T T T T T T T T
2 chr2_65976638 0 65976638 A A A A A A A A C C C C A A A A A A A A
2 chr2_65983576 0 65983576 C C C C C C C G C C C C C C C C C C C C
2 chr2_65984382 0 65984382 T T T T T T T T A A A A T T T T T T T T
2 chr2_65989824 0 65989824 A A A A A A A C A A A A A A A A A A A A
2 chr2_65994715 0 65994715 C C C C C C C C G G G G C C C C C C C C
2 chr2_66060189 0 66060189 C C G G C C C C C C C C C C C C C C C C
2 chr2_66065137 0 66065137 G G G G G G G G G G G G G G G T G G G G
2 chr2_66080471 0 66080471 C C C C C C C C C C C C C C A C C C C C
2 chr2_66080780 0 66080780 A A C C A C A A A A A A A A A A A A A A
2 chr2_66099068 0 66099068 C C C C C C C C C C C C G G C C C C C C
2 chr2_66099852 0 66099852 T T T T T T T T A A A A T T T T T T T T
2 chr2_66100116 0 66100116 C C C C C C C C C C C C A A C C C C C C
2 chr2_66135377 0 66135377 G G G G G G G G G G G G C C G G G G G G
2 chr2_66138843 0 66138843 T T T T A A T T T T T T T T T T T T T T
2 chr2_66159265 0 66159265 G G G G G G G G G G G G G G G G C C G G
2 chr2_66160585 0 66160585 T T T T T T T T T T T T T T T T G G T T
2 chr2_66166036 0 66166036 A A A A A A A A A A A A A A A A A C A A
2 chr2_66178727 0 66178727 T T T T G T T T T T T T T T T T T T T T
2 chr2_66179054 0 66179054 T T T T T T T T A A A A T T T T T T T T
2 chr2_66183764 0 66183764 G G G G G G G G T T T T G G G G G G G G
2 chr2_66206419 0 66206419 A A A A A A A A A A A A C C A A A A A A
2 chr2_66213393 0 66213393 C C C C C C C C C C C C A C C C C C C C
2 chr2_66236882 0 66236882 T T T T T T T T T T T T T T T T G T T T
2 chr2_66248612 0 66248612 A A A A A C A A A A A A A A A A A A A A
2 chr2_66258780 0 66258780 A A A A A A A A A A A A A A A A C C A A
2 chr2_66267037 0 66267037 T T G G G G T T T T T T T T T T T T T T
2 chr2_66274885 0 66274885 T T T T T T T T G T G T T T T T T T T T
2 chr2_66275893 0 66275893 G G G G T T G G G G G G G G G G G G G G
2 chr2_66277046 0 66277046 C C C C C G C C C C C C C C C C C C C C
2 chr2_66277984 0 66277984 C C C C C C C C G G G G C C C C C C C C
2 chr2_66320137 0 66320137 T T T T T T T T G G G G T T T T T T T T
2 chr2_66335122 0 66335122 T T T T T T T T T T A T T T T T T T T T
2 chr2_66336152 0 66336152 C C C C C C C C C C C C A C C C C C C C
2 chr2_66356320 0 66356320 G G T T T T T T T T T T T T T T T T G G
2 chr2_66368872 0 66368872 A A A A A A A A C C C C A A A A A A A A
2 chr2_66392515 0 66392515 A A A A A A A A T T T T A A A A A A A A
2 chr2_66400249 0 66400249 C C C C C C C C C C C C C G C C C C C C
2 chr2_66401856 0 66401856 G G G G G G G G C C C C G G G G G G G G
2 chr2_66424457 0 66424457 T T T T A A T T T T T T T T T T T T T T
2 chr2_66436672 0 66436672 G G G G G G C C G G G G G G G G G G G G
2 chr2_66443383 0 66443383 A C A A A A A A A A A A A A A A A A C C
2 chr2_66445713 0 66445713 C C C C C C C C C C C C C C C C A A C C
2 chr2_66484356 0 66484356 G G G G G G G G C C C C G G G G G G G G
2 chr2_66495353 0 66495353 G G G G G G G G G G G G G G G G C G G G
2 chr2_66504675 0 66504675 G G G G G G G G G G G G G G G G C C G G
2 chr2_66504864 0 66504864 T T T T T T T T T T G G T T T T T T T T
2 chr2_66518180 0 66518180 T T T T T T T T T T T T G G G T T T T T
2 chr2_66530998 0 66530998 T T T T G T T T T T T T T T T T T T T T
2 chr2_66560564 0 66560564 C C C C C C C C C C C C C G C C C C C C
2 chr2_66563197 0 66563197 T T G G G G G G G G G G G G G G G G T T
2 chr2_66566595 0 66566595 T T A A T T T T T T T T T T T T T T T T
2 chr2_66583355 0 66583355 G G G G G G G G G G G G G G G G C C G G
2 chr2_66586428 0 66586428 T T G G T T T T T T T T T T T T T T T T
2 chr2_66589029 0 66589029 T T T T T T T T T T T T T T T T G T T T
2 chr2_66596207 0 66596207 C C C C C C C C C C C C C C A A C C C C
2 chr2_66611074 0 66611074 G G G G G G G G G G G G C C G G G G G G
2 chr2_66644167 0 66644167 A A A A A A A A A A A A A C C C A A A A
2 chr2_66674527 0 66674527 A A A A A A A A A A A A A A A A A T A A
2 chr2_66675052 0 66675052 A A A A A A A A C C C C A A A A A A A A
2 chr2_66699711 0 66699711 G G C C C C G G G G G G G G G G G G G G
2 chr2_66704383 0 66704383 T T T T G T T T T T T T T T T T T T T T
2 chr2_66710166 0 66710166 C C C C C C C C A A A A C C C C C C C C
2 chr2_66740352 0 66740352 A A A A A A A A T T T T A A A A A A A A
2 chr2_66746494 0 66746494 G G G G G G G G G G G G G G G G C C G G
2 chr2_66759517 0 66759517 G G C G C G G G G G G G G G G G G G G G
2 chr2_66786782 0 66786782 C C C C C C C C G G C G C C C C C C C C
2 chr2_66805344 0 66805344 A A A A A A A A A A A A A A A A C C A A
2 chr2_66824687 0 66824687 C C C C C C C C C C C C C C C G C C C C
2 chr2_66834736 0 66834736 T T T T T T T T A A A A T T T T T T T T
2 chr2_66843868 0 66843868 T T T T T T G T T T T T T T T T T T T T
2 chr2_66876141 0 66876141 G G T T T T G T T T T T T T T T T T T T
2 chr2_66883413 0 66883413 G G G G G G G G T T T T G G G G G G G G
2 chr2_66903159 0 66903159 A A A A A A A A A A A A A C A A A A A A
2 chr2_67007001 0 67007001 A C C C C C A C C C C C C C C C C C C C
2 chr2_67017600 0 67017600 G G G G G G G G C C G G G G G G G G G G
2 chr2_67087046 0 67087046 T T T T T T T T G G G G T T T T T T T T
2 chr2_67099241 0 67099241 T T T T T T T T G G G G G G G G G G T T
2 chr2_67115025 0 67115025 A A A A A A A A A A A A A A C C A A A A
2 chr2_67122852 0 67122852 G G G G G G G G C C C G G G G G G G G G
2 chr2_67127539 0 67127539 G G G G G G G G G G G G C G G G G G G G
2 chr2_67130443 0 67130443 G G G T G G G G G G G G G G G G G G G G
2 chr2_67161929 0 67161929 G G G G G G G G G G G G C G G G G G G G
2 chr2_67225785 0 67225785 T T T T T T T T A A A A T T T T T T T T
2 chr2_67230438 0 67230438 T T T T T T T T G G G G T T T T T T T T
2 chr2_67240871 0 67240871 A A A A A A A A A A A A A T A A A A A A
2 chr2_67242545 0 67242545 C C C C C C C C A A A A C C C C C C C C
2 chr2_67242731 0 67242731 G G C C G G G G G G G G G G G G G G G G
2 chr2_67242866 0 67242866 A A A A A A A A A A A A A A A C A A A A
2 chr2_67243205 0 67243205 G G G G G G G G G G G T G G G G G G G G
2 chr2_67244953 0 67244953 G G G G G G G G G G G G G T G G G G G G
2 chr2_67303721 0 67303721 A A A A A A A A A A A A A A A A A C A A
2 chr2_67314599 0 67314599 A A A T A A A A A A A A A A A A A A A A
2 chr2_67342231 0 67342231 G G G G G G G T G G G G G G G G G G G G
2 chr2_67361248 0 67361248 T T T T T T T T G T T T T T T T T T T T
2 chr2_67421797 0 67421797 C C C C C C C C C C C C A C C C C C C C
2 chr2_67470435 0 67470435 T T T T T T T T T T T T T T T T A T T T
2 chr2_67496249 0 67496249 C C C C C C C C C G C G C C C C C C C C
2 chr2_67501366 0 67501366 G G G G G G G G G G G G G G G G C C G G
2 chr2_67513344 0 67513344 A A A A A A A A A A A A A A T T A A A A
2 chr2_67552831 0 67552831 C C C C C C C C A A A A C C C C C C C C
2 chr2_67559999 0 67559999 C C C C A C C C C C C C C C C C C C C C
2 chr2_67575857 0 67575857 T T G T T T T T T T T T T T T T T T T T
2 chr2_67661697 0 67661697 T T T T T T T T A A A A T T T T T T T T
2 chr2_67788416 0 67788416 A A A A A A A A A A A A T T A A A A A A
2 chr2_67797200 0 67797200 T T T T G T T T T T T T T T T T T T T T
2 chr2_67799042 0 67799042 G G G G G G G G C C C C G G G G G G G G
2 chr2_67836909 0 67836909 C C A A A A C C A A A A A A A A A A C C
2 chr2_67903706 0 67903706 G G G G G G G G G G G G G G G G T T G G
2 chr2_67909067 0 67909067 C C A C A C C C C C C C C C C C C C C C
2 chr2_67909421 0 67909421 T T T T T T G G T T T T T T T T T T T T
2 chr2_67917111 0 67917111 A A A A A A C C A A A A A A A A A A C C
2 chr2_67926207 0 67926207 T T T T T T T T T T G T T T T T T T T T
2 chr2_67930275 0 67930275 G G G G G G G G G G G G C G G G G G G G
2 chr2_67944959 0 67944959 C C C C C C C C G G G G C C C C C C C C
2 chr2_67946701 0 67946701 C C C C C C C C A A A A C C C C C C A A
2 chr2_67958430 0 67958430 A A A A A A A A A C A A A A A A A A A A
2 chr2_67959693 0 67959693 A A A T A A A A A A A A A A A A A A A A
2 chr2_67994976 0 67994976 A A A A A A A A A A A C A A A A A A A A
2 chr2_67998219 0 67998219 C C C C C C C C A A C C C C C C C C C C
2 chr2_68050648 0 68050648 C C C C C C C C C C C G C C C C C C C C
2 chr2_68081794 0 68081794 C C C C A C C C C C C C C C C C C C C C
2 chr2_68086328 0 68086328 G G G G G G G G T T T T G G G G G G G G
2 chr2_68135641 0 68135641 T T T T T T A T T T T T T T T T T T T T
2 chr2_68136564 0 68136564 G G G G G G G G G G G G G G C G G G G G
2 chr2_68158591 0 68158591 A A A A A A A A T T T T A A A A A A A A
2 chr2_68195636 0 68195636 A C C C C C C C C C C C C C C C C C C C
2 chr2_68197620 0 68197620 G G C C C C G G G G G G G G G G G G G G
2 chr2_68212966 0 68212966 T T T T A A T T T T T T T T T T T T T T
2 chr2_68228269 0 68228269 G G T T G G G G G G G G G G G G G G G G
2 chr2_68256350 0 68256350 C C C C C C C C A A A A C C C C C C C C
2 chr2_68257849 0 68257849 C C G G G G C C C C C C C C C C C C C C
2 chr2_68268673 0 68268673 T T T T T T T T G G G G T T T T T T T T
2 chr2_68370320 0 68370320 A A A A A A A A A T T T A A A A A A A A
2 chr2_68387360 0 68387360 G T G G G G G T G G G G G G G G G G G G
2 chr2_68389470 0 68389470 A A A A A C A A A A A A A A A A A A A A
2 chr2_68392046 0 68392046 T T T T T T T T A T T T T T T T T T T T
2 chr2_68394756 0 68394756 T T T T T T T T G G G G T T T T T T T T
2 chr2_68396007 0 68396007 C C C C C C C C A A A A C C C C C C C C
2 chr2_68421375 0 68421375 T T G T T T T T T T T T T T T T T T T T
2 chr2_68422711 0 68422711 G G G G G G G G G G G G G G C C G G G G
2 chr2_68425009 0 68425009 T T T T T T T T T T T T T T A A T T T T
2 chr2_68451051 0 68451051 T T T T T T T T G G G G T T T T T T T T
2 chr2_68453681 0 68453681 C C C C C C C C A C C C C C C C C C C C
2 chr2_68490568 0 68490568 G G T T G G G G G G G G G G G G G G G G
2 chr2_68497533 0 68497533 A A A A A A A A A A A A A A C C A A A A
2 chr2_68517128 0 68517128 C C C C C C C C C C C C A C C C C C C C
2 chr2_68525550 0 68525550 A A T T T T T T T T T T T T T T T T A A
2 chr2_68546646 0 68546646 C C C C C C C C C G C C C C C C C C C C
2 chr2_68554386 0 68554386 T T T T T T T T A T T T T T T T T T T T
2 chr2_68634522 0 68634522 C C C C C C C C A A A A C C C C C C C C
2 chr2_68653462 0 68653462 G G G G G G G G G G G G C G G G G G G G
2 chr2_68657423 0 68657423 A A T T T T A A T T T T T T T T T T A A
2 chr2_68689472 0 68689472 T T T T T T T T T T T T G G T T T T T T
2 chr2_68699156 0 68699156 A A A A A A A A A A A A A A A A C C A A
2 chr2_68700224 0 68700224 A A A C A C A A A A A A A A A A A A A A
2 chr2_68733206 0 68733206 T T T T T T T T A A A A T T T T T T T T
2 chr2_68776093 0 68776093 C C C C C C C C C C A C C C C C C C C C
2 chr2_68792914 0 68792914 A A A A A A A A C C C C A A A A A A A A
2 chr2_68801077 0 68801077 G G T T T T G G T T T T T T T T T T G G
2 chr2_68809745 0 68809745 C C G G G G G G G G G G G G G G G G G G
2 chr2_68819590 0 68819590 G G T T T T G G T T T T T T T T T T G G
2 chr2_68827862 0 68827862 T T T T T T T T T T T T A A T T T T T T
2 chr2_68866315 0 68866315 A A A A A A A A A A A A A A A T A A A A
2 chr2_68874430 0 68874430 A A A A A A A A C C C C A A A A A A A A
2 chr2_68878819 0 68878819 C C C C C C C C A A A A C C C C C C C C
2 chr2_68887238 0 68887238 G G T T T T G G T T T T T T T T T T G G
2 chr2_68937921 0 68937921 C C C C C C C G C C C C C C C C C C C C
2 chr2_68938452 0 68938452 C C G G G G G G G G G G G G G G G G G G
2 chr2_68957286 0 68957286 A A C C C C C C C C C C C C C C C C A A
2 chr2_68975972 0 68975972 G G G G G G G G T T T T G G G G G G G G
2 chr2_69007178 0 69007178 G G G G G G G G T T T T G G G G G G G G
2 chr2_69021985 0 69021985 T T T T T T T T T T T T T T T T G G T T
2 chr2_69029854 0 69029854 C C C C C C C C G G G G C C C C C C C C
2 chr2_69047166 0 69047166 G G G G G G G G C G G G G G G G G G G G
2 chr2_69055764 0 69055764 G G G G G G G G G G G G C G G G C C G G
2 chr2_69101853 0 69101853 G G G G G G G G C C C C G G G G G G G G
2 chr2_69118485 0 69118485 G G G G G G G G G G G G G G G G T T G G
2 chr2_69130071 0 69130071 G G G G C G G G G G G G G G G G G G G G
2 chr2_69147183 0 69147183 C C C C C C C C A A A A C C C C C C C C
2 chr2_69153409 0 69153409 T T T T G T T T T T T T T T T T T T T T
2 chr2_69189857 0 69189857 G G G G G T G G G G G G G G G G G G G G
2 chr2_69193983 0 69193983 C C G G G G C C G G G G G G G G G G C C
2 chr2_69224075 0 69224075 G G G G G G G G G G G G G G G G C C G G
2 chr2_69287091 0 69287091 C C C C C C C C C C C C C C C C C G C C
2 chr2_69315726 0 69315726 A C A A A A A A A A A A A A A A A A C C
2 chr2_69328992 0 69328992 C C C C C C C C C C C C C C C C A A C C
2 chr2_69330982 0 69330982 G G C C G G G G G G G G G G G G G G G G
2 chr2_69355392 0 69355392 G G C C C C G G G G G G G G G G G G G G
2 chr2_69383329 0 69383329 T T T T T T T T T T G T T T T T T T T T
2 chr2_69427687 0 69427687 G G G G G G G G G G G G G G T T G G G G
2 chr2_69435295 0 69435295 G G C C C C G G G G G G G G G G G G G G
2 chr2_69450810 0 69450810 G G G G G G G G C C C C G G G G G G G G
2 chr2_69451403 0 69451403 G G G G G G G G C C C C G G G G G G G G
2 chr2_69460826 0 69460826 A A A A A C A A A A A A A A A A A A A A
2 chr2_69473394 0 69473394 C C C C C C C C C C C C C G C C C C C C
2 chr2_69481415 0 69481415 G G G G G G G G G T G G G G G G G G G G
2 chr2_69486728 0 69486728 T T T T T T T T G T G T T T T T T T T T
2 chr2_69515263 0 69515263 C C C C C C C C G G G G C C C C C C C C
2 chr2_69526936 0 69526936 C C A C C C C C C C C C C C C C C C C C
2 chr2_69545191 0 69545191 A A A A A C A A A A A A A A A A A A A A
2 chr2_69550266 0 69550266 G G G G G G G G G G C G G G G G G G G G
2 chr2_69550881 0 69550881 G G G G G G G G G G G G C G G G G G G G
2 chr2_69563018 0 69563018 T T T T G T T T T T T T T T T T T T T T
2 chr2_69579360 0 69579360 T T T T T T T T T T T T T T T T G T T T
2 chr2_69588410 0 69588410 A A A A A A A A A C A A A A A A A A A A
2 chr2_69588539 0 69588539 T T T T T T T T T T T T T T A A A A T T
2 chr2_69599010 0 69599010 G G G G C G G G G G G G G G G G G G G G
2 chr2_69602380 0 69602380 C G G G G G G G G G G G G G G G G G G G
2 chr2_69604999 0 69604999 C C C C C C C C A C A C C C C C C C C C
2 chr2_69606738 0 69606738 G G G G G G T T G G G G G G G G G G G G
2 chr2_69616004 0 69616004 C C C C C C C C C G C G C C C C C C C C
2 chr2_69636300 0 69636300 G T G G G G G G G G G G G G G G G G G G
2 chr2_69641215 0 69641215 C C C C C C C C A C A C C C C C C C C C
2 chr2_69673071 0 69673071 C C C C C C C C C G C G C C C C C C C C
2 chr2_69674257 0 69674257 T T T T T T T T T T T T T T T T A T T T
2 chr2_69704666 0 69704666 A A A A A A A A A A A A A A A T A A A A
2 chr2_69719709 0 69719709 A A A A A A A A A A A T A A A A A A A A
2 chr2_69727553 0 69727553 G G G G G G G G T T T T G G G G G G G G
2 chr2_69747888 0 69747888 T T T T T T T T A T A A T T T T T T T T
2 chr2_69784793 0 69784793 A A A A A A A A A A A C A A A A A A A A
2 chr2_69792149 0 69792149 T T T T T T G T T T T T T T T T T T T T
2 chr2_69792490 0 69792490 G G G G G G G G G G G G G G G G C G G G
2 chr2_69792829 0 69792829 A A A A A A A A A A A A A A C C A A A A
2 chr2_69836950 0 69836950 G G G G G G G G G G G T G G G G G G G G
2 chr2_69851317 0 69851317 T T T T T T T T A A A A T T T T T T T T
2 chr2_69878344 0 69878344 T T A A A A A A A A A A A A A A A A A A
2 chr2_69902242 0 69902242 T T A T T T T T T T T T T T T T T T T T
2 chr2_69909974 0 69909974 A A A A A A A A T T T T A A A A A A A A
2 chr2_69912748 0 69912748 G G G G G G G G T T T T G G G G G G G G
2 chr2_69925009 0 69925009 C C C C C C C C G G C G C C C C C C C C
2 chr2_69925787 0 69925787 T T T T T T A A T T T T T T T T T T T T
2 chr2_69934733 0 69934733 G G G G G T G G G G G G G G G G G G G G
2 chr2_69983411 0 69983411 T T T T T T T T T T T T A A T T T T T T
2 chr2_70020192 0 70020192 G G C C C C C C C C C C C C C C C C G G
2 chr2_70066876 0 70066876 G G G G G G G G G G G G C C G G G G G G
2 chr2_70096709 0 70096709 G G G G C G G G G G G G G G G G G G G G
2 chr2_70101336 0 70101336 A A A A A A A A A A A C A A A A A A A A
2 chr2_70122461 0 70122461 A A A A A A A A T T T T A A A A A A A A
2 chr2_70137331 0 70137331 C C C C C C C C A A A A C C C C C C C C
2 chr2_70150297 0 70150297 C C C C C C C C G G G G C C C C C C C C
2 chr2_70178939 0 70178939 C C C C C C C C G G G G C C C C C C C C
2 chr2_70181546 0 70181546 T T G G T T T T T T T T T T T T T T T T
2 chr2_70216790 0 70216790 G G C C G G G G G G G G G G G G G G G G
2 chr2_70227812 0 70227812 G T T T T T T T T T T T T T T T T T T T
2 chr2_70228514 0 70228514 G G G G G G G G T T G G G G G G G G G G
2 chr2_70312610 0 70312610 A A A A A A A A T T T T A A A A A A A A
2 chr2_70326623 0 70326623 T T G G T T T T T T T T T T T T T T T T
2 chr2_70350098 0 70350098 G G G G G G G G C C C C G G G G G G C C
2 chr2_70350557 0 70350557 C C C C C C C C G G G G C C C C C C C C
2 chr2_70356949 0 70356949 G G G G G G G G G T G G G G G G G G G G
2 chr2_70376529 0 70376529 C C C C C C C C C C C C C C G G C C C C
2 chr2_70383426 0 70383426 A A A A A C A A A A A A A A A A A A A A
2 chr2_70387360 0 70387360 C C C C C C C C G G G G C C C C C C C C
2 chr2_70441141 0 70441141 A A A A A A A A A A A A C C A A A A A A
2 chr2_70455814 0 70455814 C C C C C C C C C C C C G G C C C C C C
2 chr2_70500486 0 70500486 T T T T T T T T T T T T T T G T T T T T
2 chr2_70539862 0 70539862 C C C C C C C C G G G G C C C C C C C C
2 chr2_70644765 0 70644765 C C C C C C C C A A A A C C C C C C C C
2 chr2_70662407 0 70662407 T T T T T T T T G G G G T T T T T T T T
2 chr2_70668064 0 70668064 A C C C C C C C C C C C C C C C C C C C
2 chr2_70689401 0 70689401 T T A A A A T T T T T T A A A A A A T T
2 chr2_70691903 0 70691903 A A A A A A A A A A A A A A A T A A A A
2 chr2_70705975 0 70705975 G G C C C C G G C C C C C C C C C C G G
2 chr2_70714304 0 70714304 A A A A A A A A T T T T A A A A A A A A
2 chr2_70720462 0 70720462 T T T T T T T T T T T T G G T T T T T T
2 chr2_70727436 0 70727436 T T T T T T T T A A A A T T T T T T T T
2 chr2_70737784 0 70737784 A A A A A A A A A A A A A A A A T T A A
2 chr2_70758493 0 70758493 A A A A A A A A A A A A A A T T A A A A
2 chr2_70773019 0 70773019 A A A A A A A A A C C C A A A A A A A A
2 chr2_70782841 0 70782841 G G G G G G G G C C C C G G G G G G G G
2 chr2_70782942 0 70782942 G G G G G G G G C G C G G G G G G G G G
2 chr2_70789103 0 70789103 A A A A A A A C A A A A A A A A A A A A
2 chr2_70819392 0 70819392 G G C C C C G G C C C C C C C C C C G G
2 chr2_70822881 0 70822881 A A A A A A A A A A A A T T A T A A A A
2 chr2_70829212 0 70829212 T T T T T T T T T T T T T T A T T T T T
2 chr2_70842482 0 70842482 C C C C C C A C C C C C C C C C C C C C
2 chr2_70847981 0 70847981 C C C C C C C C A A A A C C C C C C C C
2 chr2_70854628 0 70854628 G G G G G G G G G G G G G G G G C G G G
2 chr2_70855539 0 70855539 A A A A A A A A C C C C A A A A A A A A
2 chr2_70861791 0 70861791 G T G G T T G T T T T T T T T T T T G G
2 chr2_70862726 0 70862726 C C C C C C C C G G G G C C C C C C C C
2 chr2_70877902 0 70877902 C C C C C C C C A A A A C C C C C C C C
2 chr2_70885172 0 70885172 C C C C C C A C C C C C C C C C C C C C
2 chr2_70902119 0 70902119 A A A A A A A C A A A A A A A A A A A A
2 chr2_70909125 0 70909125 C C C C C C C C G G G G C C C C C C C C
2 chr2_70912694 0 70912694 A A A A A A A A A A A A A A A T A A A A
2 chr2_70920449 0 70920449 G G G G G G G G G T G G G G G G G G G G
2 chr2_70946100 0 70946100 C C A A A A A C A A A A A A A A A A C C
2 chr2_70946464 0 70946464 T T T T T T T T G T T T T T T T T T T T
2 chr2_71011384 0 71011384 A A A A A A A A A A A A A A A C A A A A
2 chr2_71011758 0 71011758 G G G G G G G G G G G G C G C C G G G G
2 chr2_71066532 0 71066532 T T T T T T T T T T T T G T T T T T T T
2 chr2_71087115 0 71087115 A A A A T T A A A A A A A A A A A A A A
2 chr2_71095401 0 71095401 G G G G G G G G G G G G G G G G C G G G
2 chr2_71111093 0 71111093 C C C C A C C C C C C C C C C C C C C C
2 chr2_71152417 0 71152417 T T T T T T T T T T T T T T G T T T T T
2 chr2_71208577 0 71208577 T T T T T T T T G G G G T T T T T T T T
2 chr2_71216521 0 71216521 G T G G G G G G G G G G G G G G G G G G
2 chr2_71236427 0 71236427 A A A A A A A C A A A A C C C C C C C C
2 chr2_71294097 0 71294097 G G G G G G G G C C C C G G G G G G G G
2 chr2_71319083 0 71319083 A A A A A C A A A A A A A A A A A A A A
2 chr2_71335807 0 71335807 A A A A A A A A T T T T A A A A A A A A
2 chr2_71349265 0 71349265 T T T T T T T T G G G G T T T T T T T T
2 chr2_71371038 0 71371038 A A C C C C A A C C C C C C C C C C A A
2 chr2_71372358 0 71372358 T T T T T T T T T T T T T T G G T T T T
2 chr2_71378418 0 71378418 A A C C C C A A C C C C C C C C A A A A
2 chr2_71393581 0 71393581 C C A A C C C C C C C C C C C C C C C C
2 chr2_71405118 0 71405118 C C C C C G C C C C C C C C C C C C C C
2 chr2_71423162 0 71423162 C C G G G G C C G G G G C C C C C C C C
2 chr2_71428883 0 71428883 A A A A A A A A A A A A A A A T A A A A
2 chr2_71440224 0 71440224 C C C C C C C C C C C C G G G G C C C C
2 chr2_71465455 0 71465455 G G G G G G G G T T T T G G G G G G G G
2 chr2_71491604 0 71491604 C C C C C C C C C C C C C G C C C C C C
2 chr2_71497001 0 71497001 A A A A A C A A A A A A A A A A A A A A
2 chr2_71506542 0 71506542 A A A A A C A A A A A A A A A A A A A A
2 chr2_71507783 0 71507783 C C C C C C C C C C C C C C C G C C C C
2 chr2_71515493 0 71515493 C C C C C C C C G G G G C C C C C C C C
2 chr2_71532843 0 71532843 A A A A A A A A C C C C A A A A A A A A
2 chr2_71546935 0 71546935 G T T T T T T T T T T T T T T T T T T T
2 chr2_71551109 0 71551109 A A A T A T A A A A A A A A A A A A A A
2 chr2_71554034 0 71554034 A A T T T T A A T T T T T T T T T T A A
2 chr2_71558724 0 71558724 G G G G G T G G G G G G G G G G G G G G
2 chr2_71570682 0 71570682 G G G G G G G T G G G G G G G G G G G G
2 chr2_71582286 0 71582286 A A A A A A A A A T A T A A A A A A A A
2 chr2_71588037 0 71588037 G G T T G T G G G G G G G G G G G G G G
2 chr2_71592421 0 71592421 A A A A A A A A C C C C A A A A A A A A
2 chr2_71604045 0 71604045 C C C C C C C C G G G G C C C C C C C C
2 chr2_71605489 0 71605489 C C C C C C C C C C C C A A C C C C C C
2 chr2_71616920 0 71616920 T T T T T T T T T T T T T T T T G G T T
2 chr2_71619364 0 71619364 T T T T T T T T T T T T T T T T G G T T
2 chr2_71645248 0 71645248 T T T T T T T T A A A A T T T T T T T T
2 chr2_71690387 0 71690387 G G G G G G G G G G G G G G T T G G G G
2 chr2_71739078 0 71739078 T T T T T T T T T T T T T T A A T T T T
2 chr2_71777995 0 71777995 G G G G G T G G G G G G G G G G G G G G
2 chr2_71854558 0 71854558 G G G G G G G G G G G G T T G G G G G G
2 chr2_71859003 0 71859003 G G G G G G G T G G G G G G G G G G G G
2 chr2_71873843 0 71873843 A A A A A A A A A A A A A A A A C C A A
2 chr2_71874621 0 71874621 A A A A A A A C A A A A A A A A A A A A
2 chr2_71895775 0 71895775 G G G G G G G G G G G G G G G G C G G G
2 chr2_71928771 0 71928771 A C C C C C C C C C C C C C C C C C C C
2 chr2_71950774 0 71950774 T T T T T T T T T T T T G T T T T T T T
2 chr2_71986865 0 71986865 T T T T T T A A T T T T T T T T T T T T
2 chr2_71990468 0 71990468 A A A A C C A A A A A A A A A A A A A A
2 chr2_72017360 0 72017360 A A A A A A A A A A A A A A T T A A A A
2 chr2_72033254 0 72033254 T T G G G G T T G G G G G G G G G G G G
2 chr2_72149748 0 72149748 C C C C C C C C C C C C C C A A C C C C
2 chr2_72154369 0 72154369 A A A A A A A A A A A A A A A A A C A A
2 chr2_72220814 0 72220814 G G G G G G G G T T G T G G G G G G G G
2 chr2_72223534 0 72223534 C C C C C C C C G G C G C C C C C C C C
2 chr2_72244166 0 72244166 T T T T T T T T G G G G T T T T T T T T
2 chr2_72249608 0 72249608 T T T T T T T T T T T T A T T T T T T T
2 chr2_72293723 0 72293723 A A A A A A A A A C A A A A A A A A A A
2 chr2_72310618 0 72310618 C C C C C C C C A A A A C C C C C C C C
2 chr2_72323826 0 72323826 G G G G G G G G T T T T G G G G G G G G
2 chr2_72349610 0 72349610 C C C C A C C C C C C C C C C C C C C C
2 chr2_72356288 0 72356288 G G G G G G G G G G G G G T G G G G G G
2 chr2_72388167 0 72388167 A A A A A A A A A A A A A A A A C C A A
2 chr2_72389935 0 72389935 T T T T T T T T T T T T G T T T T T T T
2 chr2_72397626 0 72397626 G G G G G G G G G G C G G G G G G G G G
2 chr2_72444422 0 72444422 A T T T T T T T T T T T T T T T T T T T
2 chr2_72446490 0 72446490 T T T T T T T T T T T T G T T T T T T T
2 chr2_72477852 0 72477852 T T T T A T T T T T T T T T T T T T T T
2 chr2_72486739 0 72486739 C C C C C C C C G G G G C C C C C C C C
2 chr2_72499982 0 72499982 G G G G G G G G G G G G T T G G G G G G
2 chr2_72506717 0 72506717 T T T T T T T T G G G G T T T T T T T T
2 chr2_72515093 0 72515093 C C C C C C C C C C C C C C C C A A C C
2 chr2_72543721 0 72543721 G T G G G G G G G G G G G G G G G G G G
2 chr2_72548364 0 72548364 A A A A A A A A C C C C A A A A A A A A
2 chr2_72564856 0 72564856 G G G G G G G G G T G G G G G G G G G G
2 chr2_72566700 0 72566700 T T T T T T T T T T T T G T T T T T T T
2 chr2_72570268 0 72570268 T T T T T T T T T T T T T T G G T T T T
2 chr2_72584455 0 72584455 A A A A A A A A A A A C A A A A A A A A
2 chr2_72586500 0 72586500 T T T T T T T T T T T T G T T T T T T T
2 chr2_72596592 0 72596592 T T T T A T T T T T T T T T T T T T T T
2 chr2_72598118 0 72598118 G G G G G T G G G G G G G G G G G G G G
2 chr2_72603980 0 72603980 A A A A A A A A A A A A A A A A T T A A
2 chr2_72643313 0 72643313 G G C G G G G G G G G G G G G G G G G G
2 chr2_72658936 0 72658936 G G G G G G G G T T T T G G G G G G G G
2 chr2_72711072 0 72711072 A A A A A A A A A A A A A A T T A A A A
2 chr2_72727454 0 72727454 G G G G G G G T G G G G G G G G G G G G
2 chr2_72733866 0 72733866 G G G G G G G G G G G G T T G G G G G G
2 chr2_72742404 0 72742404 C C C C C G C C C C C C C C C C C C C C
2 chr2_72754360 0 72754360 A A A A A A A A A C A A A A A A A A A A
2 chr2_72754996 0 72754996 A A A A A A A A A A A T A A A A A A A A
2 chr2_72764820 0 72764820 G G G G G G G G G G G G G G G G G T G G
2 chr2_72772429 0 72772429 G G G G G G G G G G G G C C G G G G G G
2 chr2_72784170 0 72784170 G G G G G G G G G G G G G G G G G T G G
2 chr2_72784661 0 72784661 A A A A A A A A A A A A A T A A A A A A
2 chr2_72822864 0 72822864 C C C C C G C C C C C C C C C C C C C C
2 chr2_72851243 0 72851243 C C C C C C C C C C C C A C C C C C C C
2 chr2_72851275 0 72851275 G G G G G G T T G G G G G G G G G G G G
2 chr2_72926803 0 72926803 T T A A A A A A A A A A A A A A A A T T
2 chr2_72967669 0 72967669 A A A A A A A A A A A A A C A A C C A A
2 chr2_72981918 0 72981918 G G G G G T G G G G G G G G G G G G G G
2 chr2_73026100 0 73026100 G G G G G G T T G G G G G G G G G G G G
2 chr2_73038298 0 73038298 C C C C C C C C C C C C C C G G C C C C
2 chr2_73073269 0 73073269 A A A C A A A A A A A A A A A A A A A A
2 chr2_73077180 0 73077180 A A A A A A A A T T T T A A A A A A A A
2 chr2_73095354 0 73095354 C C C C C C C C G G G G C C C C C C C C
2 chr2_73108599 0 73108599 A A A A A A A A A A A C A A A A A A A A
2 chr2_73113144 0 73113144 C C C C C C C C C C C C C C C C G G C C
2 chr2_73114268 0 73114268 C C C C C C C C C C C C A A C C C C C C
2 chr2_73123948 0 73123948 A A A A A A A A C C C C A A A A A A A A
2 chr2_73127344 0 73127344 T T T T T T T T T T T T T T G G T T T T
2 chr2_73136344 0 73136344 T T T T T T T T T T T T G T T T T T T T
2 chr2_73168375 0 73168375 G G C C C C G G G G G G G G G G G G G G
2 chr2_73200327 0 73200327 A A A A A A A A T T T T A A A A A A A A
2 chr2_73209632 0 73209632 C C A C A C C C C C C C C C C C C C C C
2 chr2_73211552 0 73211552 G G G G G G G G C G G G G G G G G G G G
2 chr2_73239640 0 73239640 G G G G G G G G G G G G G G G G C C G G
2 chr2_73239898 0 73239898 C C A A C C C C A A A A C C C C C C C C
2 chr2_73250795 0 73250795 G G G G G G G G C C C C G G G G G G G G
2 chr2_73273776 0 73273776 G G G G G G G G G G G G G G G G G T G G
2 chr2_73280055 0 73280055 G G T T T T T T T T T T T T T T T T G G
2 chr2_73289384 0 73289384 T T T T T T T T G G G G T T T T T T T T
2 chr2_73853265 0 73853265 G G G G C G G G G G G G G G G G G G G G
2 chr2_73875973 0 73875973 C C C C C C C C C C C G C C C C C C C C
2 chr2_73900754 0 73900754 T T A A A A A T A A A A A A A A A A T T
2 chr2_73912895 0 73912895 C C C C A C C C C C C C C C C C C C C C
2 chr2_73922888 0 73922888 A A A A A A A A T T T T A A A A A A A A
2 chr2_73930581 0 73930581 G G G G C G G G G G G G G G G G G G G G
2 chr2_73989201 0 73989201 T T T T T T T T T T A T T T T T T T T T
2 chr2_74006348 0 74006348 C C C C C C C C C C C C C C C G C C C C
2 chr2_74017476 0 74017476 T T T T A T T T T T T T T T T T T T T T
2 chr2_74030781 0 74030781 G G G T G G G G G G G G G G G G G G G G
2 chr2_74032022 0 74032022 C C C C C C C C A C A C C C C C C C C C
2 chr2_74087728 0 74087728 A A T T T T A A A A A A A A A A A A A A
2 chr2_74092110 0 74092110 A A A A A A A A A A A A A A C C A A A A
2 chr2_74093183 0 74093183 A A C C C C A A A A A A A A A A A A A A
2 chr2_74104896 0 74104896 G G G G G G G G G G G G G G C C C C G G
2 chr2_74112478 0 74112478 T T T T T T T T T T T T A A T T T T T T
2 chr2_74125894 0 74125894 A A A A A A A A T T T T A A A A A A A A
2 chr2_74138123 0 74138123 C G C C C C C C C C C C C C C C C C C C
2 chr2_74175967 0 74175967 T T T T G G T T T T T T T T T T T T T T
2 chr2_74217926 0 74217926 T T T T T T T T G T T T T T T T T T T T
2 chr2_74249973 0 74249973 T T T T T T T T T T T T A A A A A A T T
2 chr2_74250949 0 74250949 A A A A A A A A A A A A T T A A A A A A
2 chr2_74266089 0 74266089 T T T T T T T T T T T T T T T T A T T T
2 chr2_74275755 0 74275755 C C A A A A C C A A A A A A A A A A C C
2 chr2_74276613 0 74276613 C C C C C C C G C C C C C C C C C C C C
2 chr2_74284421 0 74284421 G G G G G G G G G T G G G G G G G G G G
2 chr2_74288363 0 74288363 A A C C C C A A C C C C C C C C C C A A
2 chr2_74289824 0 74289824 T T T T T T T T T T T T T T G G T T T T
2 chr2_74308853 0 74308853 T T T T T T T T G G G G T T T T T T T T
2 chr2_74334436 0 74334436 A T A A A A A A A A A A A A A A A A T T
2 chr2_74340911 0 74340911 A A C C A A A A A A A A A A A A A A A A
2 chr2_74356101 0 74356101 A A A A A T A A A A A A A A A A A A A A
2 chr2_74392005 0 74392005 A A A A A T A A A A A A A A A A A A A A
2 chr2_74453371 0 74453371 G G G G C C G G G G G G G G G G G G G G
2 chr2_74480342 0 74480342 T T T T T T T T T T T T T T A T T T T T
2 chr2_74480358 0 74480358 A A A A A A A A A A A A A A A C A A A A
2 chr2_74501456 0 74501456 A A A A A A A A T T T T A A A A A A A A
2 chr2_74517273 0 74517273 T T T T T T T T A A A A T T T T T T T T
2 chr2_74534476 0 74534476 C C C C C C C C G G G G C C C C C C C C
2 chr2_74553069 0 74553069 A C C C C C C C C C C C C C C C C C C C
2 chr2_74553959 0 74553959 C C C C C C C C C C C C C C C G C C C C
2 chr2_74570138 0 74570138 A A A A A A A A A A A A A A T T A A A A
2 chr2_74599927 0 74599927 C C C C C C A C C C C C C C C C C C C C
2 chr2_74606693 0 74606693 C C C C C C C C C C C C A A C C C C C C
2 chr2_74611503 0 74611503 G G G G G G G G C C C C G G G G G G G G
2 chr2_74634374 0 74634374 G G G G G G G G G G G G G G T T G G G G
2 chr2_74643010 0 74643010 A A A A A A A T A A A A A A A A A A A A
2 chr2_74677506 0 74677506 A A A A A A T T A A A A A A A A A A T T
2 chr2_74686528 0 74686528 A A A A C C A A A A A A A A A A A A A A
2 chr2_74699646 0 74699646 A A A A A A A A A T A A A A A A A A A A
2 chr2_74740931 0 74740931 T T T T T T T T G G G G T T T T T T T T
2 chr2_74748302 0 74748302 T T A T T T T T T T T T T T T T T T T T
2 chr2_74750957 0 74750957 A A A A A A A A T T T T A A A A A A A A
2 chr2_74752854 0 74752854 C G C C C C C C C C C C C C C C C C G G
2 chr2_74921023 0 74921023 A A A A A A A A A A A A A A T T A A A A
2 chr2_74924893 0 74924893 C C A C C C C C C C C C C C C C C C C C
2 chr2_74953586 0 74953586 A A A C A A A A A A A A A A A A A A A A
2 chr2_74954110 0 74954110 G G G T G G G G G G G G G G G G G G G G
2 chr2_74961257 0 74961257 A A A A A A A A A A A A A T A A A A A A
2 chr2_74978834 0 74978834 C C C C C C C C G G G G C C C C C C C C
2 chr2_75001221 0 75001221 T T T T T T T T G T G T T T T T T T T T
2 chr2_75006530 0 75006530 G G G G G G G G T T T T G G G G G G G G
2 chr2_75031700 0 75031700 G G G T G G G G G G G G G G G G G G G G
2 chr2_75033152 0 75033152 G G G T G G G G G G G G G G G G G G G G
2 chr2_75043584 0 75043584 C C C C C C C C C C C C C C C C C G C C
2 chr2_75043927 0 75043927 C C C C C C C C C C C C C C A C C C C C
2 chr2_75054163 0 75054163 G G G G G G G G G G G G G G G G C G G G
2 chr2_75067515 0 75067515 T T T T T T T T A A A A T T T T T T T T
2 chr2_75089734 0 75089734 T T G T T T T T T T T T T T T T T T T T
2 chr2_75098701 0 75098701 C C G G C C C C C C C C C C C C C C C C
2 chr2_75099514 0 75099514 C C C C C C C C A A A A C C C C C C C C
2 chr2_75103931 0 75103931 A A A A A A A A A T A A A A A A A A A A
2 chr2_75111578 0 75111578 T T T T T T T T T T T T T T A T T T T T
2 chr2_75116603 0 75116603 T T T T T T T T G G G G T T T T T T T T
2 chr2_75133833 0 75133833 A A A A A A A A A A A A A A A C A A A A
2 chr2_75193976 0 75193976 C C C C C C C C C G C C C C C C C C C C
2 chr2_75217320 0 75217320 T T T T T T T T T T T T T T G T T T T T
2 chr2_75222952 0 75222952 T T T T T T T T T T A T T T T T T T T T
2 chr2_75239394 0 75239394 T T A T T T T T T T T T T T T T T T T T
2 chr2_75271072 0 75271072 T T T T T T T T G T T T T T T T T T T T
2 chr2_75326042 0 75326042 A A A A A A A A A C A A A A A A A A A A
2 chr2_75335706 0 75335706 C C C C C C C C C C C C C C C C A C C C
2 chr2_75336785 0 75336785 T T T T T T T T G T T T T T T T T T T T
2 chr2_75394255 0 75394255 A A A A A A A A A C A A A A A A A A A A
2 chr2_75403463 0 75403463 A A A A A A A A A C C C A A A A A A A A
2 chr2_75422542 0 75422542 T T T T T T T T T T T T A A T T T T T T
2 chr2_75445648 0 75445648 T T T T G G T T T T T T T T T T T T T T
2 chr2_75452451 0 75452451 T T T T T T T T T T T T T T G G T T T T
2 chr2_75454173 0 75454173 T T T T T T T T A A A T T T T T T T T T
2 chr2_75464070 0 75464070 A A A A A T A A A A A A A A A A A A A A
2 chr2_75470331 0 75470331 C C C C C C C C C C C C C C C C G G C C
2 chr2_75515419 0 75515419 T T A T T T T T T T T T T T T T T T T T
2 chr2_75545283 0 75545283 C C C C C C C C A A A A C C C C C C C C
2 chr2_75565609 0 75565609 C C C C C C C C A A A A C C C C C C C C
2 chr2_75573024 0 75573024 G G G G G G G G C C C C G G G G G G G G
2 chr2_75579287 0 75579287 C C C C C C C C C C C C C C A A C C C C
2 chr2_75580722 0 75580722 C C C C C C C C C C C G C C C C C C C C
2 chr2_75620939 0 75620939 T T A A A A T T T T T T T T T T T T T T
2 chr2_75635452 0 75635452 C C C C A A C C C C C C C C C C C C C C
2 chr2_75670849 0 75670849 A A A A A A A C A A A A A A A A A A A A
2 chr2_75720741 0 75720741 T T T T T T T T T T T T G T T T T T T T
2 chr2_75751296 0 75751296 G G G G G G G G G G G G G G G G C C G G
2 chr2_75757320 0 75757320 G G G G G G G G T T T T G G G G G G G G
2 chr2_75772717 0 75772717 C G C C C C G G C C C C C C C C C C C C
2 chr2_75786869 0 75786869 T T T T T T T T T T T T G T T T T T T T
2 chr2_75823242 0 75823242 G G G G G G G G G G G G G T G G G G G G
2 chr2_75831335 0 75831335 T T G G T T T T T T T T T T T T T T T T
2 chr2_75832683 0 75832683 C C G G C G C C C C C C C C C C C C C C
2 chr2_75864051 0 75864051 A A A A A C A A A A A A A A A A A A A A
2 chr2_75911749 0 75911749 T T T T T T T T T T T T T T A T T T T T
2 chr2_75943349 0 75943349 T T T T T T T T A A A A T T T T T T T T
2 chr2_75944637 0 75944637 G G G G G G G G C C C C G G G G G G G G
2 chr2_75970348 0 75970348 C C C C C C C C A A A A C C C C C C C C
2 chr2_75975285 0 75975285 A A T T A A A A A A A A A A A A A A A A
2 chr2_75981394 0 75981394 C C C C C C A C C C C C C C C C C C C C
2 chr2_76010913 0 76010913 G G G G G G C G G G G G G G G G G G G G
2 chr2_76018239 0 76018239 T T T T T T T T A A A A T T T T T T T T
2 chr2_76023256 0 76023256 G G G G G G C G G G G G G G G G G G G G
2 chr2_76026253 0 76026253 T T G G G G G T G G G G G G G G G G G G
2 chr2_76034265 0 76034265 C C C C C C A C C C C C C C C C C C C C
2 chr2_76034281 0 76034281 T T T T T T T T G G G G T T T T T T T T
2 chr2_76078324 0 76078324 T T T T T T T T G G G G T T T T T T T T
2 chr2_76112895 0 76112895 A A A A A A A A A A A A A A C C A A A A
2 chr2_76148780 0 76148780 A A A A A A A C A A A A A A A A A A A A
2 chr2_76152768 0 76152768 G G G G G G G G G G G G G G T T G G G G
2 chr2_76183521 0 76183521 C C C C G G C C C C C C C C C C C C C C
2 chr2_76193551 0 76193551 G G G G G G G G G G G G G G T T G G G G
2 chr2_76201460 0 76201460 G G C C C C C C C C C C C C C C C C C C
2 chr2_76204179 0 76204179 A A A A A A C C A A A A A A A A A A A A
2 chr2_76225948 0 76225948 A A A A A A A A A A A A A A C C A A A A
2 chr2_76256647 0 76256647 G T T T T T T T T T T T T T T T T T T T
2 chr2_76268761 0 76268761 T T G G T T T T T T T T T T T T T T T T
2 chr2_76271508 0 76271508 G G G G G T G G G G G G G G G G G G G G
2 chr2_76277275 0 76277275 A A A A A C A A A A A A A A A A A A A A
2 chr2_76328923 0 76328923 T T T T T T T T T T T T T T T T G G T T
2 chr2_76395553 0 76395553 G G G G G G G G T T T T G G G G G G G G
2 chr2_76431620 0 76431620 C C C G C C C C C C C C C C C C C C C C
2 chr2_76463141 0 76463141 C C C C C C C C C C C C C G C C C C C C
2 chr2_76470236 0 76470236 G G G T G G G G G G G G G G G G G G G G
2 chr2_76471732 0 76471732 G G G G G G G G G G G G G G G G T T G G
2 chr2_76494157 0 76494157 G G G G G G T T G G G G G G G G G G T T
2 chr2_76509711 0 76509711 A A A A A A A A T T T T A A A A A A A A
2 chr2_76511105 0 76511105 A A A A A A A A C C C C A A A A A A A A
2 chr2_76525305 0 76525305 T T T T T T T T T T T T G T T T T T T T
2 chr2_76541632 0 76541632 G G G G G G G G G G G G G T G G G G G G
2 chr2_76546139 0 76546139 T T T T T T T T T T T T T T T T A A T T
2 chr2_76549691 0 76549691 G G G G G G G G G G G G G G G T G G G G
2 chr2_76593159 0 76593159 C C C C C C C C C C C G C C C C C C C C
2 chr2_76613397 0 76613397 C C C C C C C C C C C C C C A C C C C C
2 chr2_76629746 0 76629746 T T T T T T T T A A A A T T T T T T T T
2 chr2_76681279 0 76681279 C C C C C C C C G G G G C C C C C C C C
2 chr2_76684443 0 76684443 C C C C A C C C C C C C C C C C C C C C
2 chr2_76686033 0 76686033 A A A A A A A A C C C C A A A A A A A A
2 chr2_76693135 0 76693135 G G G G G G G G C C C C G G G G G G G G
2 chr2_76728865 0 76728865 C C C C C C C C C C C C C C C C C G C C
2 chr2_76729446 0 76729446 C C C C C C C C C C C C C C C C C G C C
2 chr2_76738138 0 76738138 G G G G G G G G G T G G G G G G G G G G
2 chr2_76751900 0 76751900 A A A A A A A A T T T T A A A A A A A A
2 chr2_76760447 0 76760447 G G T T T T G G T T T T T T T T T T G G
2 chr2_76795653 0 76795653 A A A A A A A A A A A A A A A A A C A A
2 chr2_76796272 0 76796272 C C C C A C C C C C C C C C C C C C C C
2 chr2_76811137 0 76811137 T T G G G G T T G G G G G G G G G G T T
2 chr2_76819608 0 76819608 A C C C C C C C C C C C C C C C C C C C
2 chr2_76842805 0 76842805 C C C C C C C C C C C C C C C G C C C C
2 chr2_76843952 0 76843952 A A A A A A A A A A A A T T A T T T A A
2 chr2_76846767 0 76846767 G G G G G T G G G G G G G G G G G G G G
2 chr2_76899168 0 76899168 G G G G G G G G G G G G G G G G C C G G
2 chr2_76901760 0 76901760 C C C C C C C C G G G G C C C C C C C C
2 chr2_76910809 0 76910809 G G G G G G T T G G G G G G G G G G G G
2 chr2_76929600 0 76929600 G G G G G T G G G G G G G G G G G G G G
2 chr2_76930926 0 76930926 T T T T T T T T T T A T T T T T T T T T
2 chr2_76948260 0 76948260 T T A A A A T T A A A A A A A A A A T T
2 chr2_76950754 0 76950754 T T T T T T T T A A A A T T T T T T T T
2 chr2_76983285 0 76983285 T T T T T T T T T T T T A T T T T T T T
2 chr2_76993877 0 76993877 G T T T T T T T T T T T T T T T T T T T
2 chr2_77009771 0 77009771 G G C C C C G G C C C C C C C C C C G G
2 chr2_77013365 0 77013365 G G G G G G G G T T T T G G G G G G G G
2 chr2_77013626 0 77013626 C C C C C C C C A A A A C C A C C C C C
2 chr2_77019144 0 77019144 A A A A A A A A A T A T A A A A A A A A
2 chr2_77024910 0 77024910 T T T T T T T T T T T T T T T T A A T T
2 chr2_77034670 0 77034670 G G G G G G G G T T T T G G G G G G G G
2 chr2_77050667 0 77050667 T T G G T T T T T T T T T T T T T T T T
2 chr2_77060811 0 77060811 A A A A A A A A A A A A A C A A A A A A
2 chr2_77070529 0 77070529 C C C C C C C C C C C C C C A C C C C C
2 chr2_77084878 0 77084878 C C G G G G G G G G G G G G G G G G C C
2 chr2_77086449 0 77086449 A A A A A A A A C C C C A A A A A A A A
2 chr2_77091190 0 77091190 A A A A A A A A C C C C A A A A A A A A
2 chr2_77120675 0 77120675 C C C C C C C C A C A A C C C C C C C C
2 chr2_77131524 0 77131524 T T T T T T T T T T T T T T A T T T T T
2 chr2_77157976 0 77157976 C C G G G G C C G G G G G G G G G G C C
2 chr2_77201091 0 77201091 C C C C C C A C C C C C C C C C C C C C
2 chr2_77220061 0 77220061 A A A A A A A A A A A T A A A A A A A A
2 chr2_77224521 0 77224521 T T A A A T T T T T T T T T T T T T T T
2 chr2_77229848 0 77229848 A A A A A A A A A A A T A A A A A A A A
2 chr2_77229876 0 77229876 G G G G G G G G T T T T G G G G G G G G
2 chr2_77230877 0 77230877 T T T T T T T T T T T T T T T T G G T T
2 chr2_77231790 0 77231790 G G G G G G G G C C C G G G G G G G G G
2 chr2_77232771 0 77232771 C C G G C C C C C C C C C C C C C C C C
2 chr2_77240439 0 77240439 G G G G G G G G G G C G G G G G G G G G
2 chr2_77258489 0 77258489 T T T T T T T T T T T T T T G T T T T T
2 chr2_77259192 0 77259192 A A A A A A A A A A A A C C A A A A A A
2 chr2_77273654 0 77273654 T T T T T T T T T T T T T T A T T T T T
2 chr2_77278465 0 77278465 A A A A A A A A C C C C A A A A A A A A
2 chr2_77280624 0 77280624 A A A A A A A A A A A A A C A A A A A A
2 chr2_77294109 0 77294109 G G G G G G C G G G G G G G G G G G G G
2 chr2_77310923 0 77310923 C C C C C C C C C G C C C C C C C C C C
2 chr2_77352254 0 77352254 A A A A A A A A A A A A A C A A A A A A
2 chr2_77353334 0 77353334 C C C C C C C C C C C C C G C C C C C C
2 chr2_77376708 0 77376708 A A A A A A A A T T T T A A A A A A A A
2 chr2_77417199 0 77417199 T T T T T T T T T T T T T T T T A T T T
2 chr2_77451250 0 77451250 A A A T A A A A A A A A A A A A A A A A
2 chr2_77460585 0 77460585 A A C C C C A A C C C C C C C C C C A A
2 chr2_77474969 0 77474969 A A A A A A A A C C C C A A A A A A A A
2 chr2_77475924 0 77475924 C C C C C C C C C C C C C C G G C C C C
2 chr2_77479940 0 77479940 G G G G G G G G G G G G C C G G G G G G
2 chr2_77493247 0 77493247 A A C C A A A A A A A A A A A A A A A A
2 chr2_77496931 0 77496931 A A T T A A A A A A A A A A A A A A A A
2 chr2_77513206 0 77513206 G G G G G G C G G G G G G G G G G G G G
2 chr2_77526419 0 77526419 C C A A A C C C C C C C C C C C C C C C
2 chr2_77534871 0 77534871 G T G G G G G G G G G G G G G G G G G G
2 chr2_77553237 0 77553237 A T T T T T A A T T T T T T T T T T A A
2 chr2_77571210 0 77571210 C C C C C C C C C C C C C C G G C C C C
2 chr2_77580109 0 77580109 G G G G G G C G G G G G G G G G G G G G
2 chr2_77592837 0 77592837 A A A A A A A A A A A A A A A A T T A A
2 chr2_77597203 0 77597203 A A C C A A A A A A A A A A A A A A A A
2 chr2_77625394 0 77625394 G G G G C C G G G G G G G G G G G G G G
2 chr2_77662888 0 77662888 C C A C C C C C C C C C C C C C C C C C
2 chr2_77699879 0 77699879 A A A A A A A A A A A A A A A A T T A A
2 chr2_77707194 0 77707194 G G G G G G G G G G G G T T G G G G G G
2 chr2_77735360 0 77735360 G G G G G G G G T T T T G G G G G G G G
2 chr2_77736907 0 77736907 T T T T G T T T T T T T T T T T T T T T
2 chr2_77743470 0 77743470 A A A A A A A A A A A A C C A A A A A A
2 chr2_77750170 0 77750170 T T T T T T T T T T T T T T T T G T T T
2 chr2_77838134 0 77838134 T T A A A A T T A A A A A A A A A A T T
2 chr2_77858127 0 77858127 G G G G G G G G G G G G T T G G G G G G
2 chr2_77866620 0 77866620 G G C C C C C G C C C C C C C C C C C C
2 chr2_77987933 0 77987933 G G G G G G G G G G G G G G T T G G G G
2 chr2_78012787 0 78012787 C C C C C C C C C C C C C G C C C C C C
2 chr2_78042083 0 78042083 A A A A A A A A A A A T A A A A A A A A
2 chr2_78052113 0 78052113 T T T T T T T T T T T T T T A T T T T T
2 chr2_78056499 0 78056499 A A A A A A A A A A A A A C A A A A A A
2 chr2_78065381 0 78065381 C C C C C C C C C C C C A C C C C C C C
2 chr2_78067935 0 78067935 A A A A A A A A A A A A A A A A T T A A
2 chr2_78089505 0 78089505 G G G G G G G G G G G G G T G G G G G G
2 chr2_78094690 0 78094690 C C C C A C C C A A A A C C C C C C C C
2 chr2_78188861 0 78188861 G T G G G G G G G G G G G G G G G G G G
2 chr2_78199691 0 78199691 A A A A A T A A A A A A A A A A A A A A
2 chr2_78207988 0 78207988 T T T T T T T T G G G G T T T T T T T T
2 chr2_78209211 0 78209211 T T T T T T T T T T T T T T T T G G T T
2 chr2_78256310 0 78256310 T T G G T T T T T T T T T T T T T T T T
2 chr2_78262784 0 78262784 A A A A A A A A A A A A A A A A C C A A
2 chr2_78265481 0 78265481 A A A A A A A A A A A A A T A A A A A A
2 chr2_78267959 0 78267959 G G G G G G G G G G G G G G G T G G G G
2 chr2_78337368 0 78337368 T T T T T T A T T T T T T T T T T T T T
2 chr2_78340391 0 78340391 G G G G G G G G C C C C G G C C C C G G
2 chr2_78404323 0 78404323 T T T T T T T T A A A A T T T T T T T T
2 chr2_78486377 0 78486377 C C C C C C C C A C A C C C C C C C C C
2 chr2_78497606 0 78497606 A A A A A A A A T T T T A A A A A A A A
2 chr2_78503673 0 78503673 C C G G G G C C G G G G G G G G G G C C
2 chr2_78507885 0 78507885 G G G G G G G G C G C C G G G G G G G G
2 chr2_78526812 0 78526812 G G G G G G G G G G G G G G C C G G G G
2 chr2_78536481 0 78536481 T T T T T T T T G G G G T T T T T T T T
2 chr2_78553512 0 78553512 G G G G G G G G G G G G G G C C G G G G
2 chr2_78578348 0 78578348 C C A C C C C C C C C C C C C C C C C C
2 chr2_78590267 0 78590267 T T T T T T T T G G G G T T T T T T T T
2 chr2_78608705 0 78608705 G G G T G T G G G G G G G G G G G G G G
2 chr2_78640698 0 78640698 C C C C C G C C C C C C C C C C C C C C
2 chr2_78646937 0 78646937 A A T T A A A A A A A A A A A A A A A A
2 chr2_78659148 0 78659148 G T T T T T T T T T T T T T T T T T T T
2 chr2_78660355 0 78660355 C C C C C C C C C C C C C C C C C G C C
2 chr2_78708815 0 78708815 T T T T T T T T A A A A T T T T T T T T
2 chr2_78715161 0 78715161 G G G G G G G G G G G T G G G G G G G G
2 chr2_78725376 0 78725376 T T T T T T T T T T T T A A A A A A T T
2 chr2_78743012 0 78743012 G G G G T T G G G G G G G G G G G G G G
2 chr2_78770359 0 78770359 G G T T T T G G T T T T T T T T T T G G
2 chr2_78779726 0 78779726 T T G T T T T T T T T T T T T T T T T T
2 chr2_78787384 0 78787384 G G G G G G C G G G G G C C C C C C G G
2 chr2_78790767 0 78790767 T T G T T T T T T T T T T T T T T T T T
2 chr2_78792985 0 78792985 G G G G G G G G G G G G G G G G C C G G
2 chr2_78794466 0 78794466 T T T T G T T T T T T T T T T T T T T T
2 chr2_78812490 0 78812490 G G G G G G G G G G G G G G G G G T G G
2 chr2_78834515 0 78834515 A A C C A A A A A A A A A A A A A A A A
2 chr2_78835568 0 78835568 C C C C C C C C C C C C C C C C G G C C
2 chr2_78868872 0 78868872 C C A A A A C C A A A A A A A A A A C C
2 chr2_78875929 0 78875929 G G G G G G G G G G G G G G G G C G G G
2 chr2_78889841 0 78889841 G G G G G G G G T T T T G G G G G G G G
2 chr2_78897134 0 78897134 C C C C C C C C C C C C C G C C C C C C
2 chr2_78897492 0 78897492 G G G G G G G G T T G G G G G G G G G G
2 chr2_78924414 0 78924414 G G G G G G G G G G G G T T G G G G G G
2 chr2_78924699 0 78924699 C C C C C C C C A A A A C C C C C C C C
2 chr2_78931960 0 78931960 C C C C C C C C C C C C C C A C C C C C
2 chr2_78944971 0 78944971 T T T T T T T T T T G G T T T T T T T T
2 chr2_78949133 0 78949133 C C C C C C C C A A A A C C C C C C C C
2 chr2_78963139 0 78963139 G G G G G G G G G G G G T T G G G G G G
2 chr2_79082646 0 79082646 G G G G G G G G G T G T G G G G G G G G
2 chr2_79094361 0 79094361 T T T T T T T T T T T T A T T T T T T T
2 chr2_79117907 0 79117907 C C C C C C A C C C C C C C C C C C C C
2 chr2_79179898 0 79179898 T T T T T T T T T T T T G T T T T T T T
2 chr2_79213991 0 79213991 A A A A A A A A A A A C A A A A A A A A
2 chr2_79228995 0 79228995 G G G G G G G G G G G G G G C G G G G G
2 chr2_79251689 0 79251689 C C C C C C C C C C C C C G C C C C C C
2 chr2_79315080 0 79315080 A A A A A A A A A A A A A A T T A A A A
2 chr2_79322303 0 79322303 A A A A A T A A A A A A A A A A A A A A
2 chr2_79335027 0 79335027 G G G G G G G G G G G G C G G G G G G G
2 chr2_79344405 0 79344405 C C C C C C C C C C C C C C A C C C C C
2 chr2_79345383 0 79345383 G G G G C G G G G G G G G G G G G G G G
2 chr2_79375432 0 79375432 G G G G G G G G G G G G C G G G G G G G
2 chr2_79383315 0 79383315 G T T T T T T T T T T T T T T T T T T T
2 chr2_79408248 0 79408248 A A C C C C A A A A A A A A A A A A A A
2 chr2_79439810 0 79439810 A A A A A A A T A A A A A A A A A A A A
2 chr2_79452158 0 79452158 A A T T A T A A A A A A A A A A A A A A
2 chr2_79470291 0 79470291 A A A A A A A A A A A A T T T T T T A A
2 chr2_79477634 0 79477634 C C C C C C C C C C C C A C C C C C C C
2 chr2_79536347 0 79536347 G G G G G G G G C C C C G G G G G G G G
2 chr2_79540084 0 79540084 G G G G G G G G G G C G G G G G G G G G
2 chr2_79561130 0 79561130 T T T T T T T T T T G T T T T T T T T T
2 chr2_79595613 0 79595613 T T T T T T G T T T T T T T T T T T T T
2 chr2_79598533 0 79598533 T T T T T T T T T T A T T T T T T T T T
2 chr2_79602729 0 79602729 C C C C C C C C C C C G C C C C C C C C
2 chr2_79603497 0 79603497 G G G G G T G G G G G G G G G G G G G G
2 chr2_79616959 0 79616959 T T T T T T T T G G G G T T T T T T T T
2 chr2_79619229 0 79619229 T T T T T T T T T T T T A A T T T T T T
2 chr2_79636043 0 79636043 A A A A A A A A A A A A A A C C A A A A
2 chr2_79637048 0 79637048 G G G G C G G G G G G G G G G G G G G G
2 chr2_79666477 0 79666477 G G G G G T G G G G G G G G G G G G G G
2 chr2_79668476 0 79668476 A A A A A A A A C C C C A A A A A A A A
2 chr2_79681603 0 79681603 T T T T A T T T T T T T T T T T T T T T
2 chr2_79683793 0 79683793 G G G T G G G G G G G G G G G G G G G G
2 chr2_79684812 0 79684812 A T T T T T A T T T T T T T T T T T T T
2 chr2_79693954 0 79693954 A A A A A A A A A A A A A A T T A A A A
2 chr2_79704327 0 79704327 T T T T T T T T T T T T G T T T T T T T
2 chr2_79714438 0 79714438 C C C C C C C C C G C C C C C C C C C C
2 chr2_79724944 0 79724944 G G G G G G G G G G G G C C G G G G G G
2 chr2_79728042 0 79728042 C C G G G G C C C C C C G G G G G G C C
2 chr2_79798772 0 79798772 A A A A A T A A A A A A A A A A A A A A
2 chr2_79804215 0 79804215 T T T T T T T T T T G T T T T T T T T T
2 chr2_79830502 0 79830502 G G G G G G G G T T T T G G G G G G G G
2 chr2_79836731 0 79836731 T T T T T T T T G T T T T T T T T T T T
2 chr2_79838096 0 79838096 C C C C G G C C C C C C C C C C C C C C
2 chr2_79841326 0 79841326 G G G G G G G G T T T T G G G G G G G G
2 chr2_79844432 0 79844432 A C A A A A A A A A A A A A A A A A C C
2 chr2_79850124 0 79850124 C C C C C C C C G G G G C C C C C C C C
2 chr2_79854514 0 79854514 A A A A A A A A A A A A A C A A A A A A
2 chr2_79868030 0 79868030 C C C C C C C C C C C C G G C C C C C C
2 chr2_79875792 0 79875792 C C C C C C C C C C C C A C A A C C C C
2 chr2_79876716 0 79876716 C C C G C C C C C C C C C C C C C C C C
2 chr2_79888448 0 79888448 A A A A A A A A A A A A A A A C A A A A
2 chr2_79894952 0 79894952 C C C C G G C C C C C C C C C C C C C C
2 chr2_79898075 0 79898075 T T T T T T T T T T T T T T G T T T T T
2 chr2_79921081 0 79921081 C C C C C C C C C C C C C C A C C C C C
2 chr2_79928149 0 79928149 G G G G G G G G T T T T G G G G G G G G
2 chr2_79941691 0 79941691 G G G G G G G G G G G G G T G G G G G G
2 chr2_79946176 0 79946176 G G G G G G G G G G G G G G G T G G G G
2 chr2_79955674 0 79955674 C C C C C C C C C C C C C C C C A A C C
2 chr2_79973734 0 79973734 G G G G G G G G G G G G G T G G T T G G
2 chr2_79981963 0 79981963 T T G T T T T T T T T T T T T T T T T T
2 chr2_79982715 0 79982715 G G G G G G G T G G G G G G G G G G G G
2 chr2_79983002 0 79983002 C C C C C C C C G G G G C C C C C C C C
2 chr2_79987396 0 79987396 C C C C C C C C C C C C C C C G C C C C
2 chr2_79992642 0 79992642 C C C C C C C C G G G G C C C C C C C C
2 chr2_80006134 0 80006134 T T T T T T T T T T T T T T T T A A T T
2 chr2_80018294 0 80018294 C C G G G G C C C C C C C C C C C C C C
2 chr2_80030202 0 80030202 A A A A A A A A C C C C A A A A A A A A
2 chr2_80035068 0 80035068 C C G G G G C C C C C C C C C C C C C C
2 chr2_80036504 0 80036504 C G G G G G C G G G G G G G G G G G C C
2 chr2_80041173 0 80041173 C C C C C C C C C C C C C C G G C C C C
2 chr2_80050242 0 80050242 C C C C C C C C C C C C A C C C C C C C
2 chr2_80052764 0 80052764 T T G G G G T T T T T T T T T T T T T T
2 chr2_80054183 0 80054183 G G G G G G G G G G G T G G G G G G G G
2 chr2_80056558 0 80056558 A A A A A A A A C C C C A A A A A A A A
2 chr2_80071549 0 80071549 A A C C A A A A A A A A A A A A A A A A
2 chr2_80071780 0 80071780 G G G G G G G G C C C C G G G G G G G G
2 chr2_80074616 0 80074616 G G G G G T G G G G G G G G G G G G G G
2 chr2_80099587 0 80099587 C C C C C C C C C C C C C C C C A A C C
2 chr2_80108113 0 80108113 A A A A A A A A A A A C A A A A A A A A
2 chr2_80110119 0 80110119 C C C C A C C C C C C C C C C C C C C C
2 chr2_80134167 0 80134167 C C C C C C C C C C A C C C C C C C C C
2 chr2_80135979 0 80135979 C C C C C C C C G G G G C C C C C C C C
2 chr2_80159312 0 80159312 T T G G G G G G G G G G G G G G G G T T
2 chr2_80179279 0 80179279 C C C C C C G G C C C C C C C C C C C C
2 chr2_80213273 0 80213273 C C C C C C C C C C C C A C C C C C C C
2 chr2_80224790 0 80224790 A A A A A C A A A A A A A A A A A A A A
2 chr2_80229418 0 80229418 C C C C C C C C C C C G C C C C C C C C
2 chr2_80232309 0 80232309 C G C C C C C C C C C C C C C C C C G G
2 chr2_80259187 0 80259187 C C C C C C C C G G C C C C C C C C C C
2 chr2_80262135 0 80262135 C C C C C C C C A A A A C C C C C C C C
2 chr2_80271014 0 80271014 G G C C C C G G G G G G G G G G G G G G
2 chr2_80304665 0 80304665 T T A A A A T T A A A A A A A A A A T T
2 chr2_80314929 0 80314929 T T T T T T T T T T A T T T T T T T T T
2 chr2_80324113 0 80324113 G G G G G G G G C C C C G G G G G G G G
2 chr2_80329390 0 80329390 T T T T T T T T T T T T G G T T T T T T
2 chr2_80334402 0 80334402 C C A C C C C C C C C C C C C C C C C C
2 chr2_80347794 0 80347794 G G G G G G G G T T T T G G G G G G G G
2 chr2_80383396 0 80383396 C C C C A C C C C C C C C C C C C C C C
2 chr2_80396802 0 80396802 T T T T T T T T G G G G T T T T T T T T
2 chr2_80422530 0 80422530 G G G G G G G G G G G G G G C C G G G G
2 chr2_80455770 0 80455770 A A A A A A A C A A A A A A A A A A A A
2 chr2_80489511 0 80489511 A A A A A A A A A A A C A A A A A A A A
2 chr2_80492128 0 80492128 T T T T T T T T G G T T T T T T T T T T
2 chr2_80510079 0 80510079 A A A A A C A A A A A A A A A A A A A A
2 chr2_80534186 0 80534186 G G G G G G G G G G G G C C G G G G G G
2 chr2_80539169 0 80539169 C C C C C C C C C C C C C C G G C C C C
2 chr2_80563498 0 80563498 A C C C C C C C C C C C C C C C C C C C
2 chr2_80590796 0 80590796 T T T T T T T T T T T T T T G T T T T T
2 chr2_80598707 0 80598707 G G G G G G G G C C C G G G G G G G G G
2 chr2_80603465 0 80603465 C C C C C C C C C C C C C G C C C C C C
2 chr2_80612032 0 80612032 G G G G G G G G G G G G G G T T G G G G
2 chr2_80619118 0 80619118 C C C C C C C C C C C C C C C C A A C C
2 chr2_80636424 0 80636424 C C C C C C C C C C C C C G G G G G C C
2 chr2_80652493 0 80652493 T T T T T T T T T T T T T T T T G T T T
2 chr2_80684640 0 80684640 C C C C C C C C C C C C C C C C A A C C
2 chr2_80690919 0 80690919 G G G G G G G G G G G G G G G G C C G G
2 chr2_80692220 0 80692220 G G C C C G G G G G G G G G G G G G G G
2 chr2_80718864 0 80718864 C C G G G G C C C C C C G G G G G G C C
2 chr2_80731336 0 80731336 G G G G G G G G G G G G G T G G G G G G
2 chr2_80736064 0 80736064 T T T T T T T T G G G G T T T T T T T T
2 chr2_80805925 0 80805925 C C C C C C C C A A A A C C C C C C C C
2 chr2_80815830 0 80815830 A A A A A A A A C C C C A A A A A A A A
2 chr2_80866739 0 80866739 T T G T T T T T T T T T T T T T T T T T
2 chr2_80876957 0 80876957 G G G G G G G G G G G G C C G G G G G G
2 chr2_80895480 0 80895480 C C C C C C C C C C C C G G C C C C C C
2 chr2_80904107 0 80904107 G G G G C G G G G G G G G G G G G G G G
2 chr2_80912831 0 80912831 C C G G G G C G G G G G G G G G G G C C
2 chr2_80913830 0 80913830 A A C C C C A C C C C C C C C C C C A A
2 chr2_80915652 0 80915652 G G C G G G G G G G G G G G G G G G G G
2 chr2_80923145 0 80923145 A C C C C C A C C C C C C C C C C C A A
2 chr2_80924944 0 80924944 C C C C C G C C C C C C C C C C C C C C
2 chr2_80989492 0 80989492 T T T T T T T T T T T T A A T T T T T T
2 chr2_81023707 0 81023707 C C C C C C C C C C C C C C C C A C C C
2 chr2_81074684 0 81074684 G G G G C G G G G G G G G G G G G G G G
2 chr2_81094151 0 81094151 G G G G G G G G C C C C G G G G G G G G
2 chr2_81117428 0 81117428 C C C C C C C C C C C C G G C C G G C C
2 chr2_81127813 0 81127813 C C C C C C C C G G G G C C C C C C C C
2 chr2_81128790 0 81128790 C C C C C C C C C C C C C C A C C C C C
2 chr2_81143872 0 81143872 G G T T G G G G G G G G G G G G G G G G
2 chr2_81159084 0 81159084 C C A A A A A C A A A A A A A A A A C C
2 chr2_81160745 0 81160745 C C C C C C C C C C C C C C C C G G C C
2 chr2_81174509 0 81174509 T T G G G G T T G G G G G G G G G G T T
2 chr2_81247748 0 81247748 A A A A A A A A C C C C A A A A A A A A
2 chr2_81276190 0 81276190 A A A A A A A A A A A A C C A A A A A A
2 chr2_81382631 0 81382631 G G C C C C G G C C C C C C C C C C G G
2 chr2_81402348 0 81402348 T T T T G T T T T T T T T T T T T T T T
2 chr2_81421582 0 81421582 C C C C C C C C C C C C C G C C C C C C
2 chr2_81428918 0 81428918 C C C C C C C C C C C C C C C C A A C C
2 chr2_81444755 0 81444755 G G C G C G G G G G G G G G G G G G G G
2 chr2_81448110 0 81448110 A A A A A A A A A A A A C C A A A A A A
2 chr2_81454815 0 81454815 G G G G G G G G G G G G G G C C G G G G
2 chr2_81460530 0 81460530 G G G G G G G G G G T T G G G G G G G G
2 chr2_81477365 0 81477365 T T A T A T T T T T T T T T T T T T T T
2 chr2_81492056 0 81492056 T T G T T T T T T T T T T T T T T T T T
2 chr2_81492503 0 81492503 A A A A A A A A A C C C A A A A A A A A
2 chr2_81493826 0 81493826 C C G G G G C C G G G G G G G G G G C C
2 chr2_81494894 0 81494894 A A A A A A A A C C C C C C C C C C A A
2 chr2_81527938 0 81527938 G G G G G G G G C G G G G G G G G G G G
2 chr2_81532646 0 81532646 C C C C C C C C C C C C A C C C C C C C
2 chr2_81544907 0 81544907 G G G G G G G G C C C C G G G G G G G G
2 chr2_81554273 0 81554273 C C C C C C C C A A A A C C C C C C C C
2 chr2_81581808 0 81581808 G T G G G G G G G G G G G G G G G G G G
2 chr2_81619919 0 81619919 C C C C C C C C C C C C C C C C G G C C
2 chr2_81626988 0 81626988 T T T T G T T T T T T T T T T T T T T T
2 chr2_81647649 0 81647649 T T A A A A T T A A A A A A A A A A T T
2 chr2_81681655 0 81681655 T T G G G G T T G G G G G G G G G G T T
2 chr2_81685395 0 81685395 G G G G G G G G G G G G G G C C G G G G
2 chr2_81702929 0 81702929 A A A A A A A A C C C C A A A A A A A A
2 chr2_81723213 0 81723213 T T T T T T T T T T T T T T T T G G T T
2 chr2_81750660 0 81750660 T T T T T T T T T T T T T T T T G T T T
2 chr2_81756361 0 81756361 C G G G G G G G G G G G G G G G G G G G
2 chr2_81767461 0 81767461 C C G G G G G G G G G G G G G G G G C C
2 chr2_81775196 0 81775196 T T T T T T T T A A A A T T T T T T T T
2 chr2_81789997 0 81789997 A A A A A A A A C C C C A A A A A A A A
2 chr2_81797368 0 81797368 A A A A A A A A A A A A A A T T A A A A
2 chr2_81798652 0 81798652 A A A A A A A A T T T T A A A A A A A A
2 chr2_81809372 0 81809372 C C C C C C C C A A A A C C C C C C C C
2 chr2_81809664 0 81809664 G G G G G G G G G T G T G G G G G G G G
2 chr2_81809930 0 81809930 A A T T T T A A T T T T T T T T T T A A
2 chr2_81830519 0 81830519 T T T T T T T T T T T T T T T T G T T T
2 chr2_81831247 0 81831247 G G G G G G G G T T T T G G G G G G G G
2 chr2_81835335 0 81835335 G G C C G G G G G G G G G G G G G G G G
2 chr2_81852682 0 81852682 G G G G G G G G T T T T G G G G G G G G
2 chr2_81853717 0 81853717 C C A A C C C C C C C C C C C C C C C C
2 chr2_81864088 0 81864088 T T G G T T T T T T T T T T T T T T T T
2 chr2_81865590 0 81865590 C C C C C C C C C C C C C G C C C C C C
2 chr2_81886788 0 81886788 A A A A A A A A A A A A A C A A A A A A
2 chr2_81893259 0 81893259 A A A A A A A A A A A A A A A A A C A A
2 chr2_81899350 0 81899350 G G C C C G G G G G G G G G G G G G G G
2 chr2_81941003 0 81941003 T T T T T T T T T T T T T T T T A A T T
2 chr2_81953500 0 81953500 A A A A A A A A A A A A A A A A A C A A
2 chr2_81958615 0 81958615 T T T T G T T T T T T T T T T T T T T T
2 chr2_81976775 0 81976775 C C C C C C C C G G G G C C C C C C C C
2 chr2_81986832 0 81986832 T T G G G T T T T T T T T T T T T T T T
2 chr2_82039502 0 82039502 C C C C C C C C C C C C G G C C C C C C
2 chr2_82072568 0 82072568 C C C C C C C C G G G G C C C C C C C C
2 chr2_82110450 0 82110450 A A T T T T A A T T T T T T T T T T A A
2 chr2_82111865 0 82111865 G G G G G G G G C G C C G G G G G G G G
2 chr2_82123124 0 82123124 T T T T T T T T T T T T T T T T G G T T
2 chr2_82155308 0 82155308 C C C C C G C C C C C C C C C C C C C C
2 chr2_82156277 0 82156277 T T T T T T G G T T T T T T T T T T T T
2 chr2_82178697 0 82178697 C C A A A A C C A A A A A A A A A A C C
2 chr2_82199272 0 82199272 C G G G G G G G G G G G G G G G G G G G
2 chr2_82248715 0 82248715 A A A A A A A A C C C C A A A A A A A A
2 chr2_82302168 0 82302168 A A A A A A A A C C C C A A A A A A A A
2 chr2_82312926 0 82312926 C C C C C C C C A A A A C C C C C C C C
2 chr2_82346988 0 82346988 G G G G G G G G T T T T G G G G G G T T
2 chr2_82366053 0 82366053 C C C C A C C C C C C C C C C C C C C C
2 chr2_82367066 0 82367066 G G G G G G G G G G G G G T G G G G G G
2 chr2_82385434 0 82385434 C C C C C C C C C C C C A C C C C C C C
2 chr2_82408233 0 82408233 A A A A A C A A A A A A A A A A A A A A
2 chr2_82489798 0 82489798 A A A A A A A A A A A A C C C C A A A A
2 chr2_82545744 0 82545744 A T A A A A T T A A A A A A A A A A T T
2 chr2_82547285 0 82547285 C C C C C C C C C C C C G G C C G G C C
2 chr2_82603725 0 82603725 A A A A C C A A A A A A A A A A A A A A
2 chr2_82612021 0 82612021 G G G G G G G G G G G G T T T T T T G G
2 chr2_82616503 0 82616503 G G G G G G G G T T T T G G G G G G G G
2 chr2_82621154 0 82621154 G G G G G G G G G G G G G G C G G G G G
2 chr2_82636705 0 82636705 A A C C C C A A C C C C C C C C C C A A
2 chr2_82698921 0 82698921 A A A A A A A A A A A A A A T T A A A A
2 chr2_82699086 0 82699086 T T T T T T T T G G G G T T T T T T T T
2 chr2_82704028 0 82704028 T T T T T T T T T T T T T T G T T T T T
2 chr2_82724538 0 82724538 C C A A A A C C C C C C C C C C C C C C
2 chr2_82731245 0 82731245 A A A A A A A A A A A A A A A C A A A A
2 chr2_82751322 0 82751322 G G G G C G G G G G G G G G G G G G G G
2 chr2_82777459 0 82777459 C C C C C C C C C C C C A A C C C C C C
2 chr2_82789853 0 82789853 G G C C C C G G C C C C C C C C C C G G
2 chr2_82809307 0 82809307 G G G G G G G G G G C G G G G G G G G G
2 chr2_82824490 0 82824490 T T T T T T T T T T T T A T T T T T T T
2 chr2_82864900 0 82864900 T T T T T T T T T T T T T T T T A A T T
2 chr2_82919872 0 82919872 T T T T G T T T T T T T T T T T T T T T
2 chr2_82926016 0 82926016 G G G G G G G G G G G G T T G G G G G G
2 chr2_82942908 0 82942908 T T G G G G T T T T T T T T T T T T T T
2 chr2_82958971 0 82958971 A A A A A A A A C C C C A A A A A A A A
2 chr2_82977073 0 82977073 G G G G G G G G G G G T G G G G G G G G
2 chr2_82979556 0 82979556 C G G G G G C C G G G G G G G G G G G G
2 chr2_83099637 0 83099637 T T T T T T T T T T T T A A T T T T T T
2 chr2_83107820 0 83107820 T T T T A T T T T T T T T T T T T T T T
2 chr2_83119521 0 83119521 G G G G G G G G T T T T G G G G G G G G
2 chr2_83168172 0 83168172 A A A A A T A A A A A A A A A A A A A A
2 chr2_83174754 0 83174754 C C C C C C C C G G G G C C C C C C C C
2 chr2_83238572 0 83238572 C C C C C C C C C G C C C C C C C C C C
2 chr2_83252438 0 83252438 C C C C C C C C C C C C C C C C G G C C
2 chr2_83264903 0 83264903 C C C C C C C G C C C C C C C C C C C C
2 chr2_83268710 0 83268710 T T A T T T T T T T T T T T T T T T T T
2 chr2_83287254 0 83287254 A C C C C C C C C C C C C C C C C C C C
2 chr2_83306453 0 83306453 T T T T G T T T T T T T T T T T T T T T
2 chr2_83314322 0 83314322 G G G G G G G G C C C C G G G G G G G G
2 chr2_83324542 0 83324542 C C C C C C C C C C C C C G C C C C C C
2 chr2_83336335 0 83336335 G G G G G G G G T T T T G G G G G G G G
2 chr2_83384101 0 83384101 A A C C A A A A A A A A A A A A A A A A
2 chr2_83393529 0 83393529 G G G G G G G G G G G T G G G G G G G G
2 chr2_83407378 0 83407378 T T T T T T T T A A A A T T T T T T T T
2 chr2_83442855 0 83442855 G G G G G G G G C G C G G G G G G G G G
2 chr2_83474826 0 83474826 A A A A A A A A A A A A A A A A T T A A
2 chr2_83482422 0 83482422 C C C C C C C C G G G G C C C C C C C C
2 chr2_83482761 0 83482761 T T T T T T T T T T A T T T T T T T T T
2 chr2_83484612 0 83484612 C C C C C C C C C C C C C C C C G G C C
2 chr2_83491436 0 83491436 C C C C C C C C C C C C C C C C A C C C
2 chr2_83494902 0 83494902 C C C C C C C C A A A A C C C C C C C C
2 chr2_83505033 0 83505033 T T T T T T T T A A A A T T T T T T T T
2 chr2_83536049 0 83536049 A A A A A A A A A A A A A T A A A A A A
2 chr2_83560910 0 83560910 A A A A A A A A A A A T A A A A A A A A
2 chr2_83579850 0 83579850 C C C C C C C C G G G G C C C C C C C C
2 chr2_83586143 0 83586143 A A A A A A A A A A A A A C C C A A A A
2 chr2_83589148 0 83589148 T T T T T T T T T T T T T T T T A A T T
2 chr2_83611358 0 83611358 T T T T T T T T T T T T A T T T T T T T
2 chr2_83698115 0 83698115 A A T T T T A A A A A A A A A A A A A A
2 chr2_83702824 0 83702824 C C C C C C C C C C A C C C C C C C C C
2 chr2_83718829 0 83718829 G G T T T T G G T T T T T T T T T T G G
2 chr2_83738998 0 83738998 T T T T T T T T A T A A T T T T T T T T
2 chr2_83749538 0 83749538 T T T T T T T T T T T T T T G T T T T T
2 chr2_83750715 0 83750715 G G G G G G G G G G G G G G C G G G G G
2 chr2_83754649 0 83754649 T T T T T T T T T T T T T T T T A A T T
2 chr2_83760211 0 83760211 G G G G G T G G G G G G G G G G G G G G
2 chr2_83763209 0 83763209 A A A A A C A A A A A A A A A A A A A A
2 chr2_83767553 0 83767553 T T T T T T T T G G G G T T T T T T T T
2 chr2_83774212 0 83774212 C C C C C C C C A C A C C C C C C C C C
2 chr2_83785407 0 83785407 C G G G G G G G G G G G G G G G G G G G
2 chr2_83798604 0 83798604 C C C C C C C C C C C C C C G G C C C C
2 chr2_83847758 0 83847758 T T T T T T T T G G G G T T T T T T T T
2 chr2_83855282 0 83855282 G G G T G G G G G G G G G G G G G G G G
2 chr2_83916107 0 83916107 C C C C C C C C A A A A C C C C C C C C
2 chr2_83922605 0 83922605 A A A A A A A A C C C C A A A A A A A A
2 chr2_83946834 0 83946834 G G G G G G G G G G G G G G G G T T G G
2 chr2_83951351 0 83951351 G G T T G G G G G G G G G G G G G G G G
2 chr2_83967685 0 83967685 A A A A A A A A C C C C A A A A A A A A
2 chr2_83980447 0 83980447 G G C C C C C C C C C C C C C C C C C C
2 chr2_83989701 0 83989701 G G C C C C G G C C C C C C C C C C C C
2 chr2_84009995 0 84009995 C C G G G G C C G G G G G G G G G G C C
2 chr2_84034160 0 84034160 A A A C A A A A A A A A A A A A A A A A
2 chr2_84034324 0 84034324 C C C C C C C C A A A C C C C C C C C C
2 chr2_84037242 0 84037242 G G G G G T G G G G G G G G G G G G G G
2 chr2_84043774 0 84043774 C C C C C C C C A A A A C C C C C C C C
2 chr2_84053134 0 84053134 T T T T T T T T T T T T T T T T G G T T
2 chr2_84091065 0 84091065 C C C C C C C C G G G G C C C C C C C C
2 chr2_84137662 0 84137662 A A A A A A A A A A A A A A A A C C A A
2 chr2_84158556 0 84158556 G G G G G G G G G G G G G G G G C G G G
2 chr2_84167618 0 84167618 G G G G G G G G G G C G G G G G G G G G
2 chr2_84175345 0 84175345 C C A A A A C C A A A A A A A A A A C C
2 chr2_84203103 0 84203103 G G G G G G G G G G G G G G G G G T G G
2 chr2_84230062 0 84230062 G G G G G G G G G G G G C C G G G G G G
2 chr2_84231742 0 84231742 T T T T T T G G T T T T T T T T T T T T
2 chr2_84252427 0 84252427 A A A A A A A A C C A C A A A A A A A A
2 chr2_84260593 0 84260593 C C C C A C C C C C C C C C C C C C C C
2 chr2_84262907 0 84262907 T T T T T T A A T T T T T T T T T T A A
2 chr2_84275359 0 84275359 G G G G G G G G G G G G G G G G C G G G
2 chr2_84373771 0 84373771 G G G G G G G G G G G G G G G G G T G G
2 chr2_84379171 0 84379171 T T G T T T T T T T T T T T T T T T T T
2 chr2_84387675 0 84387675 C C C G G G C C C C C C C C C C C C C C
2 chr2_84389714 0 84389714 A A C C C C A C C C C C C C C C C C A A
2 chr2_84424304 0 84424304 C C C C C C C C A A A A C C C C C C C C
2 chr2_84450107 0 84450107 A A A A A A A A A A A A C C A A A A A A
2 chr2_84468065 0 84468065 T T T T T T T T T T T T G T T T T T T T
2 chr2_84517447 0 84517447 G G G G C G G G G G G G G G G G G G G G
2 chr2_84521824 0 84521824 G G T T G T G G G G G G G G G G G G G G
2 chr2_84521919 0 84521919 G G G G G G G G G G G G C G G G G G G G
2 chr2_84552998 0 84552998 G G G G G G G G G G G G G G G G C G G G
2 chr2_84570917 0 84570917 C C C C C C C C C C C C A C C C C C C C
2 chr2_84594959 0 84594959 T T T T T T T T T T T T T T G G T T T T
2 chr2_84622567 0 84622567 A A A A A A A A A A A A A A A A T T A A
2 chr2_84623418 0 84623418 C C C C C C C C G G G G C C C C C C C C
2 chr2_84701775 0 84701775 A A A A A A A A A A A C A A A A A A A A
2 chr2_84709878 0 84709878 C C C G C C C C C C C C C C C C C C C C
2 chr2_84726245 0 84726245 C C C C C C C C A A A A C C C C C C C C
2 chr2_84743650 0 84743650 C C C C C C A C C C C C C C C C C C C C
2 chr2_84751672 0 84751672 T T G G G G T T T T T T T T T T T T T T
2 chr2_84764176 0 84764176 T T G G G T T T T T T T T T T T T T T T
2 chr2_84776152 0 84776152 C C C C C C C C C C C C C G C C C C C C
2 chr2_84834525 0 84834525 G G G G C G G G G G G G G G G G G G G G
2 chr2_84864331 0 84864331 C C C C C C C C C C A A C C C C C C C C
2 chr2_84899933 0 84899933 C C C C C C C C C C C C C G C C C C C C
2 chr2_84907502 0 84907502 A A A A A A A A C C C C A A A A A A A A
2 chr2_84945769 0 84945769 A A A A A A A A A A A A A A A C A A A A
2 chr2_84968916 0 84968916 A A A A A C A A A A A A A A A A A A A A
2 chr2_84969325 0 84969325 G G C C C C G G G G G G G G G G G G G G
2 chr2_85002552 0 85002552 A A A T A A A A A A A A A A A A A A A A
2 chr2_85003450 0 85003450 T T T T T T T T G G G G T T T T T T T T
2 chr2_85010881 0 85010881 C C C C C C C C A A A A C C C C C C C C
2 chr2_85115673 0 85115673 T T T T T T T T T T T T T T G G T T T T
2 chr2_85119182 0 85119182 G G G G G G G G G G G G G T G G G G G G
2 chr2_85123362 0 85123362 T T A T T T T T T T T T T T T T T T T T
2 chr2_85149512 0 85149512 C C C C A C C C C C C C C C C C C C C C
2 chr2_85161860 0 85161860 T T T T T T T T T T T T T T A T T T T T
2 chr2_85172904 0 85172904 C C G G G G C C G G G G G G G G G G C C
2 chr2_85180040 0 85180040 C C C C C C C C C G G G C C C C C C C C
2 chr2_85181219 0 85181219 G G G G G G G G G G G G G G G G C C G G
2 chr2_85205729 0 85205729 T T T T T T T T T T T T T T G T T T T T
2 chr2_85226745 0 85226745 A T A A A A A A A A A A A A A A A A A A
2 chr2_85253046 0 85253046 G G C C G G G G G G G G G G G G G G G G
2 chr2_85257860 0 85257860 C C C C C C C C C C C C G G C C C C C C
2 chr2_85271542 0 85271542 C C C C C C C C C C A C C C C C C C C C
2 chr2_85295199 0 85295199 C C C C C C C C C G C G C C C C C C C C
2 chr2_85305705 0 85305705 T T T T T T T T G G G G T T T T T T T T
2 chr2_85318756 0 85318756 T T T T T T T T G T T T T T T T T T T T
2 chr2_85323624 0 85323624 G G G G G G G G C C C C G G G G G G G G
2 chr2_85344190 0 85344190 C C C C C C C C G G G G C C C C C C C C
2 chr2_85353161 0 85353161 A A A A A A A A T T T T A A A A A A A A
2 chr2_85374703 0 85374703 A A A A A A A A C C C C A A A A A A A A
2 chr2_85402809 0 85402809 G G G G G G G G G G G G G G G G T T G G
2 chr2_85412216 0 85412216 C C C C C C C C C C C C C G C C C C C C
2 chr2_85421209 0 85421209 C C A C C C C C C C C C C C C C C C C C
2 chr2_85430832 0 85430832 A A A A A A A A A A A A A A A C A A A A
2 chr2_85436222 0 85436222 G G G G G G G G C G G G G G G G G G G G
2 chr2_85440909 0 85440909 A A A A A A A A A A A A A C A A A A A A
2 chr2_85448207 0 85448207 T T T T A T T T T T T T T T T T T T T T
2 chr2_85459609 0 85459609 C C C C C C C C C C C C C C C C C G C C
2 chr2_85466448 0 85466448 G G G G G G G G G G G G C G G G G G G G
2 chr2_85481440 0 85481440 T T T T T T T T A A A A T T T T T T T T
2 chr2_85488346 0 85488346 T T T T G T T T T T T T T T T T T T T T
2 chr2_85536934 0 85536934 G G G G G G G G G G G G G G G G C G G G
2 chr2_85542972 0 85542972 G G G G G G G G G G G G C G G G G G G G
2 chr2_85545536 0 85545536 A A A A A A A A A A A A A C A A A A A A
2 chr2_85560956 0 85560956 A A A A A C A A A A A A A A A A A A A A
2 chr2_85564327 0 85564327 C C C C C C C C C C C C A C C C C C C C
2 chr2_85566562 0 85566562 C C C C C C C C C C C C C G C C C C C C
2 chr2_85581006 0 85581006 T T T T T T T T T T T T G T T T T T T T
2 chr2_85605680 0 85605680 T T T T T T G T T T T T T T T T T T T T
2 chr2_85610246 0 85610246 C C G G G G C G G G G G G G G G G G G G
2 chr2_85612273 0 85612273 T T T T T T T T T T T T G T T T T T T T
2 chr2_85620672 0 85620672 G G G G G G G G T T T T G G G G G G G G
2 chr2_85678470 0 85678470 A A A A A C A A A A A A A A A A A A A A
2 chr2_85683521 0 85683521 G G T T T T G G T T T T T T T T T T G G
2 chr2_85702392 0 85702392 G G G G G G G G T T T T G G G G G G G G
2 chr2_85753336 0 85753336 G G G G G G G G G G G G G T G G G G G G
2 chr2_85772188 0 85772188 G G G G G G G G T T T T G G G G G G G G
2 chr2_85794302 0 85794302 G G G G G G G G G G G G G G G G C C G G
2 chr2_85797913 0 85797913 T T T T T T T T G G G G T T T T T T T T
2 chr2_85804545 0 85804545 T T T T T T T T G G G G T T T T T T T T
2 chr2_85804708 0 85804708 T T G T G T T T T T T T T T T T T T T T
2 chr2_85809523 0 85809523 G G G G G G G G G G G G G G G G C C G G
2 chr2_85810543 0 85810543 T T T T T T T T T T T T G G T T T T T T
2 chr2_85812338 0 85812338 C C G G C C C C C C C C C C C C C C C C
2 chr2_85821138 0 85821138 G G G G G G G G G T T T G G G G G G G G
2 chr2_85822195 0 85822195 G G G G G G G G G G G G G G G G C C G G
2 chr2_85825139 0 85825139 C C C C C C C C C C C C C C C C A A C C
2 chr2_85826772 0 85826772 G G G G C G G G G G G G G G G G G G G G
2 chr2_85837704 0 85837704 G G G G G G G G C C C C G G G G G G G G
2 chr2_85841056 0 85841056 A A A A A A A A A A A A C C A A A A A A
2 chr2_85845704 0 85845704 G G G G C G G G G G G G G G G G G G G G
2 chr2_85856690 0 85856690 G G G G G T G G G G G G G G G G G G G G
2 chr2_85869186 0 85869186 C C C C C C A C C C C C C C C C C C C C
2 chr2_85872657 0 85872657 G G G G G G G G G G G G G G G G C G G G
2 chr2_85874728 0 85874728 T T T T T T A T T T T T T T T T T T T T
2 chr2_85887704 0 85887704 G G G G T T G G G G G G G G G G G G G G
2 chr2_85890126 0 85890126 G G G G G G G G G G G T G G G G G G G G
2 chr2_85896328 0 85896328 G G C C G G G G G G G G G G G G G G G G
2 chr2_85897874 0 85897874 G G C C C C G G C C C C C C C C C C G G
2 chr2_85899155 0 85899155 G T T T T T T T T T T T T T T T T T T T
2 chr2_85907853 0 85907853 G G G G G G G G G G G G C G G G G G G G
2 chr2_85948251 0 85948251 C C C C C G C C G G G G C C C C C C C C
2 chr2_85949325 0 85949325 A A A A A A A A A A A A A A A A A C A A
2 chr2_85960839 0 85960839 T T T T T T T T T T T T T T G T T T T T
2 chr2_86063608 0 86063608 G G T T T T T T T T T T T T T T T T T T
2 chr2_86081351 0 86081351 C C C C C C C C G G G G C C C C C C C C
2 chr2_86100116 0 86100116 C C A C C C C C C C C C C C C C C C C C
2 chr2_86106752 0 86106752 C C C C C C C C G G C G C C C C C C C C
2 chr2_86137821 0 86137821 G G G G G G G G C C C C G G G G G G G G
2 chr2_86157397 0 86157397 A A A A A A A A C C C C A A A A A A A A
2 chr2_86158719 0 86158719 C C C C C C C C A A A A C C C C C C C C
2 chr2_86206462 0 86206462 A T A A A A A A A A A A A A A A A A T T
2 chr2_86220117 0 86220117 C C C C C G C C C C C C C C C C C C C C
2 chr2_86225886 0 86225886 T T T T T T T T G G G G T T T T T T T T
2 chr2_86253006 0 86253006 C C C C C C C C C C C C A A C C C C C C
2 chr2_86266802 0 86266802 G G G G G G G G G G G G G G G G C G G G
2 chr2_86273583 0 86273583 T T T T T T T T T T T T T T A A T T T T
2 chr2_86280961 0 86280961 T T T T T T T T T T T T A A T T T T T T
2 chr2_86285920 0 86285920 T T T T T T A T T T T T T T T T T T T T
2 chr2_86298235 0 86298235 G T G G G G G G G G G G G G G G G G G G
2 chr2_86325586 0 86325586 A T A A A A A A A A A A A A A A A A A A
2 chr2_86387623 0 86387623 G G G G G G G G C C C C G G G G G G G G
2 chr2_86393527 0 86393527 T T T T T T T T T T A A T T T T T T T T
2 chr2_86394433 0 86394433 A A A A A A A A A A A A A A A A T T A A
2 chr2_86394542 0 86394542 A A A A A A A A A A A A A A A A A C A A
2 chr2_86501645 0 86501645 A A A A A A A T A A A A A A A A A A A A
2 chr2_86521954 0 86521954 T T T T T T T T T T T T T T G G T T T T
2 chr2_86526371 0 86526371 T T T T T T G G T T T T T T T T T T T T
2 chr2_86546065 0 86546065 A A A A A A A A A A A A A A A C A A A A
2 chr2_86548502 0 86548502 T T T T T T T T T T G T T T T T T T T T
2 chr2_86552754 0 86552754 C C C C C C C C A A A A C C C C C C C C
2 chr2_86559618 0 86559618 C C C C C C C C G G C G C C C C C C C C
2 chr2_86562244 0 86562244 A A A A A A A A A A A A A A A A A C A A
2 chr2_86568440 0 86568440 G G G G G G G G G G G G G T G G G G G G
2 chr2_86572373 0 86572373 G G C C C C G G C C C C C C C C C C G G
2 chr2_86579173 0 86579173 G G G G G G G G G G G T G G G G G G G G
2 chr2_86585985 0 86585985 G G G G C G G G G G G G G G G G G G G G
2 chr2_86596043 0 86596043 G G T T T T G G T T T T T T T T T T G G
2 chr2_86598613 0 86598613 T T T T A A T T A A A A T T A A T T T T
2 chr2_86606490 0 86606490 G G G G G G G G T T T T G G G G G G G G
2 chr2_86607649 0 86607649 C C G G C G C C C C C C C C C C C C C C
2 chr2_86611984 0 86611984 T T T T T T T T A A A A T T T T T T T T
2 chr2_86653873 0 86653873 T T G G T T T T T T T T T T T T T T T T
2 chr2_86662836 0 86662836 C C C C C C C C G G G G C C C C C C C C
2 chr2_86672335 0 86672335 A A A A A A A A C C C C A A A A A A A A
2 chr2_86690314 0 86690314 C C C C C C C C C C C C C G C C C C C C
2 chr2_86690429 0 86690429 T T T T T T T T T T T T T T A T T T T T
2 chr2_86692372 0 86692372 G G G G G G G G T T T T G G G G G G G G
2 chr2_86701961 0 86701961 A A A A A C A A A A A A A A A A A A A A
2 chr2_86707309 0 86707309 A A A C A A A A A A A A A A A A A A A A
2 chr2_86725216 0 86725216 T T T T T T T T G G G G T T T T T T T T
2 chr2_86729816 0 86729816 C C G G G G C G G G G G G G G G G G C C
2 chr2_86756712 0 86756712 G G C C C G G G G G G G G G G G G G G G
2 chr2_86766569 0 86766569 C C C C C C C C A A A A C C C C C C C C
2 chr2_86775096 0 86775096 A A A A A A A A C C C C A A A A A A A A
2 chr2_86781000 0 86781000 C C C C C C C C C C C C G G G G G G C C
2 chr2_86783213 0 86783213 C C C C C G C C C C C C C C C C C C C C
2 chr2_86845776 0 86845776 G G G G G G G G C C C C G G G G G G G G
2 chr2_86847514 0 86847514 A A A T A A A A A A A A A A A A A A A A
2 chr2_86852083 0 86852083 T T G T T T T T T T T T T T T T T T T T
2 chr2_86859686 0 86859686 G G G G G G G G C C C C G G G G G G G G
2 chr2_86884820 0 86884820 T T T T T T T T G G G G T T T T T T T T
2 chr2_86886677 0 86886677 G G T T G G G G G G G G G G G G G G G G
2 chr2_86897328 0 86897328 C C G G G G C C C C C C C G C C G G C C
2 chr2_86929763 0 86929763 G G T T G T G G G G G G G G G G G G G G
2 chr2_86980475 0 86980475 G G G T G G G G G G G G G G G G G G G G
2 chr2_86984992 0 86984992 A A A A A A A A A A A A A A C C A A A A
2 chr2_87008300 0 87008300 T T T T T T T T A T T T T T T T T T T T
2 chr2_87009548 0 87009548 C C C C C C C C C C C C C C A A C C C C
2 chr2_87015485 0 87015485 A A A A A A T T A A A A A A A A A A T T
2 chr2_87021376 0 87021376 A A A A A A A A A T A A A A A A A A A A
2 chr2_87059682 0 87059682 A A A A A A A A T T T T A A A A A A A A
2 chr2_87076175 0 87076175 T T T T T T T T T T T T T T G G T T T T
2 chr2_87087797 0 87087797 G G G G G G G G T T T T G G G G G G G G
2 chr2_87095883 0 87095883 T T T T T T T T T T T T G T T T T T T T
2 chr2_87104362 0 87104362 G G G G G G G G G G G G C G G G G G G G
2 chr2_87113864 0 87113864 C C G G G G C C G G G G G G G G G G C C
2 chr2_87122225 0 87122225 C C C C C C C C C C C C C C C G C C C C
2 chr2_87128135 0 87128135 A A A A A A A A T T T T A A A A A A A A
2 chr2_87143090 0 87143090 G G G G G G G G G G G G G G C G G G G G
2 chr2_87146169 0 87146169 C C C G C C C C C C C C C C C C C C C C
2 chr2_87166892 0 87166892 G G G G G G G T G G G G G G G G G G G G
2 chr2_87209126 0 87209126 G G G G G T G G G G G G G G G G G G G G
2 chr2_87210885 0 87210885 T T T T T T T T T T T T T T A T T T T T
2 chr2_87211758 0 87211758 T T T T T T T T T T T T T T G G T T T T
2 chr2_87214837 0 87214837 G G G G G G G G G G G G G G G T G G G G
2 chr2_87222955 0 87222955 G G G G G G G G G G G G C C G G G G G G
2 chr2_87228112 0 87228112 G G G G C G G G G G G G G G G G G G G G
2 chr2_87269664 0 87269664 C C C C C C C C C C A C C C C C C C C C
2 chr2_87312113 0 87312113 T T T T T T T T T T T T G G T T T T T T
2 chr2_87328061 0 87328061 G G G G G T G G G G G G G G G G G G G G
2 chr2_87336597 0 87336597 T T T T A T T T T T T T T T T T T T T T
2 chr2_87364802 0 87364802 A A A A A A A A A C A A A A A A A A A A
2 chr2_87366208 0 87366208 T T T T T T T T T T T T T T T T G G T T
2 chr2_87380816 0 87380816 A A A A A A A A A A A A C C C C A A A A
2 chr2_87382907 0 87382907 A A A A A A A T A A A A A A A A A A A A
2 chr2_87399742 0 87399742 A A A A A A A A A A A C A A A A A A A A
2 chr2_87406383 0 87406383 T T T T T T T T T T T T T T G G T T T T
2 chr2_87450337 0 87450337 G G G G G G G G G G G G G G G G C C G G
2 chr2_87504816 0 87504816 C C C C C C C C A A A A C C C C C C C C
2 chr2_87511645 0 87511645 G G G G G G G T G G G G G G G G G G G G
2 chr2_87514100 0 87514100 A A A A A A A A A A A A A A A A C C A A
2 chr2_87532136 0 87532136 T T T T T T T T G T T T T T T T T T T T
2 chr2_87547211 0 87547211 C C C C C C C G C C C C C C C C C C C C
2 chr2_87562850 0 87562850 C C G G C C C C C C C C C C C C C C C C
2 chr2_87564939 0 87564939 A A A A A A A A C C C C A A A A A A A A
2 chr2_87572879 0 87572879 G G G G G G G G T T T T G G G G G G G G
2 chr2_87585796 0 87585796 C C C C C C C C A A A A C C C C C C C C
2 chr2_87600856 0 87600856 C C C C C C C C C C C C G G C C C C C C
2 chr2_87625452 0 87625452 C G G G G G G G G G G G G G G G G G C C
2 chr2_87673915 0 87673915 G G T T T T G G T T T T T T T T T T G G
2 chr2_87680967 0 87680967 G G G G G T G G G G G G G G G G G G G G
2 chr2_87699861 0 87699861 C C C C C G C C C C C C C C C C C C C C
2 chr2_87701164 0 87701164 C C G G C G C C C C C C G G G G G G C C
2 chr2_87723550 0 87723550 T T T T T T T T T T T T G T T T T T T T
2 chr2_87760211 0 87760211 C C C C C C C C C C C C C C G G C C C C
2 chr2_87761649 0 87761649 C C C C C C C C C C C C C C A A C C C C
2 chr2_87790941 0 87790941 C C A A A A C C C C C C C C C C C C C C
2 chr2_87796489 0 87796489 G G T T G G G G G G G G G G G G G G G G
2 chr2_87797192 0 87797192 G G G G G G G G G T G G G G G G G G G G
2 chr2_87797753 0 87797753 C C C C C C C C C C C C C C G G C C C C
2 chr2_87822371 0 87822371 A C A A A A A A A A A A A A A A A A C C
2 chr2_87825757 0 87825757 T T T T T T T T T T T T T T T T G T T T
2 chr2_87847040 0 87847040 G G G G G G G G G G G G G T G G G G G G
2 chr2_87863573 0 87863573 A A A A A A A A A A A T A A A A A A A A
2 chr2_87881837 0 87881837 G G G G C C G G G G G G G G G G G G G G
2 chr2_87887930 0 87887930 G G T T G T G G G G G G G G G G G G G G
2 chr2_87909608 0 87909608 T T G T T T T T T T T T T T T T T T T T
2 chr2_87916159 0 87916159 G G G G G G G G G G G G G G G G T T G G
2 chr2_87920787 0 87920787 C C C G C C C C C C C C C C C C C C C C
2 chr2_87923782 0 87923782 C C C C C C C C C C C C A C C C C C C C
2 chr2_87931326 0 87931326 C C C C C C C C C C C C C C G G C C C C
2 chr2_87946035 0 87946035 G G C C C C G G C C C C C C C C C C G G
2 chr2_87955781 0 87955781 G G G G G G G G G G G G G G C C G G G G
2 chr2_87958475 0 87958475 C C G G C C C C C C C C C C C C C C C C
2 chr2_87967565 0 87967565 G G C C C C G G C C C C C C C C C C G G
2 chr2_87985957 0 87985957 C C C C C C C C G G G G C C C C C C C C
2 chr2_87994593 0 87994593 T T A A T T T T T T T T T T T T T T T T
2 chr2_88027601 0 88027601 T T T T T T T T T T T T T T T T G G T T
2 chr2_88035068 0 88035068 A A A A A A A A A A A A T T T T A A A A
2 chr2_88047430 0 88047430 A A A A A A A A A A A A A A A C A A A A
2 chr2_88050253 0 88050253 T T T T A T T T T T T T T T T T T T T T
2 chr2_88080602 0 88080602 G G G G T T G G G G G G G G G G G G G G
2 chr2_88102572 0 88102572 C C C C A C C C C C C C C C C C C C C C
2 chr2_88129754 0 88129754 C C C C C C C C C C C C C C C C A C C C
2 chr2_88131961 0 88131961 C C C C C C C C A C C C C C C C C C C C
2 chr2_88133274 0 88133274 C C C C C C C C A A A A C C C C C C C C
2 chr2_88139082 0 88139082 T T T T T T T T A T T T T T T T T T T T
2 chr2_88139627 0 88139627 G G G G G G G G G G G G C C G G G G G G
2 chr2_88143688 0 88143688 A A A A A T A A A A A A A A A A A A A A
2 chr2_88145656 0 88145656 C C C C C C C C C C C C C C A C C C C C
2 chr2_88162439 0 88162439 A A A A A A A A A A A A A A A A T T A A
2 chr2_88185296 0 88185296 G G G G G G G G G G G G G G G G G T G G
2 chr2_88252106 0 88252106 G G G G G G G G T T T T G G G G G G G G
2 chr2_88295644 0 88295644 A C A A A A C C C C C C C C C C C C A A
2 chr2_88367023 0 88367023 T T G T T T T T T T T T T T T T T T T T
2 chr2_88367705 0 88367705 C C C G C C C C C C C C C C C C C C C C
2 chr2_88411128 0 88411128 C C C C C C C C C C C C C C C C A A C C
2 chr2_88418794 0 88418794 C C C C C C C C G G G G C C C C C C C C
2 chr2_88444529 0 88444529 A A A A A A A A T T T T A A A A A A A A
2 chr2_88458137 0 88458137 C C C C C C C C C C C C C C C C A A C C
2 chr2_88461686 0 88461686 C C C C C C C C C C C C A A C C C C C C
2 chr2_88466706 0 88466706 C C C C C C C C A A A A C C C C C C C C
2 chr2_88483763 0 88483763 C C C C A C C C C C C C C C C C C C C C
2 chr2_88494222 0 88494222 T T T T T T T T T T T T T T G T T T T T
2 chr2_88521808 0 88521808 A A A A A A A A C C C C A A A A A A A A
2 chr2_88532655 0 88532655 T T T T T T T T T T T T G T T T T T T T
2 chr2_88545845 0 88545845 G G T T T T G G T T T T T T T T T T G G
2 chr2_88573266 0 88573266 A A A A A A A A T T T T A A A A A A A A
2 chr2_88607372 0 88607372 A A A A A A A A T T T T A A A A A A A A
2 chr2_88620742 0 88620742 C G C C C C C G C C C C C C C C C C G G
2 chr2_88631354 0 88631354 A A A A A A A A A A A A A A T T A A A A
2 chr2_88660541 0 88660541 T T A T T T T T T T T T T T T T T T T T
2 chr2_88678342 0 88678342 A A A A A A A A A A A A A C A A A A A A
2 chr2_88704537 0 88704537 G T G G G G G G G G G G G G G G G G T T
2 chr2_88726804 0 88726804 T T T T T T T T T T T T G T T T T T T T
2 chr2_88754406 0 88754406 G G G G G G G G T T T T G G G G G G G G
2 chr2_88763762 0 88763762 G G G G G G G T G G G G G G G G G G G G
2 chr2_88782248 0 88782248 A A A A A A A A A A A A A A A T A A A A
2 chr2_88784763 0 88784763 G G G G G G G G G G G G G G C G G G G G
2 chr2_88796241 0 88796241 G G G G C G G G G G G G G G G G G G G G
2 chr2_88823690 0 88823690 G G G G G G G G G G G G G T G G G G G G
2 chr2_88847489 0 88847489 C C C C C C C C C C C C C G C C C C C C
2 chr2_88910478 0 88910478 C C C C C G C C C C C C C C C C C C C C
2 chr2_88922603 0 88922603 A A A A A A A A A C A C A A A A A A A A
2 chr2_88961143 0 88961143 A A A A A A A A A A A A C C A A A A A A
2 chr2_88961223 0 88961223 C C C C A C C C C C C C C C C C C C C C
2 chr2_88970071 0 88970071 T T T T T T T T T T G T T T T T T T T T
2 chr2_89004201 0 89004201 T T T T T T T T T T T T A A A A A A T T
2 chr2_89007257 0 89007257 A A A A A A A A A A A A A A T T A A A A
2 chr2_89031225 0 89031225 T T T T T T T T T T T T T T G G T T T T
2 chr2_89048761 0 89048761 A A A C A A A A A A A A A A A A A A A A
2 chr2_89053863 0 89053863 C G G G G G G G G G G G G G G G G G G G
2 chr2_89066178 0 89066178 C C C C C C C C A A A A C C C C C C C C
2 chr2_89068632 0 89068632 T T T T T T T T T T T T G T G T G G T T
2 chr2_89071879 0 89071879 G T G G G G G G G G G G G G G G G G G G
2 chr2_89093337 0 89093337 G G G G G G G G G G G G C C G G G G G G
2 chr2_89095133 0 89095133 A A A A A T A A A A A A A A A A A A A A
2 chr2_89095355 0 89095355 A A A A A A A A A A A A A T A A A A A A
2 chr2_89095427 0 89095427 G G C C G G G G G G G G G G G G G G G G
2 chr2_89113713 0 89113713 C C C G C C C C C C C C C C C C C C C C
2 chr2_89119417 0 89119417 C C C C C C C C C C C C C G C C C C C C
2 chr2_89142765 0 89142765 A A A A A A A A A A A A A C A A A A A A
2 chr2_89173531 0 89173531 G G G G G G G G C C C C G G G G G G G G
2 chr2_89201759 0 89201759 A A A A A A A A A C A A A A A A A A A A
2 chr2_89221198 0 89221198 C C A A A C C C C C C C C C C C C C C C
2 chr2_89255397 0 89255397 A A A A A A A A A A A T A A A A A A A A
2 chr2_89274405 0 89274405 A A A T A A A A A A A A A A A A A A A A
2 chr2_89282364 0 89282364 G G C G G G G G C C C C C C C C C C G G
2 chr2_89296492 0 89296492 T T T T T T T T T T T T T T G T T T T T
2 chr2_89304802 0 89304802 T T T T T T T T A A A A T T T T T T T T
2 chr2_89318995 0 89318995 T T T T T T T T T T T T T T A T T T T T
2 chr2_89321246 0 89321246 T T T T T T T T T T T T T T A T T T T T
2 chr2_89355933 0 89355933 T T T T T T T T A A A A T T T T T T T T
2 chr2_89377203 0 89377203 C C C C A C C C C C C C C C C C C C C C
2 chr2_89391354 0 89391354 C C G G C G C C C C C C C C C C C C C C
2 chr2_89405446 0 89405446 C C C C C C C C C C C C C C C C G G C C
2 chr2_89413989 0 89413989 T T T T T T T T A A A A T T T T T T T T
2 chr2_89439989 0 89439989 T T T T T T T T G G G G T T T T T T T T
2 chr2_89470757 0 89470757 A C A A A A A C A A A A A A A A A A A A
2 chr2_89481456 0 89481456 G G G G G G G G T T T T G G G G G G G G
2 chr2_89498251 0 89498251 A A A A A A A A A A A A A A T T A A A A
2 chr2_89500106 0 89500106 C C C C C C C C C C C C C C A A C C C C
2 chr2_89513312 0 89513312 A A T T A T A A A A A A A A A A A A A A
2 chr2_89523152 0 89523152 G G G G G G G G C C C C G G G G G G G G
2 chr2_89573404 0 89573404 C C G G C C C C C C C C C C C C C C C C
2 chr2_89581376 0 89581376 C C C C C C C C A A A A C C C C C C C C
2 chr2_89584568 0 89584568 G G G G G G G G G G G G T T G G G G G G
2 chr2_89601572 0 89601572 G G C C G G G G C C C C C C C C C C G G
2 chr2_89605520 0 89605520 A A A A A A A A C C C C A A A A A A A A
2 chr2_89671367 0 89671367 T T T T T T T T G G G G T T T T T T T T
2 chr2_89679988 0 89679988 A A A A A A A A A A A A A A T T A A A A
2 chr2_89718104 0 89718104 T T T T T T T T A A A A T T T T T T T T
2 chr2_89720984 0 89720984 T T A T T T T T T T T T T T T T T T T T
2 chr2_89731906 0 89731906 C C C C C C C C C C C C C C C C C G C C
2 chr2_89741903 0 89741903 C C C C C C C C C C C C A A C C C C C C
2 chr2_89749847 0 89749847 A A A A A A A C A A A A A A A A A A A A
2 chr2_89760959 0 89760959 C C C C C C C C G G G G C C C C C C C C
2 chr2_89768443 0 89768443 C C C C C C C C G G G G C C C C C C C C
2 chr2_89785094 0 89785094 A A A A A A A A A A A T A A A A A A A A
2 chr2_89791391 0 89791391 G G C G G G G G G G G G G G G G G G G G
2 chr2_89792989 0 89792989 C C C C C C C C C C C G C C C C C C C C
2 chr2_89799599 0 89799599 G G G G G G G G T T T T G G G G G G G G
2 chr2_89807777 0 89807777 T T T T T T T T A T T T T T T T T T T T
2 chr2_89822699 0 89822699 C C C C C C C C G G G G C C C C C C C C
2 chr2_89856636 0 89856636 T T T T T T T T T T A T T T T T T T T T
2 chr2_89892489 0 89892489 C C C C A C C C C C C C C C C C C C C C
2 chr2_89896612 0 89896612 A A A A A A A A A A A A A A C C A A A A
2 chr2_89939668 0 89939668 C C C C C C C C A A A A C C C C C C C C
2 chr2_89976571 0 89976571 T T T T T T T T T T T T G G G G T T T T
2 chr2_89982849 0 89982849 G G G G G G G G G G G G G G G G C C G G
2 chr2_89994886 0 89994886 C C C C C C C C A C C C C C C C C C C C
2 chr2_90000120 0 90000120 A A A A A A A A A A A A C C C C C C A A
2 chr2_90010714 0 90010714 A A A A A A A T A A A A A A A A A A A A
2 chr2_90019306 0 90019306 C C C C C C C C C C C C A A C C C C C C
2 chr2_90022121 0 90022121 A A A A A A A A A A A A A A A A A C A A
2 chr2_90025384 0 90025384 A A A A A A A A A A A A A A A A T T A A
2 chr2_90048768 0 90048768 A A C C C C A A C C C C C C C C C C A A
2 chr2_90071109 0 90071109 G G G G G G G G G G G G T T T T T T G G
2 chr2_90087905 0 90087905 G G G G G G G G T T T T G G G G G G G G
2 chr2_90096402 0 90096402 A A A A A A A A A A A A A A A C A A A A
2 chr2_90097256 0 90097256 C C C C C C A C C C C C C C C C C C C C
2 chr2_90118345 0 90118345 T T T T T T T T A A A A T T T T T T T T
2 chr2_90120749 0 90120749 T T T T T T T T G G G G T T T T T T T T
2 chr2_90121858 0 90121858 G G G G G G G G T T T T G G G G G G G G
2 chr2_90125289 0 90125289 A A A A A A A A A A A A A A A A C C A A
2 chr2_90129427 0 90129427 A C C C C C C C C C C C C C C C C C A A
2 chr2_90134097 0 90134097 G G G G G G G G T T T T G G G G G G G G
2 chr2_90152520 0 90152520 A A A A A T A A A A A A A A A A A A A A
2 chr2_90159266 0 90159266 A A T T T T A A T T T T T T T T T T A A
2 chr2_90176709 0 90176709 G G G G G G G G G G G G C C G G G G G G
2 chr2_90188185 0 90188185 T T T T T T T T G G G G T T T T T T T T
2 chr2_90191932 0 90191932 G G G G G T G G G G G G G G G G G G G G
2 chr2_90229037 0 90229037 C C C C C C C C C C C C C C C G C C C C
2 chr2_90258623 0 90258623 G G G G G G G G G G G G G G G T G G G G
2 chr2_90270668 0 90270668 A A A A A A A A A A A A A A A T A A A A
2 chr2_90273789 0 90273789 C C C C C C G G C C C C C C C C C C C C
2 chr2_90287125 0 90287125 T T T T T T T T G G G G T T T T T T T T
2 chr2_90338023 0 90338023 T T G T T T T T T T T T T T T T T T T T
2 chr2_90340642 0 90340642 C C A C A C C C C C C C C C C C C C C C
2 chr2_90342446 0 90342446 C C C C C G C C C C C C C C C C C C C C
2 chr2_90343645 0 90343645 A C C C C C C C C C C C C C C C C C C C
2 chr2_90359575 0 90359575 A A A T A A A A A A A A A A A A A A A A
2 chr2_90368924 0 90368924 A T A A A A A A A A A A A A A A A A A A
2 chr2_90382208 0 90382208 G G G G G G G G C C C C G G G G G G G G
2 chr2_90401606 0 90401606 C C C C C C C C C C C C C C C C A C C C
2 chr2_90409745 0 90409745 T T T T T T T T G G G G T T T T T T T T
2 chr2_90418330 0 90418330 G G T T T T G G T T T T T T T T T T G G
2 chr2_90421750 0 90421750 T T T T T T T T G T G T T T T T T T T T
2 chr2_90429571 0 90429571 A A A A A A A A A A A A T T A A A A A A
2 chr2_90449211 0 90449211 C G C C C C C C C C C C C C C C C C C C
2 chr2_90464008 0 90464008 T T T T T T T T G G T T T T T T T T T T
2 chr2_90466588 0 90466588 A A A A A C A A A A A A A A A A A A A A
2 chr2_90497748 0 90497748 T T T T T T T T T T T T T T A T T T T T
2 chr2_90522280 0 90522280 C C C C C C C C G G G G C C C C C C C C
2 chr2_90533327 0 90533327 G G G G G G G G G G G G G G G G G T G G
2 chr2_90533637 0 90533637 A A A A C C A A A A A A A A A A A A A A
2 chr2_90551705 0 90551705 T T T T T T T T T T T T T T G T T T T T
2 chr2_90561179 0 90561179 G G G G T T G G G G G G G G G G G G G G
2 chr2_90581832 0 90581832 G G G G G G G G C C C C G G G G G G G G
2 chr2_90588066 0 90588066 G G G G G G G G C C C C G G G G G G G G
2 chr2_90592312 0 90592312 C C C C C C C C C C C C C C C C A A C C
2 chr2_90596198 0 90596198 G G G G G G G G G G G G G T G G G G G G
2 chr2_90628763 0 90628763 A A A A A A T T A A A A A A A A A A A A
2 chr2_90631562 0 90631562 G G G G G G G G T T T T G G G G G G G G
2 chr2_90631951 0 90631951 C C C C C C C C A A A A C C C C C C C C
2 chr2_90634802 0 90634802 T T T T T T T T T T T T T T T T G T T T
2 chr2_90643522 0 90643522 T T G G G T T T T T T T T T T T T T T T
2 chr2_90660794 0 90660794 G T T T T T T T T T T T T T T T T T T T
2 chr2_90664900 0 90664900 T T T T T T T T A A A A T T T T T T T T
2 chr2_90680282 0 90680282 T T T T T T T T A T T T T T T T T T T T
2 chr2_90722798 0 90722798 A A A A A A A A A A A A A A C C A A A A
2 chr2_90737784 0 90737784 C C C C C C A C C C C C C C C C C C C C
2 chr2_90747984 0 90747984 G G G G G G G G T T T T G G G G G G G G
2 chr2_90750039 0 90750039 C C C G C C C C C C C C C C C C C C C C
2 chr2_90767669 0 90767669 C C C C A C C C C C C C C C C C C C C C
2 chr2_90814427 0 90814427 G G G G G G G G G G G G G G G G C C G G
2 chr2_90838534 0 90838534 T T T T T T T T T T T T G G G G G G T T
2 chr2_90869628 0 90869628 A A A A A A C C A A A A A A A A A A A A
2 chr2_90890832 0 90890832 A A C C A C A A A A A A A A A A A A A A
2 chr2_90908963 0 90908963 C C C C A A C C C C C C C C C C C C C C
2 chr2_90912785 0 90912785 A A A A A A A A A A A A A A A A T T A A
2 chr2_90927312 0 90927312 A A A A A C A A A A A A A A A A A A A A
2 chr2_90933044 0 90933044 C C C C C C C C A A A A C C C C C C C C
2 chr2_90938991 0 90938991 T T T T T T T T T T T T T T T T G T T T
2 chr2_90944231 0 90944231 A A T T T T A A T T T T T T T T T T A A
2 chr2_90952283 0 90952283 C C C C C C C C G G G G C C C C C C C C
2 chr2_90964668 0 90964668 T T T T T T T T T T T T T T T T G T T T
2 chr2_90967611 0 90967611 C C C C C C C C A A A A C C C C C C C C
2 chr2_90969097 0 90969097 C C C C C C C C A A A A C C C C C C C C
2 chr2_90977572 0 90977572 C C C C C C C C C C C C C G C C C C C C
2 chr2_91013513 0 91013513 G G C C C C G G C C C C C C C C C C G G
2 chr2_91027640 0 91027640 C C C C C C C C C C C C A C C C C C C C
2 chr2_91075037 0 91075037 A A T T T T A A T T T T T T T T T T A A
2 chr2_91085754 0 91085754 T T T T T T T T T T A A T T T T T T T T
2 chr2_91097053 0 91097053 A A A A A T A A A A A A A A A A A A A A
2 chr2_91138020 0 91138020 T T T T T T T T G T G T T T T T T T T T
2 chr2_91138373 0 91138373 C C C C C C C C A A A A C C C C C C C C
2 chr2_91154864 0 91154864 C C A C C C C C C C C C C C C C C C C C
2 chr2_91156731 0 91156731 A A A A A A A A A A A A C C A A A A A A
2 chr2_91162365 0 91162365 A T T T T T T T T T T T T T T T T T A A
2 chr2_91174386 0 91174386 C C C C C C C G C C C C C C C C C C C C
2 chr2_91193540 0 91193540 G G G G G G G G C C C C G G G G G G G G
2 chr2_91194522 0 91194522 T T T T T T T T T T T T T T A A T T T T
2 chr2_91207039 0 91207039 C G C C C C C C C C C C C C C C C C C C
2 chr2_91216895 0 91216895 T T T T T T T T A T T T T T T T T T T T
2 chr2_91219751 0 91219751 G G G G G G G G G G G G G T G G G G G G
2 chr2_91223098 0 91223098 G G G G G G G G G G G G G G T T G G G G
2 chr2_91226176 0 91226176 A A A A A A A A A A A C A A A A A A A A
2 chr2_91230074 0 91230074 T T T T T T T T G G G G T T T T T T T T
2 chr2_91245515 0 91245515 C C C C C C C C C G C C C C C C C C C C
2 chr2_91292067 0 91292067 G G G G G G G G C C C C G G G G G G G G
2 chr2_91301045 0 91301045 T T T T T T T T T T T T A T T T T T T T
2 chr2_91304975 0 91304975 A A A A A A A A A A T T A A A A A A A A
2 chr2_91352614 0 91352614 G G G G G G G G C C C C G G G G G G G G
2 chr2_91362023 0 91362023 G G G G G G G G G G G G G G G G T T G G
2 chr2_91384598 0 91384598 A A A A A A A A T T T T A A A A A A A A
2 chr2_91388812 0 91388812 C C C C C C C C C G C C C C C C C C C C
2 chr2_91391643 0 91391643 C C C C C C C C G G G G C C C C C C C C
2 chr2_91413026 0 91413026 G G G G G T G G G G G G G G G G G G G G
2 chr2_91418073 0 91418073 G G G G G G G G T T T T G G G G G G G G
2 chr2_91428197 0 91428197 A A A A A A A A C C C C A A A A A A A A
2 chr2_91430314 0 91430314 T T T T T T T T G G G G T T T T T T T T
2 chr2_91446079 0 91446079 C C C C C C C C C C C C C C C C A C C C
2 chr2_91460341 0 91460341 C C C C C C C C C G C G C C C C C C C C
2 chr2_91471054 0 91471054 C C C C C C C C G G G G C C C C C C C C
2 chr2_91478037 0 91478037 A A A A A A A A C C C C A A A A A A A A
2 chr2_91481813 0 91481813 C C C C C C C C C C C C C G C C C C C C
2 chr2_91508086 0 91508086 T T T T A T T T T T T T T T T T T T T T
2 chr2_91509073 0 91509073 A A A A A A A A T T T T A A A A A A A A
2 chr2_91530880 0 91530880 C C G G C C C C C C C C C C C C C C C C
2 chr2_91546119 0 91546119 G G G G G G G G G G G T G G G G G G G G
2 chr2_91550177 0 91550177 T T T T T T T T T T T T T T G G T T T T
2 chr2_91553767 0 91553767 C C C C C C C C A A A A C C C C C C C C
2 chr2_91557338 0 91557338 C C C C C C C C C G C C C C C C C C C C
2 chr2_91574999 0 91574999 A A A A A A A A A A A C A A A A A A A A
2 chr2_91631271 0 91631271 A A A A A A A A A A A A C C A A A A A A
2 chr2_91674563 0 91674563 A A A A A A A A A A A T A A A A A A A A
2 chr2_91684828 0 91684828 A A T T A A A A A A A A A A A A A A A A
2 chr2_91696234 0 91696234 T T A A A T T T T T T T T T T T T T T T
2 chr2_91703695 0 91703695 A A A A A C A A A A A A A A A A A A A A
2 chr2_91714783 0 91714783 A A C C A A A A A A A A A A A A A A A A
2 chr2_91731463 0 91731463 T T T T T T T T G G G G T T T T T T T T
2 chr2_91745904 0 91745904 T T T T T T T T G G G G T T T T T T T T
2 chr2_91751340 0 91751340 T T T T T T T T G T T T T T T T T T T T
2 chr2_91767116 0 91767116 G G G G G G G G G G G G G G G G C G G G
2 chr2_91795570 0 91795570 C C C C C C C C A A A A C C C C C C C C
2 chr2_91801920 0 91801920 G G G G G G G G G G G G T T G G G G G G
2 chr2_91808998 0 91808998 G G G G G G G G G G G G G G G G C C G G
2 chr2_91820863 0 91820863 G G G G G G G G G G G G G G C C G G G G
2 chr2_91820974 0 91820974 C C C C C C C C C C C C A C C C C C C C
2 chr2_91832654 0 91832654 C C C C C C C C C C C C A A C C C C C C
2 chr2_91836037 0 91836037 C C C C C C C C C C C C G G C C C C C C
2 chr2_91873233 0 91873233 A A A A A A A A A A A A A A A A A T A A
2 chr2_91878090 0 91878090 G G G G G G C C G G G G G G G G G G G G
2 chr2_91945045 0 91945045 A A C C C C A A A A A A A A A A A A A A
2 chr2_91973478 0 91973478 A A A A A A A A A A A A C C C C C C A A
2 chr2_91981254 0 91981254 T T G G T T T T T T T T T T T T T T T T
2 chr2_91986859 0 91986859 C C A A A A C C C C C C C C C C C C C C
2 chr2_91999030 0 91999030 C C A A A A A A A A A A A A A A A A A A
2 chr2_92001362 0 92001362 C C C C C C C C C C A C C C C C C C C C
2 chr2_92017038 0 92017038 G G G G G G G G G G G G C G G G G G G G
2 chr2_92045081 0 92045081 G G G T G G G G G G G G G G G G G G G G
2 chr2_92073329 0 92073329 G G G G G G G G T T T T G G G G G G G G
2 chr2_92095442 0 92095442 C C C C C C C C G G G G C C C C C C C C
2 chr2_92105115 0 92105115 G G G G G G C C G G G G G G G G G G G G
2 chr2_92117859 0 92117859 G G G G G G G G C C C C G G G G G G G G
2 chr2_92136343 0 92136343 T T T T T T T T G G G G T T T T T T T T
2 chr2_92151955 0 92151955 T T T T T T T T T T G T T T T T T T T T
2 chr2_92157077 0 92157077 A A A A A A A A A A A A C C C C A A A A
2 chr2_92157262 0 92157262 G G G G G G G G G G G G G G C C G G G G
2 chr2_92192703 0 92192703 G G G G G G G G T T T T G G G G G G G G
2 chr2_92199061 0 92199061 T T T T T T T T G G G G T T T T T T T T
2 chr2_92203008 0 92203008 T T T T T T T T A A A A T T T T T T T T
2 chr2_92229457 0 92229457 G G G G G G G G G G G G G G C G G G G G
2 chr2_92243190 0 92243190 A A A A A T A A A A A A A A A A A A A A
2 chr2_92255729 0 92255729 A A A A A A A A A A A A A A A A C C A A
2 chr2_92259525 0 92259525 C C C C C C C C C C C C C C C C G G C C
2 chr2_92263035 0 92263035 C C C C C C C C C C C G C C C C C C C C
2 chr2_92287785 0 92287785 G G G G G G G G G G G G G G G G C C G G
2 chr2_92294259 0 92294259 A C A A A A A A A A A A A A A A A A A A
2 chr2_92299208 0 92299208 G T G G G G G G G G G G G G G G G G G G
2 chr2_92312750 0 92312750 G G G G G G G G G G G G G G G T G G G G
2 chr2_92312964 0 92312964 A A A A A A A A A A A A A A A A T T A A
2 chr2_92335966 0 92335966 T T T T T T G T T T T T T T T T T T T T
2 chr2_92347098 0 92347098 G G T T T T G G G G G G T T T T T T G G
2 chr2_92368357 0 92368357 G G G T G G G G G G G G G G G G G G G G
2 chr2_92392184 0 92392184 C C A A C C C C C C C C A A A A A A C C
2 chr2_92415959 0 92415959 A A A A A A A A A A A C A A A A A A A A
2 chr2_92427352 0 92427352 G G G G G G G G G G G G G G G G C C G G
2 chr2_92432887 0 92432887 A A A A A A A C A A A A A A A A A A A A
2 chr2_92482421 0 92482421 T T T T T T T T T T T T T T A A T T T T
2 chr2_92488958 0 92488958 C C C C C C C C C C C C C C C G C C C C
2 chr2_92489810 0 92489810 G G G G G G G G G G G G G G C G G G G G
2 chr2_92490533 0 92490533 G G G G G G G T G G G G G G G G T T G G
2 chr2_92495367 0 92495367 A A A A A A A A T T A A A A A A A A A A
2 chr2_92504461 0 92504461 A C C C C C C C C C C C C C C C C C C C
2 chr2_92508261 0 92508261 C C C C C C C C C C C C A A A A C C C C
2 chr2_92551453 0 92551453 T T T T T T T T T T T T A T T T T T T T
2 chr2_92556434 0 92556434 G G G G G G G G G G G G G T G G G G G G
2 chr2_92562478 0 92562478 T T T T G T T T T T T T T T T T T T T T
2 chr2_92573990 0 92573990 T T T T T T T T T T T T G G G G T T T T
2 chr2_92603797 0 92603797 C C C G C C C C C C C C C C C C C C C C
2 chr2_92645946 0 92645946 G G G G G G G G T T T T G G G G G G G G
2 chr2_92692452 0 92692452 G T T T T T T T T T T T T T T T T T T T
2 chr2_92702449 0 92702449 C C A A A C C C C C C C C C C C C C C C
2 chr2_92757875 0 92757875 T T G G G T T T T T T T T T T T T T T T
2 chr2_92761629 0 92761629 T T T T T T T T T T T T G T T T G G T T
2 chr2_92768062 0 92768062 C C A A A A C C A A A A A A A A A A C C
2 chr2_92775525 0 92775525 C C C C C C C C G G C C C C C C C C C C
2 chr2_92780700 0 92780700 A A C C C C A A C C C C C C C C C C A A
2 chr2_92786911 0 92786911 C C A A A C C C C C C C C C C C C C C C
2 chr2_92802790 0 92802790 A A T T T T A A A A A A A A A A A A A A
2 chr2_92821043 0 92821043 A A A A A A A A T T T T A A A A A A A A
2 chr2_92860946 0 92860946 A A A A A A A A A A A A T T T T A A A A
2 chr2_92863650 0 92863650 C C C C C C C C C C A C C C C C C C C C
2 chr2_92888711 0 92888711 G G G G G G G G G G G G G G C C G G G G
2 chr2_92888872 0 92888872 G G G G G G G G G G T T G G G G G G G G
2 chr2_92893203 0 92893203 G G G G G G G G C C C C G G G G G G G G
2 chr2_92914074 0 92914074 G G G G G G G G G G G G C G G G G G G G
2 chr2_92914091 0 92914091 T T T T T T G T T T T T T T T T T T T T
2 chr2_92936263 0 92936263 A A A T A A A A A A A A A A A A A A A A
2 chr2_93027279 0 93027279 A A C C C C A A A A A A A A A A A A A A
2 chr2_93058115 0 93058115 A A A A A A A A A A A A A A A A A T A A
2 chr2_93067169 0 93067169 G G G G G G G G G G G G G T G G G G G G
2 chr2_93070718 0 93070718 G G C G G G G G G G G G G G G G G G G G
2 chr2_93115360 0 93115360 C C C C C C C C C C C C C G C C C C C C
2 chr2_93124221 0 93124221 C C C C C C C C A A A A C C C C C C C C
2 chr2_93125181 0 93125181 T T T T T T G T T T T T T T T T T T T T
2 chr2_93127120 0 93127120 C C C C C C C C C C C C C C G G C C C C
2 chr2_93140714 0 93140714 C C C G C C C C C C C C C C C C C C C C
2 chr2_93211098 0 93211098 G G G G G G G G G G G G G G G G C G G G
2 chr2_93213845 0 93213845 A A A A A A A A A A A C A A A A A A A A
2 chr2_93231725 0 93231725 C G C C C C G G G G G G G G G G G G C C
2 chr2_93254448 0 93254448 G G G G G G G G G G G G G G G G T T G G
2 chr2_93259752 0 93259752 G G G G G G G G G T G G G G G G G G G G
2 chr2_93267284 0 93267284 A A A A A A A A A A A A A A T T A A A A
2 chr2_93280565 0 93280565 G G G G G G G G C G C G G G G G G G G G
2 chr2_93320438 0 93320438 C C C C C C C C G G G G C C C C C C C C
2 chr2_93331241 0 93331241 T T T T T T T T T T T T T T T T A A T T
2 chr2_93334957 0 93334957 G G G G G G G G T T T T G G G G G G G G
2 chr2_93337782 0 93337782 C C C C C C C C C C C C C C C C A C C C
2 chr2_93388807 0 93388807 A A A A A A A A A A A A A T A A A A A A
2 chr2_93397074 0 93397074 C C C C C C C C C C C C A C C C C C C C
2 chr2_93404000 0 93404000 T T T T T T T T T T G T T T T T T T T T
2 chr2_93406697 0 93406697 G G G G G G G G G G G G T T G G G G G G
2 chr2_93407583 0 93407583 G G G G G G G G G G G G G G G G C C G G
2 chr2_93415286 0 93415286 A A A A A A A A A C A A A A A A A A A A
2 chr2_93415771 0 93415771 A A A A A A A A A A A A A A T T A A A A
2 chr2_93436532 0 93436532 C C C C C C C C C C C C G G C C C C C C
2 chr2_93445962 0 93445962 C C C C C C C C C C C C C G C C C C C C
2 chr2_93477688 0 93477688 G G G G G G G G G G G G G G G G C G G G
2 chr2_93488143 0 93488143 G G G G G G G G G G G T G G G G G G G G
2 chr2_93513348 0 93513348 G T T T T T G G T T T T T T T T T T T T
2 chr2_93523287 0 93523287 G G G G G T G G G G G G G G G G G G G G
2 chr2_93534312 0 93534312 A A A A A A A A A A A A A C A A A A A A
2 chr2_93545310 0 93545310 G G G G G G G G C G G G G G G G G G G G
2 chr2_93570780 0 93570780 C C C C C C C C A A A A C C C C C C C C
2 chr2_93574668 0 93574668 C C C C C C C C C C C C A C C C C C C C
2 chr2_93579095 0 93579095 G G G G G G T T G G G G G G G G G G G G
2 chr2_93582491 0 93582491 C C C C C C C C C C C C C G C C C C C C
2 chr2_93584792 0 93584792 A A A A A A A A C C C C A A A A A A A A
2 chr2_93600939 0 93600939 G G G G G T G G G G G G G G G G G G G G
2 chr2_93618303 0 93618303 G G G G G T G G G G G G G G G G G G G G
2 chr2_93638958 0 93638958 G G G G G G G G C C C C G G G G G G G G
2 chr2_93654579 0 93654579 T T T T T T T T G G G G T T T T T T T T
2 chr2_93668731 0 93668731 G G G G G G G G G G G G G G G G T T G G
2 chr2_93683559 0 93683559 C C A C C C C C C C C C C C C C C C C C
2 chr2_93690072 0 93690072 T T T T T T T T T T T T A T T T T T T T
2 chr2_93692286 0 93692286 T T T T T T A A T T T T T T T T T T T T
2 chr2_93706408 0 93706408 A A A A A A A A A A A A A A A A C C A A
2 chr2_93710932 0 93710932 A A A A A A A A A A A A A A T T A A A A
2 chr2_93723718 0 93723718 T T G T T T T T T T T T T T T T T T T T
2 chr2_93736746 0 93736746 T T T T T T T T G T T T T T T T T T T T
2 chr2_93741467 0 93741467 G G G G G G G G C G C G G G G G G G G G
2 chr2_93741732 0 93741732 C C C C C C C C C C C C C C A C C C C C
2 chr2_93741804 0 93741804 G G G G G G G G T T T T G G G G G G G G
2 chr2_93837109 0 93837109 G G G T G G G G G G G G G G G G G G G G
2 chr2_93875667 0 93875667 T T T T T T T T A T T T T T T T T T T T
2 chr2_93876181 0 93876181 A A A A A A A A A C C C A A A A A A A A
2 chr2_93905508 0 93905508 G G G G C C G G C C C C C C C C C C G G
2 chr2_93911257 0 93911257 G G T T G T G G T T T T T T T T T T G G
2 chr2_93917775 0 93917775 T T T T T T T T T T G T T T T T T T T T
2 chr2_93924532 0 93924532 A A A A A A A A A A A A A A A A A T A A
2 chr2_93931474 0 93931474 A A A A A A A A A A A A C C A A A A A A
2 chr2_93932192 0 93932192 T T T T T T T T G G G G T T T T T T T T
2 chr2_93974233 0 93974233 G G G G G G G G G G G G G G C C G G G G
2 chr2_94001912 0 94001912 A A T T T T A A A A A A A A A A A A A A
2 chr2_94036808 0 94036808 A A A A A C A A A A A A A A A A A A A A
2 chr2_94042932 0 94042932 T T T T T T T T G G G G T T T T T T T T
2 chr2_94061215 0 94061215 C C C C C C C C C G C C C C C C C C C C
2 chr2_94090887 0 94090887 G T T T T T T T T T T T T T T T T T T T
2 chr2_94102035 0 94102035 T T T T T T T T T T A T T T T T T T T T
2 chr2_94122014 0 94122014 G G G G G G G G T T T T G G G G G G G G
2 chr2_94131082 0 94131082 G G G G G G G G G G C G G G G G G G G G
2 chr2_94162044 0 94162044 A C C C C C C C C C C C C C C C C C C C
2 chr2_94182518 0 94182518 G G G G G G T T G G G G G G G G G G G G
2 chr2_94185694 0 94185694 G G G G G G G G G G G G C G G G G G G G
2 chr2_94203737 0 94203737 T T T T G T T T T T T T T T T T T T T T
2 chr2_94252043 0 94252043 A A A A A A A A C C C C A A A A A A A A
2 chr2_94277676 0 94277676 G G G G G G G G G G G G C G G G G G G G
2 chr2_94278527 0 94278527 C C C C C C C C C G G G C C C C C C C C
2 chr2_94338488 0 94338488 G G G G G G G G G G G G G G G G C G G G
2 chr2_94350810 0 94350810 G G G G G G C C G G G G G G G G G G G G
2 chr2_94368122 0 94368122 T T T T T T T T T T T T T T T T G G T T
2 chr2_94376239 0 94376239 G G G G G G G G G T G T G G G G G G G G
2 chr2_94376372 0 94376372 G G G G G G G G G G C G G G G G G G G G
2 chr2_94386268 0 94386268 G G G G G G G G G G G G G G G G C C G G
2 chr2_94417574 0 94417574 G G G G G T G G G G G G G G G G G G G G
2 chr2_94441440 0 94441440 G G G G G G G G G G G G G G G G C C G G
2 chr2_94472993 0 94472993 G G G G G G G G G G G G G G C C G G G G
2 chr2_94495763 0 94495763 C C C C A C C C C C C C C C C C C C C C
2 chr2_94499451 0 94499451 A A C C C C C C C C C C C C C C C C A A
2 chr2_94503413 0 94503413 A A A A A A A A C C C C A A A A A A A A
2 chr2_94527412 0 94527412 A A A A A C A A A A A A A A A A A A A A
2 chr2_94529269 0 94529269 G G G G G G G G G G G G C G G G G G G G
2 chr2_94536876 0 94536876 T T T T T T T T T T T T G G T T T T T T
2 chr2_94548101 0 94548101 A A A A A A A T A A A A A A A A A A A A
2 chr2_94568278 0 94568278 G G G G G G G G G G G G G G C C G G G G
2 chr2_94581487 0 94581487 G G G G C G G G G G G G G G G G G G G G
2 chr2_94593413 0 94593413 C C C C C C C C A A A A C C C C C C C C
2 chr2_94627999 0 94627999 T T G G T T T T T T T T T T T T T T T T
2 chr2_94651947 0 94651947 C C C C C C C C C C C C C C G G C C C C
2 chr2_94660458 0 94660458 A A A A A A A A C C C C A A A A A A A A
2 chr2_94665262 0 94665262 A A A A A A A A A A A A A A T T A A A A
2 chr2_94668216 0 94668216 G G G G G G G G C C C C G G G G G G G G
2 chr2_94671917 0 94671917 T T T T T T T T T T T T T T A A T T T T
2 chr2_94724435 0 94724435 A A A A A A A A C C C C A A A A A A A A
2 chr2_94736040 0 94736040 T T T T T T T T G G G G T T T T T T T T
2 chr2_94744320 0 94744320 T T T T T T T T T T T T T T A A T T T T
2 chr2_94776949 0 94776949 G G G G G G G G G G G G G G G G T T G G
2 chr2_94777452 0 94777452 T T T T T T T T A A A A T T T T T T T T
2 chr2_94782172 0 94782172 G G G G G G G G G G G G G G G T G G G G
2 chr2_94792299 0 94792299 T T T T T T T T T T T T T T G G T T T T
2 chr2_94798231 0 94798231 C C C C C C C C G G G G C C C C C C C C
2 chr2_94803734 0 94803734 T T T T T T T T T T T T T T T T G T T T
2 chr2_94810955 0 94810955 C C A C C C C C C C C C C C C C C C C C
2 chr2_94817634 0 94817634 A A A A A A A A A A A A A T A A A A A A
2 chr2_94942384 0 94942384 T T T T T T T T G G G G T T T T T T T T
2 chr2_94950898 0 94950898 A A A A A A A A A A A A A A A A C C A A
2 chr2_94954090 0 94954090 G G G G G G G G G G G G G G G G C C G G
2 chr2_94986767 0 94986767 A A A A A A A A C C A C A A A A A A A A
2 chr2_95009445 0 95009445 C C C C C C C C G G G G C C C C C C C C
2 chr2_95023312 0 95023312 T T T T T T T T A A A A T T T T T T T T
2 chr2_95026111 0 95026111 C C C C C C C C C C C C C C C C G G C C
2 chr2_95037074 0 95037074 A A A A A A A A A A A A A C A A A A A A
2 chr2_95041923 0 95041923 G G G G G G C C G G G G G G G G G G G G
2 chr2_95063294 0 95063294 T T T T T T T T T T T T G T T T T T T T
2 chr2_95103353 0 95103353 A A A A A A A A T T T T A A A A A A A A
2 chr2_95147149 0 95147149 G G G G G G G G G G G G G G G G C C G G
2 chr2_95165804 0 95165804 A A C C C C A A C C C C C C C C C C A A
2 chr2_95180520 0 95180520 A A A A A A A A A A A A A A A T A A A A
2 chr2_95218906 0 95218906 A A A A A A A A A A A A C C A A A A A A
2 chr2_95245352 0 95245352 T T T T T T T T A T A T T T T T T T T T
2 chr2_95254690 0 95254690 G G G G G G G G G G G G G G C G G G G G
2 chr2_95270181 0 95270181 T T T T T T T T A T A A T T T T T T T T
2 chr2_95270569 0 95270569 C C C C C C C C C G G G C C C C C C C C
2 chr2_95272944 0 95272944 T T T T T T T T T T T T T T G G T T T T
2 chr2_95274458 0 95274458 T T T T T T T T A A A A T T T T T T T T
2 chr2_95309826 0 95309826 A A A A A A A A C C C C A A A A A A A A
2 chr2_95321246 0 95321246 T T T T T T T T G G G G T T T T T T T T
2 chr2_95342945 0 95342945 C C C C C C C C A A A A C C C C C C C C
2 chr2_95352367 0 95352367 A T T T T T T T T T T T T T T T T T T T
2 chr2_95366141 0 95366141 G G C C C C C C C C C C C C C C C C C C
2 chr2_95389660 0 95389660 C C A A A C C C A A A A A A A A A A C C
2 chr2_95402359 0 95402359 A C C C C C C C C C C C C C C C C C C C
2 chr2_95412462 0 95412462 C C C C C C C C A A C C C C C C C C C C
2 chr2_95437770 0 95437770 T T T T T T T T G G T T T T T T T T T T
2 chr2_95438265 0 95438265 G G G G G G G G G G C G G G G G G G G G
2 chr2_95466437 0 95466437 G G G G C G G G G G G G G G G G G G G G
2 chr2_95468484 0 95468484 A T T T T T A A T T T T T T T T T T A A
2 chr2_95472044 0 95472044 T T T T T T T T T T T T G T T T T T T T
2 chr2_95484612 0 95484612 A A A A A A A A A A A T A A A A A A A A
2 chr2_95486119 0 95486119 G G G G G G G G G G G G G G G G C C G G
2 chr2_95486816 0 95486816 T T T T T T T T G G G G T T T T T T T T
2 chr2_95498725 0 95498725 T T T T A T T T T T T T T T T T T T T T
2 chr2_95501737 0 95501737 G G C C C C G G C C C C C C C C C C G G
2 chr2_95506282 0 95506282 G G G G G G G G C G C G G G G G G G G G
2 chr2_95543411 0 95543411 A A A A A A A A C C C C A A A A A A A A
2 chr2_95550380 0 95550380 T T T T T T T T G T T T T T T T T T T T
2 chr2_95563983 0 95563983 A A A A A A A A T T T T A A A A A A A A
2 chr2_95592783 0 95592783 A A A A C C A A A A A A A A A A A A A A
2 chr2_95657274 0 95657274 C C C C C G C C C C C C C C C C C C C C
2 chr2_95713552 0 95713552 T T T T T T T T G T T T T T T T T T T T
2 chr2_95733836 0 95733836 G G G G G G G G G G G G G G G G C C G G
2 chr2_95768575 0 95768575 A A A A A A A A A A A A A T A A A A A A
2 chr2_95773357 0 95773357 C C C C C C C C A A A A C C C C C C C C
2 chr2_95775227 0 95775227 G G G G G G G G G G G G C C C C C C G G
2 chr2_95779652 0 95779652 C C A A A A C C A A A A A A A A A A C C
2 chr2_95807290 0 95807290 G G G G G G G G G G G G G T G G G G G G
2 chr2_95851949 0 95851949 A A A A A A A A T T T T A A A A A A A A
2 chr2_95900589 0 95900589 G G G G G T G G G G G G G G G G G G G G
2 chr2_95933858 0 95933858 A A T T T T A A T T T T T T T T T T A A
2 chr2_95940298 0 95940298 G G G G G G G G G G G G G G G G C C G G
2 chr2_95943669 0 95943669 A A A A A A A A A A A T A A A A A A A A
2 chr2_95972294 0 95972294 G G G G G G G G G G G G G G G G C C G G
2 chr2_96005356 0 96005356 C C C C C C C C C C C G C C C C C C C C
2 chr2_96011601 0 96011601 A A T T A A A A A A A A A A A A A A A A
2 chr2_96012872 0 96012872 G G G G G G G G C C C C G G G G G G G G
2 chr2_96035711 0 96035711 T T A A A A T T A A A A A A A A A A T T
2 chr2_96082963 0 96082963 G G T T T T G G G G G G G G G G G G G G
2 chr2_96091345 0 96091345 T T T T T T T T A A A A T T T T T T T T
2 chr2_96113750 0 96113750 C C C C G G C C C C C C C C C C C C C C
2 chr2_96127738 0 96127738 A A A A A A A A C C C C A A A A A A A A
2 chr2_96147083 0 96147083 C C A A A A C C A A A A A A A A A A C C
2 chr2_96151329 0 96151329 A A A A A A A A A A A A A T A A A A A A
2 chr2_96158095 0 96158095 C C C C C C C C C C C C C G C C C C C C
2 chr2_96167117 0 96167117 C C C G C G C C C C C C C C C C C C C C
2 chr2_96185344 0 96185344 C C C G C C C C C C C C C C C C C C C C
2 chr2_96186668 0 96186668 A A A C A A A A A A A A A A A A A A A A
2 chr2_96189056 0 96189056 G G C G C C G G G G G G G G G G G G G G
2 chr2_96267169 0 96267169 G G G G G G G G C C C C G G G G G G G G
2 chr2_96274451 0 96274451 C C G G C G C C C C C C C C C C C C C C
2 chr2_96276902 0 96276902 A A A A A A A A A A A A A T A A A A A A
2 chr2_96326207 0 96326207 A A A A A A A A A A A A A A C C A A A A
2 chr2_96335182 0 96335182 T T T T T T T T G G G G T T T T T T T T
2 chr2_96347933 0 96347933 T T T T T T T T T T A T T T T T T T T T
2 chr2_96352183 0 96352183 A A A A A A A A C C C C A A A A A A A A
2 chr2_96360703 0 96360703 A A A A A A A A A A A C A A A A A A A A
2 chr2_96419687 0 96419687 A A A A A C A A A A A A A A A A A A A A
2 chr2_96450706 0 96450706 G G G G G G G G T T T T G G G G G G G G
2 chr2_96455190 0 96455190 A A A A A A A A C C C C A A A A A A A A
2 chr2_96459219 0 96459219 G G C G C G G G G G G G G G G G G G G G
2 chr2_96564983 0 96564983 A A A A A A A A A A A A T T T T A A A A
2 chr2_96637642 0 96637642 G G G G G G G G C G G G G G G G G G G G
2 chr2_96702709 0 96702709 C C C C C C C C C C C C C C G G C C C C
2 chr2_96707761 0 96707761 T T T T T T T T G G G G T T T T T T T T
2 chr2_96797745 0 96797745 T T T T T T T T A A A T T T T T T T T T
2 chr2_96818963 0 96818963 T T T T T T T T A A A A T T T T T T T T
2 chr2_96823890 0 96823890 A A A A A T A A A A A A A A A A A A A A
2 chr2_96837135 0 96837135 C C C C C C C C C C C C A C C C C C C C
2 chr2_96847241 0 96847241 A T T T T T T T T T T T T T T T T T T T
2 chr2_96857658 0 96857658 G G G G G G G G G G G G G G G G T T G G
2 chr2_96870634 0 96870634 C C C C C C C C A A A A C C C C C C C C
2 chr2_96915704 0 96915704 A A A A A A A A A A A A A T A A A A A A
2 chr2_96929653 0 96929653 C C C C C C C C G G C G C C C C C C C C
2 chr2_96931775 0 96931775 A A A A A A A A A A A A A A A A C C A A
2 chr2_96978879 0 96978879 A A C C A C A A A A A A A A A A A A A A
2 chr2_96986861 0 96986861 G G G G G G G G T T T T G G G G G G G G
2 chr2_97005252 0 97005252 T T T T T T T T A A A A T T T T T T T T
2 chr2_97036590 0 97036590 A A A A A A A A A A A A A A A A A C A A
2 chr2_97039498 0 97039498 A A A A A A A A T T T T A A A A A A A A
2 chr2_97073358 0 97073358 G G T T G G G G G G G G G G G G G G G G
2 chr2_97106247 0 97106247 A A A A A A A A A A A A A A A A A C A A
2 chr2_97106974 0 97106974 T T T T T T T T T T T T G G G G G G T T
2 chr2_97112836 0 97112836 T T T T T T T T T T A T T T T T T T T T
2 chr2_97125967 0 97125967 G G G G G T G G G G G G G G G G G G G G
2 chr2_97141622 0 97141622 C C C C C C C C C C C C C C G G C C C C
2 chr2_97164245 0 97164245 G G G G G G G G T T T T G G G G G G G G
2 chr2_97184370 0 97184370 G G G G G G G G T T T T G G G G G G G G
2 chr2_97187279 0 97187279 C C A C C C C C C C C C C C C C C C C C
2 chr2_97188556 0 97188556 A A A A A A A A A A A T A A A A A A A A
2 chr2_97189478 0 97189478 T T T T T T T T T T T T T T G G T T T T
2 chr2_97201186 0 97201186 A A A A A A A A A T A A A A A A A A A A
2 chr2_97204947 0 97204947 A A A T A A A A A A A A A A A A A A A A
2 chr2_97207787 0 97207787 C C C C C C C C A A A A C C C C C C C C
2 chr2_97217448 0 97217448 T T T T T T T T T T T T T T T T A T T T
2 chr2_97220828 0 97220828 T T T T T T T T T T G T T T T T T T T T
2 chr2_97254715 0 97254715 A A A A A A A A A A A A C C C C C C A A
2 chr2_97255393 0 97255393 C C C C C C C C C C C C C G C C C C C C
2 chr2_97257937 0 97257937 T T G G G G T T T T T T T T T T T T T T
2 chr2_97259090 0 97259090 A A C C A C A A A A A A A A A A A A A A
2 chr2_97259959 0 97259959 A A C C A C A A C C C C C C C C C C A A
2 chr2_97330802 0 97330802 A A A A A A C C A A A A A A A A A A A A
2 chr2_97341615 0 97341615 T T T T T T T T A A A A T T T T T T T T
2 chr2_97344999 0 97344999 G G G G G G G G C C C C G G G G G G G G
2 chr2_97347937 0 97347937 T T T T T T T T T T T T T T A T T T T T
2 chr2_97352808 0 97352808 C C C C C C C C G G G G C C C C C C C C
2 chr2_97354170 0 97354170 T T T T T T T T G G G G T T T T T T T T
2 chr2_97355627 0 97355627 G G G G G G G G G G G G C C G G G G G G
2 chr2_97356423 0 97356423 G G G G G G G G G G G G G G G G C G G G
2 chr2_97384238 0 97384238 C C C C C C A A C C C C C C C C C C C C
2 chr2_97385471 0 97385471 G G G G G G G G G G G G G T G G G G G G
2 chr2_97416496 0 97416496 A A A A A A A A A A A A A A A A T T A A
2 chr2_97483715 0 97483715 G G G G G G G G G G G G T T G T G G G G
2 chr2_97495682 0 97495682 A A A A A A A A A A A A A A A A T T A A
2 chr2_97548446 0 97548446 C G C C C C C C C C C C C C C C C C C C
2 chr2_97584822 0 97584822 A A A A A A A A A A A A A A A A A C A A
2 chr2_97648933 0 97648933 A A A A A A A A A A A A A A A A C C A A
2 chr2_97683392 0 97683392 G G G G G G G G T T T T G G G G G G G G
2 chr2_97684062 0 97684062 A A A A A A A A A T A A A A A A A A A A
2 chr2_97695700 0 97695700 A A A A A A A A C C C C A A A A A A A A
2 chr2_97706637 0 97706637 A A C C C C A A C C C C C C C C C C C C
2 chr2_97727651 0 97727651 C C C C C C C C A A A A C C C C C C C C
2 chr2_97740392 0 97740392 T T T T T T T T T T T T G T T T T T T T
2 chr2_97745840 0 97745840 T T T T T T T T A A A A T T T T T T T T
2 chr2_97764699 0 97764699 C C C C C C C C C C A C C C C C C C C C
2 chr2_97805366 0 97805366 G G G G G G G G T T T T G G G G G G G G
2 chr2_97857333 0 97857333 G G G G G G G G T T T T G G G G G G G G
2 chr2_97875311 0 97875311 T T T T T T T T T T T T T T T T G G T T
2 chr2_97932076 0 97932076 C C C C C C C C G G G G C C C C C C G G
2 chr2_97938944 0 97938944 G G G T G G G G G G G G G G G G G G G G
2 chr2_97977295 0 97977295 C C G G G G C C C C C C C C C C C C C C
2 chr2_98019446 0 98019446 A A A A A A A A C C C C A A A A A A A A
2 chr2_98021237 0 98021237 T T T T T T A T T T T T T T T T T T T T
2 chr2_98025596 0 98025596 T T T T T T T T T T T T T T A T T T T T
2 chr2_98026580 0 98026580 G G G G G G G G G G G G T T G G G G G G
2 chr2_98048621 0 98048621 G G G G G G G G G G G G C C C C C C G G
2 chr2_98080880 0 98080880 C C C G C G C C G G G G C C C C C C C C
2 chr2_98089007 0 98089007 G G G G G G G G G G G G T T G G G G G G
2 chr2_98098015 0 98098015 G G G G G G G G C C C C G G G G G G G G
2 chr2_98114812 0 98114812 A A A A A A A A T T T T T T A A T T A A
2 chr2_98170500 0 98170500 G G T T T T G T T T T T T T T T T T G G
2 chr2_98191575 0 98191575 G G G G G T G G G G G G G G G G G G G G
2 chr2_98215701 0 98215701 A A A A A A A A A A A A A A T T A A A A
2 chr2_98228689 0 98228689 G G C G G G G G G G G G G G G G G G G G
2 chr2_98231368 0 98231368 A A A C A A A A A A A A A A A A A A A A
2 chr2_98245017 0 98245017 A A A A A A A A A A A A A A C C A A A A
2 chr2_98245039 0 98245039 T T T T T T T T T T T T T T G T T T T T
2 chr2_98269793 0 98269793 A A A A A A A A C C C C A A A A A A A A
2 chr2_98285219 0 98285219 T T T T T T T T T T T T T T G T T T T T
2 chr2_98286691 0 98286691 T T G G T T T T T T T T T T T T T T T T
2 chr2_98317812 0 98317812 C C C C C C C C C C C G C C C C C C C C
2 chr2_98325114 0 98325114 T T G G G G T T G G G G G G G G G G T T
2 chr2_98329030 0 98329030 C C C C C C C C C C C C C C A C C C C C
2 chr2_98345441 0 98345441 G G G G G G G G G G G G C C G G G G G G
2 chr2_98355262 0 98355262 T T G G G T T T T T T T T T T T T T T T
2 chr2_98356319 0 98356319 G G G G G G G G G G G G G G G G C G G G
2 chr2_98390945 0 98390945 T T T T T T T T A A A A T T T T T T T T
2 chr2_98449140 0 98449140 A A A T A A A A A A A A A A A A A A A A
2 chr2_98494061 0 98494061 G G G G G G G G G T T T G G G G G G G G
2 chr2_98501999 0 98501999 C C C C C C C C C G C G C C C C C C C C
2 chr2_98534090 0 98534090 A A A A A A A A A A A A C C C C C C A A
2 chr2_98544835 0 98544835 A A A T A A A A A A A A A A A A A A A A
2 chr2_98546918 0 98546918 A A A A A T A A A A A A A A A A A A A A
2 chr2_98554089 0 98554089 C C A A C C C C A A A A C C C C C C C C
2 chr2_98610083 0 98610083 G G G G G G G G C C C C G G G G G G G G
2 chr2_98638713 0 98638713 G G G G G G G G C G G G G G G G G G G G
2 chr2_98675249 0 98675249 A A A A A C A A A A A A A A A A A A A A
2 chr2_98732121 0 98732121 G G G G G G G G G G G G G G C G G G G G
2 chr2_98766196 0 98766196 C C C G G G C C C C C C C C C C C C C C
2 chr2_98801754 0 98801754 T T G T T T T T T T T T T T T T T T T T
2 chr2_98813544 0 98813544 T T T T T T T T T T T T G G G G G G T T
2 chr2_98828650 0 98828650 T T T T T T G G T T T T T T T T T T T T
2 chr2_98869636 0 98869636 T T G G T T T T T T T T G T T T G G T T
2 chr2_98876841 0 98876841 C C A C C C C C C C C C C C C C C C C C
2 chr2_98893756 0 98893756 T T T T T T T T G G G G T T T T T T T T
2 chr2_98954889 0 98954889 G G G G G G G G T T T T G G G G G G G G
2 chr2_98958060 0 98958060 G G G G C G G G G G G G G G G G G G G G
2 chr2_99044274 0 99044274 C C C C C C C C C C C C C C C C A A C C
2 chr2_99050606 0 99050606 T T T T T T T T G G G G T T T T T T T T
2 chr2_99069754 0 99069754 C C C C C C C C A A A A C C C C C C C C
2 chr2_99109105 0 99109105 C C C C C C C C C C C C C G C C C C C C
2 chr2_99143456 0 99143456 A A A A A A A A A A A A A A A A A T A A
2 chr2_99145023 0 99145023 T T T T T T T T T T T T A T T T T T T T
2 chr2_99152119 0 99152119 C C C C C C A C C C C C C C C C C C C C
2 chr2_99214619 0 99214619 C C C C C C C C C C C C C G C C C C C C
2 chr2_99216283 0 99216283 T T T T T T T T A A A A T T T T T T T T
2 chr2_99274253 0 99274253 A A A A A A A A C C C C A A A A A A A A
2 chr2_99279106 0 99279106 G G G G G G G G G G G T G G G G G G G G
2 chr2_99295748 0 99295748 A A A C A A A A A A A A A A A A A A A A
2 chr2_99299266 0 99299266 G G G G G G G G G G G G G G G G T T G G
2 chr2_99302736 0 99302736 A A A A A A A A A A A A A A C C A A A A
2 chr2_99322948 0 99322948 C C C C C C C C C C C C C C A C C C C C
2 chr2_99340223 0 99340223 T T G G T T T T T T T T T T T T T T T T
2 chr2_99403754 0 99403754 A A A A A A A A A A A A A A A A A T A A
2 chr2_99403766 0 99403766 G G G G G G G G C G C G G G G G G G G G
2 chr2_99411414 0 99411414 A A A A A A A A C C C C A A A A A A A A
2 chr2_99487432 0 99487432 T T T T T T T T T T T T T T A T T T T T
2 chr2_99512645 0 99512645 A A C C C C A A C C C C A A A A A A A A
2 chr2_99543153 0 99543153 G G G G C G G G G G G G G G G G G G G G
2 chr2_99575403 0 99575403 T T T T T T T T T T T T T T T T G T T T
2 chr2_99578024 0 99578024 C C C C A C C C C C C C C C C C C C C C
2 chr2_99578893 0 99578893 G G G G G G T T G G G G G G G G G G G G
2 chr2_99579368 0 99579368 C C C C C C C C G G G G G G C C C C C C
2 chr2_99604529 0 99604529 T T T T T T T T G T T T T T T T T T T T
2 chr2_99641656 0 99641656 T T T T G T T T T T T T T T T T T T T T
2 chr2_99651788 0 99651788 T T T T T T T T T T T T A T T T T T T T
2 chr2_99673492 0 99673492 G G G G G G G G C C C C G G G G G G G G
2 chr2_99764341 0 99764341 T T A A A A T T A A A A A A A A A A T T
2 chr2_99775370 0 99775370 A A A A A A A A A A A C A A A A A A A A
2 chr2_99815817 0 99815817 G G G T G G G G G G G G G G G G G G G G
2 chr2_99820264 0 99820264 T T A T A T T T T T T T T T T T T T T T
2 chr2_99824661 0 99824661 T T T T T T T T A A A A T T T T T T T T
2 chr2_99843550 0 99843550 G G G G G G G G C G G G G G G G G G G G
2 chr2_99915727 0 99915727 G G G G G G G G G G G G C C G G G G G G
2 chr2_99942956 0 99942956 C C C C C C C C C C C C C C C C A A C C
2 chr2_99948472 0 99948472 T T A T A T T T T T T T T T T T T T T T
2 chr2_100000949 0 100000949 A A A A A C A A A A A A A A A A A A A A
2 chr2_100034272 0 100034272 C C C C C C C C A C C C C C C C C C C C
2 chr2_100037534 0 100037534 A A A A A A A A A A A A A C A A A A A A
2 chr2_100046653 0 100046653 A A A A A A A A T T T T A A A A A A A A
2 chr2_100050501 0 100050501 T T T T T T T T A T T T T T T T T T T T
2 chr2_100052460 0 100052460 T T T T T T T T A A A A T T T T T T T T
2 chr2_100052957 0 100052957 C C G G G G C C G G G G G G G G G G C C
2 chr2_100127364 0 100127364 C C C C C C C C C C C C A C C C C C C C
2 chr2_100135669 0 100135669 A A A A A A A A A A A A A C A A A A A A
2 chr2_100167978 0 100167978 T T T T T T T T G G G G T T T T T T T T
2 chr2_100175106 0 100175106 T T T T T T T T T T T T T T G G T T T T
2 chr2_100187699 0 100187699 T T T T T T T T G G G G T T T T T T T T
2 chr2_100206384 0 100206384 A A A A A A A A A A A A A A A A A C A A
2 chr2_100223436 0 100223436 G G G G G G G G C C C C G G G G G G G G
2 chr2_100230064 0 100230064 T T T T T T T T G G G G T T T T T T T T
2 chr2_100232979 0 100232979 A A A A A A A A A A A A C C A A A A A A
2 chr2_100301239 0 100301239 T T T T T T T T T T T T T T T T A T T T
2 chr2_100309659 0 100309659 C C G G C G C C C C C C C C C C C C C C
2 chr2_100336766 0 100336766 T T T T T T T T T T T T T T T T G G T T
2 chr2_100345974 0 100345974 T T T T T T T T G G G G T T T T T T T T
2 chr2_100349506 0 100349506 A A A A A A A A A A A A C C C C C C A A
2 chr2_100351850 0 100351850 C C C C G G C C C C C C C C C C C C C C
2 chr2_100352303 0 100352303 C C C C C C C C C C C C C C C C C G C C
2 chr2_100358239 0 100358239 T T A A T T T T T T T T T T T T T T T T
2 chr2_100387577 0 100387577 A A C C A A A A C C C C C C C C C C A A
2 chr2_100388121 0 100388121 T T T T T T T T A A A A T T T T T T T T
2 chr2_100389557 0 100389557 A A A A A A A A A A A A A A A A T T A A
2 chr2_100418470 0 100418470 C G G G G G G G G G G G G G G G G G G G
2 chr2_100420532 0 100420532 T T T T T T T T A A T T T T T T T T T T
2 chr2_100434665 0 100434665 C G G G G G G G G G G G G G G G G G C C
2 chr2_100440117 0 100440117 C C C C C C C C G G G G C C C C C C C C
2 chr2_100440727 0 100440727 G G G G G G G G G G G G G G G G T T G G
2 chr2_100471158 0 100471158 T T T T T T T T G G G G T T T T T T T T
2 chr2_100494587 0 100494587 C C C C C C C C C C C C C C A C C C C C
2 chr2_100502308 0 100502308 A A A A A A A A C C C C A A A A A A A A
2 chr2_100509774 0 100509774 A A A A A A A A C C C C A A A A A A A A
2 chr2_100514675 0 100514675 T T T T T T T T G G G G T T T T T T T T
2 chr2_100514825 0 100514825 C C C C C C C C A A C C C C C C C C C C
2 chr2_100550171 0 100550171 G G G G G G G G T T T T G G G G G G G G
2 chr2_100563386 0 100563386 T T T T T T T T T T G T T T T T T T T T
2 chr2_100580113 0 100580113 A A A A A A A A T T T T A A A A A A A A
2 chr2_100590708 0 100590708 G G G G G G G T G G G G G G G G G G G G
2 chr2_100631914 0 100631914 A A A A A A A A A A A A A C A A C C A A
2 chr2_100645837 0 100645837 C C G G G G C C G G G G G G G G G G C C
2 chr2_100652885 0 100652885 C C C C C C C C A C C C C C C C C C C C
2 chr2_100654468 0 100654468 A T T T T T A A T T T T T T T T T T A A
2 chr2_100669549 0 100669549 T T T T T T T T T T G T T T T T T T T T
2 chr2_100671591 0 100671591 A A A A A A A A A A A A A T A A A A A A
2 chr2_100691777 0 100691777 C C C C C C C C C C C C C G C C C C C C
2 chr2_100711449 0 100711449 C C C C C C C C C C C C A A C C C C C C
2 chr2_100730273 0 100730273 A A A A A A A A A T A T A A A A A A A A
2 chr2_100747266 0 100747266 G G G G G G G G C G G G G G G G G G G G
2 chr2_100753433 0 100753433 G G T T T T G G T T T T T T T T T T G G
2 chr2_100753893 0 100753893 G G G G G G G G G G G G G G G G T T G G
2 chr2_100757251 0 100757251 G G G G G G G G G G G G G G G G C C G G
2 chr2_100777207 0 100777207 G G C C G G G G G G G G G G G G G G G G
2 chr2_100793298 0 100793298 T T T T T T G T T T T T T T T T T T T T
2 chr2_100794627 0 100794627 C C A A A C C C C C C C C C C C C C C C
2 chr2_100828210 0 100828210 G G G G G G G G C C C C G G G G G G G G
2 chr2_100831327 0 100831327 T T T T T T T T T T T T G T T T T T T T
2 chr2_100854740 0 100854740 G G G G G G G G G T G G G G G G G G G G
2 chr2_100991614 0 100991614 C C C C C C C C C C C C C C A C C C C C
2 chr2_101009972 0 101009972 C C G G G G C C C C C C C C C C C C C C
2 chr2_101037497 0 101037497 G G T T T T G G T T T T T T T T T T G G
2 chr2_101039937 0 101039937 T T T T T T T T T T T T G T T T T T T T
2 chr2_101089911 0 101089911 C C C C C C C C C C C C C C C G C C C C
2 chr2_101152177 0 101152177 G G T T T T G G T T T T T T T T T T G G
2 chr2_101186619 0 101186619 C C C C C C C C C C C C C G C C C C C C
2 chr2_101217075 0 101217075 T T T T G T T T T T T T T T T T T T T T
2 chr2_101240367 0 101240367 T T T T T T T T G G G G T T T T T T T T
2 chr2_101261508 0 101261508 T T T T T T T T T T T T G T T T T T T T
2 chr2_101279429 0 101279429 C C C C C G C C C C C C C C C C C C C C
2 chr2_101284958 0 101284958 A A A A A A A A A A A A A A A C A A A A
2 chr2_101290949 0 101290949 C C A A C C C C C C C C C C C C C C C C
2 chr2_101310798 0 101310798 A A A A A C A A A A A A A A A A A A A A
2 chr2_101312513 0 101312513 G G G G G G G G G G G G C G G G G G G G
2 chr2_101314638 0 101314638 T T T T T T T T G G G G T T T T T T T T
2 chr2_101333526 0 101333526 C C C C C C C C C C C C C G C C C C C C
2 chr2_101367815 0 101367815 C C C C C C C C C C C C C C C C A C C C
2 chr2_101371177 0 101371177 T T T T T T T T A A A A T T T T T T T T
2 chr2_101375271 0 101375271 G G G G G G G G G G G G G G G G C C G G
2 chr2_101397039 0 101397039 A A A A A A A A A A A A C C A A C C A A
2 chr2_101408279 0 101408279 G G G G G G G G G G G G G G T T G G G G
2 chr2_101426388 0 101426388 A A T T T T A A T T T T T T T T T T A A
2 chr2_101431441 0 101431441 A A C C C C A A C C C C C C C C C C A A
2 chr2_101442757 0 101442757 C C C C C C C C C C C C C G C C C C C C
2 chr2_101457250 0 101457250 G G G G G T G G G G G G G G G G G G G G
2 chr2_101462595 0 101462595 C C C C C C C C G G G G C C C C C C C C
2 chr2_101464253 0 101464253 A A A A A A C C A A A A A A A A A A A A
2 chr2_101466707 0 101466707 T T T T T T T T A T A A T T T T T T T T
2 chr2_101470028 0 101470028 C C C C C C C C C C C C A C C C C C C C
2 chr2_101473298 0 101473298 G G T T G T G G G G G G G G G G G G G G
2 chr2_101484652 0 101484652 G G G G G G G G T T T T G G G G G G G G
2 chr2_101499368 0 101499368 G G G G G G G G G G G G C G G G G G G G
2 chr2_101502853 0 101502853 G G G G G G G G G G G G T T T T T T G G
2 chr2_101513847 0 101513847 G G G G G G G G C C C C G G G G G G G G
2 chr2_101527055 0 101527055 C C G G G G G G G G G G G G G G G G C C
2 chr2_101585336 0 101585336 G G G G G G G G G G G G C G G G G G G G
2 chr2_101630781 0 101630781 G G C C C C G G C C C C C C C C C C G G
2 chr2_101631937 0 101631937 G G G G G T G G G G G G G G G G G G G G
2 chr2_101632357 0 101632357 C C C C C C C C C C A C C C C C C C C C
2 chr2_101637604 0 101637604 G G G G G T G G G G G G G G G G G G G G
2 chr2_101641757 0 101641757 A A A A A A A A A A A T A A A A A A A A
2 chr2_101644652 0 101644652 A A A A A A A A A A A A A T A A A A A A
2 chr2_101661182 0 101661182 G G G G G G G G G T G G G G G G G G G G
2 chr2_101663871 0 101663871 G G G G G G G G C G G G G G G G G G G G
2 chr2_101704564 0 101704564 G G G G G G G G G G G G C G G G G G G G
2 chr2_101740041 0 101740041 A A A A A T A A A A A A A A A A A A A A
2 chr2_101751696 0 101751696 G G G G G G G G G G G T G G G G G G G G
2 chr2_101759706 0 101759706 C C C C G G C C C C C C C G G G G G C C
2 chr2_101763236 0 101763236 A A A A A C A A A A A A A A A A A A A A
2 chr2_101763524 0 101763524 C C C C C C C C C C A C C C C C C C C C
2 chr2_101799910 0 101799910 G G G G T T G G G G G G G G G G G G G G
2 chr2_101814875 0 101814875 T T T T T T T T G T G T T T T T T T T T
2 chr2_101829480 0 101829480 A A A A A A A A T T T T A A A A A A A A
2 chr2_101832649 0 101832649 G G G G G G G G G G G G G G C C G G G G
2 chr2_101853173 0 101853173 G G G G G T G G G G G G G G G G G G G G
2 chr2_101859666 0 101859666 A A A A A A A A A A A A A A C C A A A A
2 chr2_101888411 0 101888411 C C G G C C C C C C C C C C C C C C C C
2 chr2_101892968 0 101892968 A A A A T T A A A A A A A A A A A A A A
2 chr2_101916762 0 101916762 G G G G G G G G G T G G G G G G G G G G
2 chr2_101928677 0 101928677 A A A A A A A A A C A A A A A A A A A A
2 chr2_101931211 0 101931211 T T T T T T T T A A A A T T T T T T T T
2 chr2_101932096 0 101932096 A A A A A A A A A A A A A A A A A T A A
2 chr2_101957677 0 101957677 T T T T T T T T A A A A T T T T T T T T
2 chr2_101963738 0 101963738 A A A A A C A A A A A A A A A A A A A A
2 chr2_101965374 0 101965374 C C A A C C C C C C C C C C C C C C C C
2 chr2_101969488 0 101969488 C C C C C C C C G G G G C C C C C C C C
2 chr2_101970128 0 101970128 C C C C A C C C C C C C C C C C C C C C
2 chr2_101994594 0 101994594 T T T T T T T T A A A A T T T T T T T T
2 chr2_101997470 0 101997470 G G G G G G G G G G G T G G G G G G G G
2 chr2_101998160 0 101998160 C C C C C C C C G G G G C C C C C C C C
2 chr2_102060996 0 102060996 G G G G G G G G C C C C G G G G G G G G
2 chr2_102073618 0 102073618 G G G G G G G G G T G T G G G G G G G G
2 chr2_102095717 0 102095717 C C C C C C C G C C C C C C C C C C C C
2 chr2_102105038 0 102105038 G G G G G G G G G G G G C C G G G G G G
2 chr2_102109606 0 102109606 G G G G G G G G T T T T G G G G G G G G
2 chr2_102114271 0 102114271 G G G G G G G G T T T T G G G G G G G G
2 chr2_102119446 0 102119446 T T T T T T T T G G G G T T T T T T T T
2 chr2_102134183 0 102134183 G G G G G G G G G G G G C C G G G G G G
2 chr2_102194264 0 102194264 A A A A A A A A A A A A A T A A A A A A
2 chr2_102204517 0 102204517 C C G G G G C C G G G G C C G G G G C C
2 chr2_102208161 0 102208161 C C C C C C C C C G C C C C C C C C C C
2 chr2_102226674 0 102226674 T T G G G G T T T T T T G G G G G G T T
2 chr2_102244369 0 102244369 C G C C C C G G C C C C C C C C C C G G
2 chr2_102248778 0 102248778 A A A A A T A A A A A A A A A A A A A A
2 chr2_102256519 0 102256519 G G G G G G G G T T T T G G G G G G G G
2 chr2_102257580 0 102257580 C C C C C C C C A A A A C C C C C C C C
2 chr2_102278192 0 102278192 G G G G G G G G C G G G G G G G G G G G
2 chr2_102283286 0 102283286 T T T T T T T T T T T T T T T T A A T T
2 chr2_102293119 0 102293119 A A A A A A A A C C C C A A A A A A A A
2 chr2_102299987 0 102299987 C C C C C C C C C C C C C C C C A C C C
2 chr2_102322159 0 102322159 T T T T T T T T T T T T A T A T A A T T
2 chr2_102369255 0 102369255 T T T T T T T T G G G G T T T T T T T T
2 chr2_102373573 0 102373573 C C G G G G G G G G G G G G G G G G C C
2 chr2_102377007 0 102377007 A A A C A A A A A A A A A A A A A A A A
2 chr2_102412317 0 102412317 C C G G G G C C G G G G G G G G G G C C
2 chr2_102429962 0 102429962 C C C C C C C C G G G G C C C C C C C C
2 chr2_102465361 0 102465361 T T T T T T A A T T T T T T T T T T T T
2 chr2_102465758 0 102465758 C C C C C C C C C C C C C G C C C C C C
2 chr2_102481976 0 102481976 A A A A A A A A A A A A A A C C A A A A
2 chr2_102522789 0 102522789 T T T T T T T T G G G G T T T T T T T T
2 chr2_102535530 0 102535530 C C C G C C C C C C C C C C C C C C C C
2 chr2_102544232 0 102544232 T T T T T T T T T T T T T T T T G G T T
2 chr2_102551212 0 102551212 C C C C C C C C C C C C C C C C G G C C
2 chr2_102561781 0 102561781 A A A A A A T T A A A A A A A A A A A A
2 chr2_102564602 0 102564602 A A A A A A A A C C C C A A A A A A A A
2 chr2_102571551 0 102571551 C C C C C C C C A A A A C C C C C C C C
2 chr2_102583639 0 102583639 C C C C C C C C C C C G C C C C C C C C
2 chr2_102601749 0 102601749 C C A C C C C C C C C C C C C C C C C C
2 chr2_102606342 0 102606342 T T G G G G T T T T T T G G G G G G T T
2 chr2_102611906 0 102611906 C C A A A A C C A A A A A A A A A A C C
2 chr2_102637780 0 102637780 G G G G G G G G C C C C G G G G G G G G
2 chr2_102667099 0 102667099 G G G G G T G G G G G G G G G G G G G G
2 chr2_102675293 0 102675293 G G G T G T G G G G G G G G G G G G G G
2 chr2_102697453 0 102697453 C C C C C C C C G G G G C C C C C C C C
2 chr2_102713971 0 102713971 C C G G G G C C G G G G G G G G G G C C
2 chr2_102716084 0 102716084 A A A A A A A A C C A C A A A A A A A A
2 chr2_102738167 0 102738167 T T T T T T T T T T A T T T A A A A T T
2 chr2_102750785 0 102750785 A A A A A A A A C C C C A A A A A A A A
2 chr2_102778037 0 102778037 T T T T T T G G T T T T T T T T T T T T
2 chr2_102781535 0 102781535 G G C C G G G G G G G G G G G G G G G G
2 chr2_102783398 0 102783398 A A A A A A A A A A A A A A C C A A A A
2 chr2_102798174 0 102798174 G G G G G G G G C C C C G G G G G G G G
2 chr2_102817798 0 102817798 C C C C C G C C C C C C C C C C C C C C
2 chr2_102834684 0 102834684 A A C C C C A C C C C C C C C C C C A A
2 chr2_102845587 0 102845587 G G G G G G G G G T T T G G G G G G G G
2 chr2_102867807 0 102867807 C C C C C C C C A C C C C C C C C C C C
2 chr2_102877762 0 102877762 G G G G G G G G G G G G G G C C G G G G
2 chr2_102915903 0 102915903 G G G G G G G G G G G G T T G G G G G G
2 chr2_102940854 0 102940854 A A A A A A A A C C C C A A A A A A A A
2 chr2_102941562 0 102941562 G G G G G G G G G G G G G G C C G G G G
2 chr2_103017378 0 103017378 C C C C C C C C G G G G C C C C C C C C
2 chr2_103036975 0 103036975 G G C G C G G G G G G G G G G G C C G G
2 chr2_103066405 0 103066405 C C C C A C C C C C C C C C C C C C C C
2 chr2_103107208 0 103107208 G G G G G G G G G G G G C C G G C C G G
2 chr2_103163208 0 103163208 A A A A A A A A A A A A A C A A A A A A
2 chr2_103165422 0 103165422 G G G G G G G G C C G G G G G G G G G G
2 chr2_103210488 0 103210488 A A A A A A A A T T T T A A A A A A A A
2 chr2_103227900 0 103227900 C C C C C C C C G G G G C C C C C C C C
2 chr2_103307361 0 103307361 T T T T T T T T T T T T G T T T T T T T
2 chr2_103307416 0 103307416 A A A A A A A A A A A A A C A A A A A A
2 chr2_103329009 0 103329009 T T T T T T T T A A T T T T T T T T T T
2 chr2_103376224 0 103376224 A C A A A A A C A A A A A A A A A A A A
2 chr2_103378807 0 103378807 C C C C C C C C C C C C C G C C C C C C
2 chr2_103395519 0 103395519 C C C C C C C C C C C C A A C C C C C C
2 chr2_103401358 0 103401358 C C C C C C C G C C C C C C C C C C C C
2 chr2_103401862 0 103401862 C C C C C C C C A A A A C C C C C C C C
2 chr2_103414126 0 103414126 C C C C C C C C G G G G C C C C C C C C
2 chr2_103418057 0 103418057 G G G G C G G G G G G G C C C C C C G G
2 chr2_103435371 0 103435371 T T T T T T T T A A T T T T T T T T T T
2 chr2_103447600 0 103447600 T T T T T T T T T T G T T T T T T T T T
2 chr2_103458973 0 103458973 C C C C C C C C C C C C C C C C G G C C
2 chr2_103462009 0 103462009 A A A A A A A A A A A C A A A A A A A A
2 chr2_103470708 0 103470708 C C C C C C C C G G G G C C C C C C C C
2 chr2_103471022 0 103471022 A A A A A A A A T T T T A A A A A A A A
2 chr2_103475488 0 103475488 A A A A A A A A A A A A A C A A A A A A
2 chr2_103512786 0 103512786 C C C C C C C C A A A A C C C C C C C C
2 chr2_103535694 0 103535694 A A A A A A A A A C A C A A A A A A A A
2 chr2_103554494 0 103554494 G G G G G G G G G G G G G G C C G G G G
2 chr2_103562901 0 103562901 C C C C C C C C A C C C C C C C C C C C
2 chr2_103568710 0 103568710 A A A A A A A A A A A T A A A A A A A A
2 chr2_103588830 0 103588830 C C C C C C C C C G C C C C C C C C C C
2 chr2_103619271 0 103619271 A A A A A A A A A A A T A A A A A A A A
2 chr2_103634860 0 103634860 G G G G G G G G T T T T G G G G G G G G
2 chr2_103638013 0 103638013 C C C C C C C C G G G G C C C C C C C C
2 chr2_103640464 0 103640464 C C C C C C C C C C C G C C C C C C C C
2 chr2_103648829 0 103648829 C C C C A C C C C C C C C C C C C C C C
2 chr2_103652864 0 103652864 T T T T T T T T G G G G T T T T T T T T
2 chr2_103654448 0 103654448 G G C C C G G G G G G G G G G G G G G G
2 chr2_103671720 0 103671720 G G G G G G G G G G G G G G G G C C G G
2 chr2_103678999 0 103678999 A A A A A A A A A A A A A A A A C C A A
2 chr2_103697529 0 103697529 C C A A A A C C A A A A A A A A A A C C
2 chr2_103706278 0 103706278 G G G G C G G G G G G G G G G G G G G G
2 chr2_103710175 0 103710175 T T G T T T T T T T T T T T T T T T T T
2 chr2_103726388 0 103726388 G T G G G G G G G G G G G G G G G G G G
2 chr2_103729256 0 103729256 T T A A A A T T T T T T A A A A A A T T
2 chr2_103732977 0 103732977 T T T T T T T T A A A A T T T T T T T T
2 chr2_103762055 0 103762055 T T T T T T T T T T T T T T G G T T T T
2 chr2_103776343 0 103776343 T T T T T T T T T T T T T T T T A A T T
2 chr2_103810470 0 103810470 G G C C G G G G G G G G G G G G G G G G
2 chr2_103821205 0 103821205 A A C C C C C C C C C C C C C C C C C C
2 chr2_103829200 0 103829200 A A A A A A A A A A A A A A A A C C A A
2 chr2_103846488 0 103846488 G G G G G G G G G G G G C G G G G G G G
2 chr2_103849392 0 103849392 A A A A A C A A A A A A A A A A A A A A
2 chr2_103857652 0 103857652 T T T T T T T T T T T T G T T T T T T T
2 chr2_103889595 0 103889595 T T T T T T T T T T T T T T G T T T T T
2 chr2_103907217 0 103907217 G G G G C G G G G G G G G G G G G G G G
2 chr2_103915679 0 103915679 A A A C A A A A A A A A A A A A A A A A
2 chr2_103934473 0 103934473 A A A A A A A A A T A A A A A A A A A A
2 chr2_103945970 0 103945970 G G G G G G G G C C C C G G G G G G G G
2 chr2_103964466 0 103964466 C C C C C C C C A C C C C C C C C C C C
2 chr2_103989185 0 103989185 T T T T T T T T T T T T T T T T A T T T
2 chr2_103993102 0 103993102 C C G G G G C C C C C C C C C C C C C C
2 chr2_104054241 0 104054241 C C A A A A C C A A A A A A A A A A C C
2 chr2_104060499 0 104060499 G G G G G G G G G G G G G T G G G G G G
2 chr2_104065413 0 104065413 G G G G G G C C G G G G G G G G G G G G
2 chr2_104067069 0 104067069 C C C C C C C C C C C C C G C C C C C C
2 chr2_104087992 0 104087992 T T T T T T T T A A A A T T T T T T T T
2 chr2_104093739 0 104093739 G G G G G G G G G G G G C G G G G G G G
2 chr2_104104635 0 104104635 T T T T G G T T T T T T T T T T T T T T
2 chr2_104135237 0 104135237 C C C C C C C C A A A A C C C C C C C C
2 chr2_104153950 0 104153950 A A A A A C A A A A A A A A A A A A A A
2 chr2_104156899 0 104156899 T T T T T T T T G G G G T T T T T T T T
2 chr2_104161430 0 104161430 T T T T T T G G T T T T T T T T T T T T
2 chr2_104226403 0 104226403 G G G G G G G G G T G G G G G G G G G G
2 chr2_104233769 0 104233769 G G G G G G G G G G G G G G C G G G G G
2 chr2_104289936 0 104289936 C C C C C C A C C C C C C C C C C C C C
2 chr2_104298072 0 104298072 A A A A A A A A C C C C A A A A A A A A
2 chr2_104310002 0 104310002 A A A A A A A A A A A A A C A A A A A A
2 chr2_104312173 0 104312173 T T T T T T T T T T T T A T T T T T T T
2 chr2_104312988 0 104312988 T T T T T T T T T T T T T T T T G G T T
2 chr2_104325864 0 104325864 C C C C C C C C A A A A C C C C C C C C
2 chr2_104340717 0 104340717 T T T T T T T T T T T T T T G G T T T T
2 chr2_104365587 0 104365587 A A A A A C A A A A A A A A A A A A A A
2 chr2_104380013 0 104380013 G G G G G G G G C C C C G G G G G G G G
2 chr2_104380364 0 104380364 C C G G C C C C C C C C C C C C C C C C
2 chr2_104403800 0 104403800 A T A A A A A A A A A A A A A A A A A A
2 chr2_104406105 0 104406105 T T T T G T T T T T T T T T T T T T T T
2 chr2_104425168 0 104425168 A A A A A A A A C C C C A A A A A A A A
2 chr2_104425383 0 104425383 C C C C C C C C C C C C C C G G C C C C
2 chr2_104449744 0 104449744 C C C C C C C C G G G G C C C C C C C C
2 chr2_104454130 0 104454130 T T T T T T T T T T A T T T T T T T T T
2 chr2_104472999 0 104472999 T T T T G T T T T T T T T T T T T T T T
2 chr2_104502529 0 104502529 G G T T T T T T T T T T T T T T T T G G
2 chr2_104514023 0 104514023 A A A A A A A A A A A A C C A A A A A A
2 chr2_104573443 0 104573443 T T T T T T T T T T T T T T G G T T T T
2 chr2_104595031 0 104595031 C C C C C C C C C C C C A C C C C C C C
2 chr2_104621067 0 104621067 T T T T T T T T T T T T T T T T A T T T
2 chr2_104662986 0 104662986 C C C C C C C C A C A C C C C C C C C C
2 chr2_104688902 0 104688902 T T T T T T T T G T G T T T T T T T T T
2 chr2_104714548 0 104714548 A A A A A A A A T T T T A A A A A A A A
2 chr2_104720957 0 104720957 A A A A A A A A A A A A A T A A A A A A
2 chr2_104728905 0 104728905 G G G G G G G G C C C C G G G G G G G G
2 chr2_104741721 0 104741721 G T T T T T T T T T T T T T T T T T T T
2 chr2_104744348 0 104744348 G G G G G G G G G G G G C G G G G G G G
2 chr2_104751303 0 104751303 T T T T T T T T T T T T T T G G T T T T
2 chr2_104758984 0 104758984 T T A A A A T T A A A A A A A A A A T T
2 chr2_104798290 0 104798290 T T T T T T T T T T T T T T G G T T T T
2 chr2_104825864 0 104825864 T T T T T T T T T T T T T T A A T T T T
2 chr2_104853818 0 104853818 T T T T T T T T T T T T G T T T T T T T
2 chr2_104860768 0 104860768 A A A A A A A A T T T T A A A A A A A A
2 chr2_104876207 0 104876207 A A A A T T A A A A A A A A A A A A A A
2 chr2_104876318 0 104876318 C C C C C C C C G G G G C C C C C C C C
2 chr2_104895725 0 104895725 T T T T T T T T A A A T T T T T T T T T
2 chr2_104911249 0 104911249 A A A A A A A A A T A A A A A A A A A A
2 chr2_104931742 0 104931742 C C C C C C C C C C C C C G C C C C C C
2 chr2_104944016 0 104944016 T T T T T T T T T T T T G G T T T T T T
2 chr2_104945503 0 104945503 G G G G T T G G G G G G G G G G G G G G
2 chr2_104957139 0 104957139 T T T T T T T T T T T T T T T T G G T T
2 chr2_104961296 0 104961296 C C G G G G C C C C C C C C C C C C C C
2 chr2_104976243 0 104976243 G G G G G G G G C C C C C C C C C C G G
2 chr2_105005887 0 105005887 C C C C C C C C G G G G C C C C C C C C
2 chr2_105027513 0 105027513 C C C C C C C C C C C C C C C C G G C C
2 chr2_105038063 0 105038063 T T T T T T T T G G G G T T T T T T T T
2 chr2_105106211 0 105106211 T T T T T T T T T T T T G T T T T T T T
2 chr2_105125546 0 105125546 T T T T T T T T G G G G T T T T T T T T
2 chr2_105126070 0 105126070 T T T T T T T T G G G G T T T T T T T T
2 chr2_105134729 0 105134729 T T T T T T T T G G G T T T T T T T T T
2 chr2_105141059 0 105141059 C C C C C C C C C C C G C C C C C C C C
2 chr2_105142414 0 105142414 G G G G C C G G G G G G G G G G G G G G
2 chr2_105173108 0 105173108 G G G G G G G G C G G G G G G G G G G G
2 chr2_105207228 0 105207228 A A A C A A A A A A A A A A A A A A A A
2 chr2_105229295 0 105229295 C C C C C C C C A C A A C C C C C C C C
2 chr2_105238167 0 105238167 T T T T T T T T T T T T T T T T A A T T
2 chr2_105259415 0 105259415 G G G G G G G G C C C C C C G G C C G G
2 chr2_105262226 0 105262226 T T A A A A T T T T T T T T T T T T T T
2 chr2_105267506 0 105267506 C C C C C C C C A C A C C C C C C C C C
2 chr2_105285170 0 105285170 G G G G G G G G G G G G G G T T G G G G
2 chr2_105315838 0 105315838 T T T T T T T T A A A A T T T T T T T T
2 chr2_105320504 0 105320504 C C C C A A C C C C C C C C C C C C C C
2 chr2_105326493 0 105326493 A A A A A A A A A A A A A A A A T T A A
2 chr2_105328546 0 105328546 A A A A A A A A A C A C A A A A A A A A
2 chr2_105345848 0 105345848 T T T T T T T T T T G T T T T T T T T T
2 chr2_105367908 0 105367908 C C C C C C C C C C C C C C A A C C C C
2 chr2_105389394 0 105389394 G G G T T T G G G G G G G G G G G G G G
2 chr2_105408713 0 105408713 G G G G G G G G G G G G G G T T G G G G
2 chr2_105420116 0 105420116 T T T T T T T T G T G T T T T T T T T T
2 chr2_105460614 0 105460614 G G G G G G G G G G G G G G T T G G G G
2 chr2_105482006 0 105482006 A C C C C C C C C C C C C C C C C C A A
2 chr2_105528122 0 105528122 T T G G G G T T T T T T T T T T T T T T
2 chr2_105543679 0 105543679 T T T T T T T T T T G T T T T T T T T T
2 chr2_105567486 0 105567486 G G C C G G G G G G G G G G G G G G G G
2 chr2_105587918 0 105587918 C C C C C C C C A A A A C C C C C C C C
2 chr2_105604399 0 105604399 T T T T T T T T T T T T G T T T G G T T
2 chr2_105634881 0 105634881 G G G G G G G G T T T T G G G G G G G G
2 chr2_105667554 0 105667554 C C C C C C C C C C C C A A C C C C C C
2 chr2_105677693 0 105677693 C C C C C C C C G G G G C C C C C C C C
2 chr2_105701092 0 105701092 C C C C C C C C G G G G C C C C C C C C
2 chr2_105706915 0 105706915 C G C C C C C C C C C C C C C C C C C C
2 chr2_105717820 0 105717820 C C C C A A C C C C C C C C C C C C C C
2 chr2_105726256 0 105726256 G G G G G G G G G G G G G T G G G G G G
2 chr2_105734722 0 105734722 A A A A A C A A A A A A A A A A A A A A
2 chr2_105780899 0 105780899 T T A A A A T T A A A A A A A A A A T T
2 chr2_105806188 0 105806188 G G G G G G G G C C C C G G G G G G G G
2 chr2_105844620 0 105844620 T T T T T T T T T T T T T T T T A T T T
2 chr2_105847621 0 105847621 T T T T T T T T T T T T G T T T T T T T
2 chr2_105859512 0 105859512 C C A A A C C C C C C C C C C C C C C C
2 chr2_105883812 0 105883812 G G G G G G G G G T G T G G G G G G G G
2 chr2_105928593 0 105928593 A A T T A T A A A A A A A A A A A A A A
2 chr2_105950006 0 105950006 G G G G C G G G G G G G G G G G G G G G
2 chr2_105951104 0 105951104 C C G G C C C C C C C C C C C C C C C C
2 chr2_105964083 0 105964083 A A A A A A A A T T T T A A A A A A A A
2 chr2_105979276 0 105979276 G G G G G G G G G G G G G G G G T T G G
2 chr2_105994546 0 105994546 G G G T G G G G G G G G G G G G G G G G
2 chr2_106009235 0 106009235 C C C C C C C C C C C C C C C C A A C C
2 chr2_106040658 0 106040658 T T T T T T T T G G G G T T T T T T T T
2 chr2_106042331 0 106042331 G G G G G G G G T T T T G G G G G G G G
2 chr2_106043851 0 106043851 C C C C A C C C C C C C C C C C C C C C
2 chr2_106062802 0 106062802 C C C C C C C C G G G G C C C C C C C C
2 chr2_106068362 0 106068362 T T T T T T T T A T T T T T T T T T T T
2 chr2_106073572 0 106073572 G G G G G G G G G G G T G G G G G G G G
2 chr2_106087434 0 106087434 C C A A A A C C A A A A A A A A A A C C
2 chr2_106104432 0 106104432 T T T T T T T T T T A T T T T T T T T T
2 chr2_106155526 0 106155526 A A A A A A A A A A A A A A A A C C A A
2 chr2_106177546 0 106177546 G G G G G T G G G G G G G G G G G G G G
2 chr2_106181885 0 106181885 G G C C C G G G G G G G G G G G G G G G
2 chr2_106184691 0 106184691 A A C C A C A A A A A A A A A A A A A A
2 chr2_106189536 0 106189536 A A A A A A A A A T A A A A A A A A A A
2 chr2_106234166 0 106234166 T T T T T T T T G G G G T T T T T T T T
2 chr2_106268656 0 106268656 G G C C C G G G G G G G G G G G G G G G
2 chr2_106313601 0 106313601 T T T T T T T T T T G T T T T T T T T T
2 chr2_106315663 0 106315663 C C C C C C A C C C C C C C C C C C C C
2 chr2_106338953 0 106338953 G G G G G G G G C C C C G G G G G G G G
2 chr2_106356463 0 106356463 A A A A A A A A A A A A T T T T T T A A
2 chr2_106380965 0 106380965 T T T T T T T T T T A T T T T T T T T T
2 chr2_106388485 0 106388485 G T T T T T T T T T T T T T T T T T G G
2 chr2_106394695 0 106394695 T T T T T T G T T T T T T T T T T T T T
2 chr2_106419247 0 106419247 A A A A A A A A A A A A A A T T A A A A
2 chr2_106427855 0 106427855 T T G G G G T T T T T T T T T T T T T T
2 chr2_106433924 0 106433924 T T T T T T T T A A A A T T T T T T T T
2 chr2_106468843 0 106468843 T T T T T T T T G T G G T T T T T T T T
2 chr2_106475544 0 106475544 T T T T T T T T T T T T A A A A A A T T
2 chr2_106483138 0 106483138 A A A A A A A A C C C C A A A A A A A A
2 chr2_106493824 0 106493824 G G G G G G G G C G G G G G G G G G G G
2 chr2_106536251 0 106536251 A A A A A A A A A A A A A A C C A A A A
2 chr2_106544976 0 106544976 T T T T T T T T T T T T T T T T A A T T
2 chr2_106554540 0 106554540 C C C C C C C C C C C C C C C C A C C C
2 chr2_106557649 0 106557649 G G G G G G G G G G G T G G G G G G G G
2 chr2_106584455 0 106584455 G G G G G G G G G G G G G T G G G G G G
2 chr2_106584534 0 106584534 A C A A A A A A A A A A A A A A A A C C
2 chr2_106603000 0 106603000 A C A A A A A A A A A A A A A A A A A A
2 chr2_106618007 0 106618007 G G G G G G G G T T T T G G G G G G G G
2 chr2_106639805 0 106639805 A A T T T T A A T T T T T T T T T T T T
2 chr2_106686904 0 106686904 C C C C C C C C C C C C C C C C A C C C
2 chr2_106687546 0 106687546 A A A A A A A A A C A C A A A A A A A A
2 chr2_106693023 0 106693023 C C C C C C C C C C C C C G C G C C C C
2 chr2_106733997 0 106733997 C C C C C G C C C C C C C C C C C C C C
2 chr2_106738665 0 106738665 A A A C A A A A A A A A A A A A A A A A
2 chr2_106747821 0 106747821 T T T T T T G T T T T T T T T T T T T T
2 chr2_106770749 0 106770749 C C C C C C C C C C C C C C C C G G C C
2 chr2_106773961 0 106773961 T T T T T T T T T T T T T T T T G T T T
2 chr2_106785052 0 106785052 T T A A T T T T T T T T T T T T T T T T
2 chr2_106861575 0 106861575 A A A A A A A A A A A A A T A A A A A A
2 chr2_106865692 0 106865692 A A A A A A A A A A A A A C A A A A A A
2 chr2_106866245 0 106866245 C C A A A A C C C C C C A A A A A A C C
2 chr2_106877388 0 106877388 T T T T T T T T G G G G T T T T T T T T
2 chr2_106886561 0 106886561 G G G G G G G G G G G G G T G G G G G G
2 chr2_106893831 0 106893831 A A A A A A A A A A A A A C A A A A A A
2 chr2_106923381 0 106923381 T T T T T T T T G G G G T T T T T T T T
2 chr2_106932090 0 106932090 G G G G G G G G G T G G G G G G G G G G
2 chr2_106932185 0 106932185 C C C C C G C C C C C C C C C C C C C C
2 chr2_106937511 0 106937511 A A C C C C A A C C C C C C C C C C A A
2 chr2_106940776 0 106940776 T T G G G G G G G G G G G G G G G G T T
2 chr2_106942567 0 106942567 G G G G G G G G T T T T G G G G G G G G
2 chr2_106980482 0 106980482 T T T T T T T T T T T T G T T T T T T T
2 chr2_106982345 0 106982345 G G G G G G G G C C C C G G G G G G G G
2 chr2_107026544 0 107026544 T T T T T T T T G G G G T T T T T T T T
2 chr2_107029205 0 107029205 C C C C C C C C G G G G C C C C C C C C
2 chr2_107037150 0 107037150 G G G G G T G G G G G G G G G G G G G G
2 chr2_107054765 0 107054765 T T T T T T T T A A A A T T T T T T T T
2 chr2_107058967 0 107058967 C C C C C C C C C C C C A C C C C C C C
2 chr2_107062965 0 107062965 A A A A A A A C A A A A A A A A A A A A
2 chr2_107066848 0 107066848 A A A A A A A A A A A A A A C C A A A A
2 chr2_107072089 0 107072089 G G G G G T G G G G G G G G G G G G G G
2 chr2_107076102 0 107076102 G G G G G G G G C C C C G G G G G G G G
2 chr2_107079972 0 107079972 T T T T T T T T T T T T T T T T G G T T
2 chr2_107089387 0 107089387 C C C C C C C C C C C C C C C C G G C C
2 chr2_107091845 0 107091845 C C C C C C C C G G G G C C C C C C C C
2 chr2_107099148 0 107099148 A A A A A A A A A C A A A A A A A A A A
2 chr2_107119535 0 107119535 T T T T T T T T G G G G T T T T T T T T
2 chr2_107141380 0 107141380 G G T T G G G G G G G G G G G G G G G G
2 chr2_107162194 0 107162194 G G G G G G G G T T T T G T G G G G G G
2 chr2_107172578 0 107172578 A A A A A A A A A A A A A C A A A A A A
2 chr2_107173585 0 107173585 G G G G G G G G G G G G G G G G G T G G
2 chr2_107173848 0 107173848 G G G G G G G G C G C G G G G G G G G G
2 chr2_107193837 0 107193837 G G G G G G G G T T T T G G G G G G G G
2 chr2_107215621 0 107215621 A A A A A C A A A A A A A A A A A A A A
2 chr2_107217901 0 107217901 C C C C C C C C C C C C C C C C G G C C
2 chr2_107228745 0 107228745 C C C C C C C C A A A A C C C C C C C C
2 chr2_107266350 0 107266350 T T A A T T T T T T T T T T T T T T T T
2 chr2_107284150 0 107284150 C C C C C C A C C C C C C C C C C C C C
2 chr2_107284285 0 107284285 G G G G T T G G G G G G G G G G G G G G
2 chr2_107305077 0 107305077 T T T T G G T T T T T T T T T T T T T T
2 chr2_107305319 0 107305319 T T G T T T T T T T T T T T T T T T T T
2 chr2_107324038 0 107324038 A A A A A A A A C C A A A A A A A A A A
2 chr2_107330424 0 107330424 C C C C C C C C C C C C C C C C A C C C
2 chr2_107338868 0 107338868 A A A A A A A A C C C C A A A A A A A A
2 chr2_107340888 0 107340888 A A A A A A A A C C C C A A A A A A A A
2 chr2_107350041 0 107350041 T T T T A T T T T T T T T T T T T T T T
2 chr2_107373619 0 107373619 T T T T T T T T G G G G T T T T T T T T
2 chr2_107410382 0 107410382 T T T T T T T T G G G G T T T T T T T T
2 chr2_107415348 0 107415348 T T G T T T T T T T T T T T T T T T T T
2 chr2_107428508 0 107428508 T T T T T T T T T T T T G T T T T T T T
2 chr2_107436062 0 107436062 C C C C A A C C A A A A A A A A A A C C
2 chr2_107486083 0 107486083 T T A A A T T T T T T T T T T T T T T T
2 chr2_107521833 0 107521833 T T T T T T T T G G G G T T T T T T T T
2 chr2_107522988 0 107522988 A A A A A A A A C C C C A A A A A A A A
2 chr2_107530335 0 107530335 C C C C C G C C C C C C C C C C C C C C
2 chr2_107575430 0 107575430 T T T T T T T T G T T T T T T T T T T T
2 chr2_107584922 0 107584922 A A T T T T A A A A A A A A A A A A A A
2 chr2_107606607 0 107606607 T T G T T T T T T T T T T T T T T T T T
2 chr2_107607466 0 107607466 A A A A A A A A A A A T A A A A A A A A
2 chr2_107621497 0 107621497 C C C C C C C C C C C C C C C G C C C C
2 chr2_107639386 0 107639386 C C C C C C C C C C C G C C C C C C C C
2 chr2_107641933 0 107641933 A A A A A A A A C C C C A A A A A A A A
2 chr2_107656209 0 107656209 A T A A A A A A A A A A A A A A A A A A
2 chr2_107659167 0 107659167 T T T T G T T T T T T T T T T T T T T T
2 chr2_107660873 0 107660873 A A T T A A A A T T T T A A A A A A A A
2 chr2_107671443 0 107671443 C C C C C C C C C C C C C C C G C C C C
2 chr2_107696783 0 107696783 T T T T T T A A T T T T T T T T T T T T
2 chr2_107702681 0 107702681 G G C C C C G G G G G G C C C C C C G G
2 chr2_107709456 0 107709456 C G C C C C C C C C C C C C C C C C G G
2 chr2_107710679 0 107710679 T T T T G T T T T T T T T T T T T T T T
2 chr2_107739650 0 107739650 G G G G G G G G C C C C G G G G G G G G
2 chr2_107740847 0 107740847 A A A A A A A A A A A A A C A A A A A A
2 chr2_107747247 0 107747247 C C C C C C C C G G G G C C C C C C C C
2 chr2_107754011 0 107754011 C C C C C C C C G G G G C C C C C C C C
2 chr2_107766188 0 107766188 C G G G G G G G G G G G G G G G G G G G
2 chr2_107770747 0 107770747 T T T T T T T T T T T T T T A T T T T T
2 chr2_107776062 0 107776062 T T T T T T T T T T T T T T T T G G T T
2 chr2_107829287 0 107829287 A A A A A A A A A A A T A A A A A A A A
2 chr2_107864621 0 107864621 G G G G G G G G C G G G G G G G G G G G
2 chr2_107874660 0 107874660 A A A A A A A A A C A A A A A A A A A A
2 chr2_107876068 0 107876068 C C C C C C C C C C C C A C C C C C C C
2 chr2_107893150 0 107893150 A A A A A A A A C C A A A A A A A A A A
2 chr2_107911087 0 107911087 C C C C C G C C C C C C C C C C C C C C
2 chr2_107917841 0 107917841 C C G G C C C C C C C C C C C C C C C C
2 chr2_107921104 0 107921104 C C C C C C C C C C C C C C C C G G C C
2 chr2_107925514 0 107925514 G G G G G T G G G G G G G G G G G G G G
2 chr2_107937383 0 107937383 T T G G T T T T T T T T T T T T T T T T
2 chr2_107941008 0 107941008 C C C C C C C C C G C C C C C C C C C C
2 chr2_107941363 0 107941363 T T T T T T T T T T A T T T T T T T T T
2 chr2_107943944 0 107943944 A A C C C C A A A A A A A A A A A A A A
2 chr2_107947044 0 107947044 T T T T T T T T T T A A T T T T T T T T
2 chr2_107953749 0 107953749 G G G G G G G G C C C C G G G G G G G G
2 chr2_107976204 0 107976204 C C C C C C C C C C C C C C A A C C C C
2 chr2_107986935 0 107986935 C C C C C G C C C C C C C C C C C C C C
2 chr2_107995170 0 107995170 C C C C A C C C C C C C C C C C C C C C
2 chr2_108001397 0 108001397 A A T T T T A A T T T T T T T T T T A A
2 chr2_108051327 0 108051327 A A A A A C A A A A A A A A A A A A A A
2 chr2_108073175 0 108073175 A C A C A C A C C C C C A C A C A C C C
2 chr2_108135569 0 108135569 C C C C C C C C A A A A C C C C C C C C
2 chr2_108137305 0 108137305 A A A A A A A A A A A A A A C C A A A A
2 chr2_108146260 0 108146260 A A A A A A A A A A A A A C A A A A A A
2 chr2_108148382 0 108148382 A A A A A A A A A A A A A A A A A C A A
2 chr2_108148413 0 108148413 C C C C C C C C C C C G C C C C C C C C
2 chr2_108182809 0 108182809 G G G G G G G G T T T T G G G G G G G G
2 chr2_108192898 0 108192898 G G G G G G G G G T G G G G G G G G G G
2 chr2_108193641 0 108193641 C C C C C C C C A A A A C C C C C C C C
2 chr2_108203268 0 108203268 G G G G G G G G G T G G G G G G G G G G
2 chr2_108206900 0 108206900 T T T T T T T T A A A A T T T T T T T T
2 chr2_108228898 0 108228898 G G G G G G G G G G G G G G C C G G G G
2 chr2_108239034 0 108239034 A A A A A A A A A A A A A A A T A A A A
2 chr2_108255489 0 108255489 T T T T T T T T A A A A T T T T T T T T
2 chr2_108281584 0 108281584 A A A A A A A A A C A A A A A A A A A A
2 chr2_108284675 0 108284675 C C C C C C C C G G G G C C C C C C C C
2 chr2_108298235 0 108298235 C C C C C C C C A A A A C C C C C C C C
2 chr2_108302523 0 108302523 T T T T T T T T G G G G T T T T T T T T
2 chr2_108330094 0 108330094 T T T T T T T T T T T T T T A T T T T T
2 chr2_108356471 0 108356471 T T T T T T T T T T T T G T T T T T T T
2 chr2_108371094 0 108371094 A C A A A A A A A A A A A A A A A A A A
2 chr2_108417974 0 108417974 A A A A A A A A A A A A A A A C A A A A
2 chr2_108418962 0 108418962 T T T T G G T T T T T T T T T T T T T T
2 chr2_108422848 0 108422848 G G C C C C G G G G G G G G G G G G G G
2 chr2_108467039 0 108467039 G G G G G G G G G G G G G G C G G G G G
2 chr2_108503046 0 108503046 A A A A A A A A A A A A A A A A C C A A
2 chr2_108506728 0 108506728 A A C C A A A A A A A A A A A A A A A A
2 chr2_108533631 0 108533631 T T A T T T T T T T T T T T T T T T T T
2 chr2_108585728 0 108585728 G G G G G G G G T T T T G G G G G G G G
2 chr2_108587885 0 108587885 T T A A A A A A A A A A A A A A A A A A
2 chr2_108607701 0 108607701 T T T T T T T T A A A A T T T T T T A A
2 chr2_108650184 0 108650184 C C C C C C C C C C C G C C C C C C C C
2 chr2_108657027 0 108657027 G G T T T T G G T T T T T T T T T T G G
2 chr2_108681770 0 108681770 C C C C C C C C C C C C C C C C C G C C
2 chr2_108683856 0 108683856 A A A A A A A A A A A T A A A A A A A A
2 chr2_108687490 0 108687490 C C C C C C C C G G G G C C C C C C C C
2 chr2_108707800 0 108707800 C C C C C C C C C C C C C C C C C G C C
2 chr2_108720315 0 108720315 A A A A A A A A A A A A A C A A A A A A
2 chr2_108748016 0 108748016 C C C C C C C C A C C C C C C C C C C C
2 chr2_108749593 0 108749593 A C C C C C C C C C C C C C C C C C C C
2 chr2_108775724 0 108775724 T T T T T T T T T T T T G T T T T T T T
2 chr2_108832733 0 108832733 C C C C C C A C C C C C C C C C C C C C
2 chr2_108853743 0 108853743 A A A A A A A A C C C C A A A A A A A A
2 chr2_108873197 0 108873197 G G G G G G G G T T T T G G G G G G G G
2 chr2_108911901 0 108911901 G G G G C C G G G G G G G G G G G G G G
2 chr2_108932659 0 108932659 A A A A A A A A C C C C A A A A A A A A
2 chr2_108933518 0 108933518 A A A A A A A A C C C C A A A A A A A A
2 chr2_108975303 0 108975303 A A A A A A A A A A A A A A T T A A A A
2 chr2_108983752 0 108983752 T T A T A A T T A A A A A A A A A A T T
2 chr2_109009508 0 109009508 G G G G T T G G G G G G G G G G G G G G
2 chr2_109033935 0 109033935 A A A A A A A A A A A A A A A A A C A A
2 chr2_109034552 0 109034552 C C A A A A C C C C C C C C C C C C C C
2 chr2_109036685 0 109036685 G G G G G G G T G G G G G G G G G G G G
2 chr2_109049507 0 109049507 C C C C C C C C G G G G C C C C C C C C
2 chr2_109049953 0 109049953 G G G G G G G G T T T T G G G G G G G G
2 chr2_109064362 0 109064362 C C C C C C C G C C C C C C C C C C C C
2 chr2_109098153 0 109098153 T T T T T T T T T T T T G T T T T T T T
2 chr2_109105112 0 109105112 A A A A A A A A A A A A A A A A T T A A
2 chr2_109149381 0 109149381 T T T T T T T T T T T T G T T T T T T T
2 chr2_109183658 0 109183658 A A A A T T A A A A A A A A A A A A A A
2 chr2_109215644 0 109215644 C C C C G G C C C C C C C C C C C C C C
2 chr2_109226882 0 109226882 A A A A A A A A A A A A C C A A A A A A
2 chr2_109232196 0 109232196 G G G G G G G G G G G G G T G G G G G G
2 chr2_109240993 0 109240993 T T G G G G T T G G G G G G G G G G T T
2 chr2_109242615 0 109242615 A A A T A A A A A A A A A A A A A A A A
2 chr2_109261248 0 109261248 T T T T T T T T T T T T G T T T T T T T
2 chr2_109271979 0 109271979 G G T T T T G G G G G G T T T T T T G G
2 chr2_109325275 0 109325275 C C C C C C C C C C C G C C C C C C C C
2 chr2_109366878 0 109366878 A A A A T T A A A A A A A A A A A A A A
2 chr2_109394802 0 109394802 C C C C C C C C G G G G C C C C C C C C
2 chr2_109399100 0 109399100 C C C C C C C C C C C C C C C C A A C C
2 chr2_109407045 0 109407045 G G G G T T G G G G G G G G G G G G G G
2 chr2_109468279 0 109468279 C C C C C C C C C C C C C C C G C C C C
2 chr2_109469501 0 109469501 C C C C C C C C A A A A C C A C C C C C
2 chr2_109477984 0 109477984 G G G G G G G G G G G G G T G G G G G G
2 chr2_109479294 0 109479294 T T T T T T T T A A A A A A A A A A T T
2 chr2_109484111 0 109484111 A A A A T T A A A A A A A A A A A A A A
2 chr2_109502737 0 109502737 T T T T T T T T G G G G T T T T T T T T
2 chr2_109525348 0 109525348 C C C C C C C C A C A A C C C C C C C C
2 chr2_109533906 0 109533906 A A A A A A A A T T T T A A A A A A A A
2 chr2_109540549 0 109540549 A A A A A A A A A A A A A T A A A A A A
2 chr2_109549746 0 109549746 C C C C C C C C C C C C C C G G C C C C
2 chr2_109570350 0 109570350 C C C C C C C C C C C C C C C C A C C C
2 chr2_109574472 0 109574472 A A C C C C A C C C C C C C C C C C A A
2 chr2_109597230 0 109597230 G G G G G G G G T T T T G G G G G G G G
2 chr2_109622387 0 109622387 G G G G T T G G G G G G G G G G G G G G
2 chr2_109652858 0 109652858 C G G G G G G G G G G G G G G G G G G G
2 chr2_109681290 0 109681290 T T T T A A T T T T T T T T T T T T T T
2 chr2_109681397 0 109681397 C C C C C C C C A A A A C C C C C C C C
2 chr2_109729936 0 109729936 C C A A A A C C A A A A A A A A A A C C
2 chr2_109776216 0 109776216 A A A A A A A A A A A C A A A A A A A A
2 chr2_109778877 0 109778877 G G G G G G G G G G G G G G G T G G G G
2 chr2_109810263 0 109810263 C C C C C C C C C C C C A C C C C C C C
2 chr2_109850554 0 109850554 C C C C C C C C C C C C C G G G C C C C
2 chr2_109857150 0 109857150 T T T T T T T T A A A T T T T T T T T T
2 chr2_109871093 0 109871093 C C C C C C C C C C C C A A A A A A C C
2 chr2_109873523 0 109873523 A A A A A A A A C C C C A A A A A A A A
2 chr2_109880841 0 109880841 T T G G G G G G G G G G G G G G G G T T
2 chr2_109964358 0 109964358 G G G G G G G G C C C C G G G G G G G G
2 chr2_109995619 0 109995619 T T G T T T T T T T T T T T T T T T T T
2 chr2_110017275 0 110017275 G G G T T T G G G G G G G G G G G G G G
2 chr2_110049668 0 110049668 G G G T G G G G G G G G G G G G G G G G
2 chr2_110050907 0 110050907 T T T T T T T T T T T T A T T T T T T T
2 chr2_110062677 0 110062677 A A A A T T A A A A A A A A A A A A A A
2 chr2_110065927 0 110065927 C C C C C C C C C C C C C C C C A A C C
2 chr2_110179090 0 110179090 C C C C A A C C C C C C C C C C C C C C
2 chr2_110201993 0 110201993 C C C C C C C C A A A A C C C C C C C C
2 chr2_110226347 0 110226347 A A A A A A A A A C A C A A A A A A A A
2 chr2_110227525 0 110227525 A A A A A A A A T T T T A A A A A A A A
2 chr2_110246006 0 110246006 G G G G G G G G G T G G G G G G G G G G
2 chr2_110250195 0 110250195 T T A A T T T T T T T T T T T T T T T T
2 chr2_110265887 0 110265887 C C C C C C C C G G G G C C C C C C C C
2 chr2_110277492 0 110277492 C C C C C C C C C C C C A C C C C C C C
2 chr2_110298085 0 110298085 A A A A A A A A A T A A A A A A A A A A
2 chr2_110312433 0 110312433 A A T T A A A A A A A A A A A A A A A A
2 chr2_110345920 0 110345920 A A A A A A A A C C C C A A A A A A A A
2 chr2_110368648 0 110368648 G G T T G G G G G G G G G G G G G G G G
2 chr2_110381201 0 110381201 A A C C C C A A C C C C C C C C C C A A
2 chr2_110384059 0 110384059 C C G G G G C C G G G G G G G G G G C C
2 chr2_110397559 0 110397559 T T G G G G G G G G G G G G G G G G G G
2 chr2_110402572 0 110402572 T T T T T T T T T T T T T T T T A A T T
2 chr2_110407726 0 110407726 G G C C C C C C C C C C C C C C C C C C
2 chr2_110423611 0 110423611 T T G G G G T T T T T T T T T T T T T T
2 chr2_110471832 0 110471832 G G G G G G G G T T T T G G G G G G G G
2 chr2_110476125 0 110476125 C C C C C C A A C C C C C C C C C C C C
2 chr2_110487541 0 110487541 A A A A A A A A A A A A A A A A A T A A
2 chr2_110497459 0 110497459 C C C C C C C C C C C C A C C C C C C C
2 chr2_110502017 0 110502017 G G T T T T G G T T T T T T T T T T G G
2 chr2_110510874 0 110510874 A A A A A A A A A A A A A A A T A A A A
2 chr2_110569622 0 110569622 A A A A A A A A A A C C A A A A A A A A
2 chr2_110591312 0 110591312 C C G G C C C C C C C C C C C C C C C C
2 chr2_110624076 0 110624076 A A A A A A A A A C A C A A A A A A A A
2 chr2_110655483 0 110655483 T T T T T T T T T T T T T T T T G T T T
2 chr2_110661991 0 110661991 C C C C C C C C A A A A A A A A A A C C
2 chr2_110671697 0 110671697 T T T T T T T T T T T T T T G G T T T T
2 chr2_110690832 0 110690832 C C C C C C C C C C C G C C C C C C C C
2 chr2_110724275 0 110724275 A A C C A A A A A A A A A A A A A A A A
2 chr2_110724602 0 110724602 A A T T A A A A A A A A A A A A A A A A
2 chr2_110725947 0 110725947 G G G G G G G G G G G G C G G G G G G G
2 chr2_110729149 0 110729149 A A A A A A A A A A A A A A A A A C A A
2 chr2_110740190 0 110740190 T T T T T T T T G G G G T T T T T T T T
2 chr2_110774879 0 110774879 A A A A A A A A C C A C A A A A A A A A
2 chr2_110780913 0 110780913 C C C C C C C C C C C C C C C C A A C C
2 chr2_110783179 0 110783179 T T T T T T T T T T T T T T G G T T T T
2 chr2_110787823 0 110787823 T T G T T T T T T T T T T T T T T T T T
2 chr2_110814870 0 110814870 C C C C C C C C C C C C C C G G C C C C
2 chr2_110896623 0 110896623 A A T T T T A A T T T T T T T T T T A A
2 chr2_110959961 0 110959961 G G G G G G G G G G G G G G G G C C G G
2 chr2_111005858 0 111005858 G G G G G G G G T T T T G G G G G G G G
2 chr2_111016292 0 111016292 A A A A A A A A T T T T A A A A A A A A
2 chr2_111104221 0 111104221 A A A A A A A A T T T T A A A A A A A A
2 chr2_111125572 0 111125572 T T G T T T T T T T T T G G G G G G T T
2 chr2_111136891 0 111136891 T T T T T T T T G G G G T T T T T T T T
2 chr2_111168764 0 111168764 G G G G G G G G T T T T G G G G G G G G
2 chr2_111196134 0 111196134 A A C C A A A A A A A A A A A A A A A A
2 chr2_111219137 0 111219137 T T T T T T T T G T T T T T T T T T T T
2 chr2_111235474 0 111235474 A A A A A A A A C C C C A A A A A A A A
2 chr2_111251996 0 111251996 C C C C A A C C C C C C C C C C C C C C
2 chr2_111254506 0 111254506 G G C G G G G G G G G G G G G G G G G G
2 chr2_111282242 0 111282242 T T T T T T T T T T T T T T G G T T T T
2 chr2_111282984 0 111282984 G G C C C C C C C C C C C C C C C C G G
2 chr2_111291527 0 111291527 C C C C C C C C C G C C C C C C C C C C
2 chr2_111306154 0 111306154 A A A A A A A A C C C C A A A A A A A A
2 chr2_111325233 0 111325233 A A A A A A A A A A A A C C A A A A A A
2 chr2_111334338 0 111334338 A A A A A A A A A A A A A A A A T T A A
2 chr2_111352812 0 111352812 G G G G G G G G G G G G G G G G C C G G
2 chr2_111359957 0 111359957 C C C C C C C C A A A A C C C C C C C C
2 chr2_111362036 0 111362036 A A A A C C A A A A A A A A A A A A A A
2 chr2_111368379 0 111368379 C C C C C C C C G G G G C C C C C C C C
2 chr2_111389966 0 111389966 A A A A A A A A A C A A A A A A A A A A
2 chr2_111418550 0 111418550 T T T T T T T T T T T T T T A T T T T T
2 chr2_111430649 0 111430649 G G G G G G G G C C C C G G G G G G G G
2 chr2_111470421 0 111470421 G G G G G G G G G G T T G G G G G G G G
2 chr2_111487788 0 111487788 C C C C C C C C A C C C C C C C C C C C
2 chr2_111489412 0 111489412 A A A A A A A A A A A A A A A A C C A A
2 chr2_111513569 0 111513569 C C A A A A C C C C C C C C C C C C C C
2 chr2_111530038 0 111530038 A A A A A A A A A C A A A A A A A A A A
2 chr2_111547589 0 111547589 G G G G G G G G G T G G G G G G G G G G
2 chr2_111555808 0 111555808 C C C C C C C C C C C C C C C C C G C C
2 chr2_111584903 0 111584903 G G G G G G G G C G G G G G G G G G G G
2 chr2_111614624 0 111614624 G G G G T T G G G G G G T T T T G G G G
2 chr2_111621216 0 111621216 G G G G G G G G G G G G G G C G G G G G
2 chr2_111633409 0 111633409 C C C C A A C C C C C C C C C C C C C C
2 chr2_111684843 0 111684843 A A A A A A A A A A A A A A C C A A A A
2 chr2_111689167 0 111689167 G G G G G G G G G G G G G G C C G G G G
2 chr2_111696153 0 111696153 C C C C C C C C C C C C C G C C C C C C
2 chr2_111736325 0 111736325 T T G G G G T T G G G G G G G G G G T T
2 chr2_111736802 0 111736802 C G C C C C G G C C C C C C C C C C C C
2 chr2_111799200 0 111799200 A A A A C C A A A A A A A A A A A A A A
2 chr2_111800316 0 111800316 A A A A A A A A A A A A A C A A A A A A
2 chr2_111833837 0 111833837 C C C C C C C C A A A A C C C C C C C C
2 chr2_111843825 0 111843825 C C C C C C C C G G G G C C C C C C C C
2 chr2_111880236 0 111880236 G T G G G G G G G G G G G G G G G G G G
2 chr2_111888155 0 111888155 A A A C A A A A A A A A A A A A A A A A
2 chr2_111913876 0 111913876 G G G G G G G G G G G G G G G G C C G G
2 chr2_111923337 0 111923337 G G T T G G G G G G G G G G G G G G G G
2 chr2_111924455 0 111924455 A A A A A A A A A A A A A A C C A A A A
2 chr2_111938227 0 111938227 C C C C G G C C C C C C C C C C C C C C
2 chr2_111970179 0 111970179 C C C C C C C C C C C C A C C C C C C C
2 chr2_111988318 0 111988318 G G C C G G G G G G G G G G G G G G G G
2 chr2_112019962 0 112019962 T T T T T T T T T T T T T T T T A A T T
2 chr2_112048127 0 112048127 G G G G G G G G G G G G G G G G C C G G
2 chr2_112124842 0 112124842 A A A A A A A A T T T T A A A A A A A A
2 chr2_112136315 0 112136315 A A A A C C A A A A A A A A A A A A A A
2 chr2_112144707 0 112144707 G G G G G G G G G G G G G G T T G G G G
2 chr2_112150162 0 112150162 T T A A T T T T T T T T T T T T T T T T
2 chr2_112154191 0 112154191 T T T T T T T T T T T T A A T T T T T T
2 chr2_112159252 0 112159252 C C C C G G C C C C C C G G G G G G C C
2 chr2_112169239 0 112169239 T T T T T T T T T T T T T T T T A A T T
2 chr2_112239258 0 112239258 T T T T T T T T T T A T T T T T T T T T
2 chr2_112242766 0 112242766 T T A A A A A T A A A A A A A A A A T T
2 chr2_112246709 0 112246709 G G G G G G G T G G G G G G G G G G G G
2 chr2_112305096 0 112305096 G T G G G G G T G G G G G G G G G G T T
2 chr2_112364396 0 112364396 G G G G G G C G G G G G G G G G G G G G
2 chr2_112377253 0 112377253 A A A A A A A A T T T T A A A A A A A A
2 chr2_112380342 0 112380342 A T A A A A A T A A A A A A A A A A T T
2 chr2_112383030 0 112383030 C C G G C C C C C C C C C C C C C C C C
2 chr2_112404225 0 112404225 G G G G G G G G G G G G G G C G G G G G
2 chr2_112418101 0 112418101 A A A A A A A A A A A A A A A A C C A A
2 chr2_112429044 0 112429044 T T T T T T T T T T T T T T G G T T T T
2 chr2_112529541 0 112529541 C C C C C C C C G G G G C C C C C C C C
2 chr2_112537002 0 112537002 T T G G G G T T G G G G G G G G G G T T
2 chr2_112540608 0 112540608 C C C C C C C C C C C C C C G G C C C C
2 chr2_112545534 0 112545534 T T A A A A T T A A A A A A A A A A T T
2 chr2_112583661 0 112583661 G G G G G G G G C C C C G G G G G G G G
2 chr2_112610439 0 112610439 C C C C C C C C G G G G C C C C C C C C
2 chr2_112649163 0 112649163 A A A A A A A A A C A A A A A A A A A A
2 chr2_112664147 0 112664147 A A A A A A A A A A A A A A A A A T A A
2 chr2_112672006 0 112672006 T T T T T T T T T T T T G G T T T T T T
2 chr2_112683654 0 112683654 A A A A A A A A A A A A A A C C C C A A
2 chr2_112696139 0 112696139 C C C C C C A C C C C C C C C C C C C C
2 chr2_112700285 0 112700285 C C C C C C C C A A A A C C C C C C C C
2 chr2_112723890 0 112723890 G G G G G G G G T T T T G G G G G G G G
2 chr2_112730323 0 112730323 A A A A A A A A A A A A A A A A C C A A
2 chr2_112735174 0 112735174 A A A A A A A A A A A A A A A A A C A A
2 chr2_112749823 0 112749823 A A A A A A A A A A A A C C A A A A A A
2 chr2_112751931 0 112751931 G G C C G G G G G G G G G G G G G G G G
2 chr2_112756356 0 112756356 G G C C G G G G G G G G G G G G G G G G
2 chr2_112758589 0 112758589 T T T T T T T T T T T T T T T T G T T T
2 chr2_112789312 0 112789312 T T T T T T T T G G G G T T T T T T T T
2 chr2_112839346 0 112839346 C C C C C C C C C C C C C G C C C C C C
2 chr2_112849213 0 112849213 C C C C C C C C C C C C C C C G C C C C
2 chr2_112850650 0 112850650 A A A A A A A A A A A A A C A A A A A A
2 chr2_112861316 0 112861316 T T G G G G T T T T T T T T T T T T T T
2 chr2_112887490 0 112887490 A A A A A A A A T T T T A A A A A A A A
2 chr2_112897356 0 112897356 C C C G C C C C C C C C C C C C C C C C
2 chr2_112948569 0 112948569 G G G G G G G G T T T T G G G G G G G G
2 chr2_112949838 0 112949838 A A A A A A A A C C C C A A A A A A A A
2 chr2_112950213 0 112950213 A C A A A A A C A A A A A A A A A A A A
2 chr2_112951458 0 112951458 T T T T T T T T T T T T T T G T T T T T
2 chr2_112963406 0 112963406 G G G G G G G G G G G G G G G G C C G G
2 chr2_112963477 0 112963477 G G C C C C C G C C C C C C C C C C G G
2 chr2_112966826 0 112966826 T T T T T T T T T T T T T T T T G G T T
2 chr2_112979634 0 112979634 A A A A A A A A C C C C A A A A A A A A
2 chr2_112989452 0 112989452 G G G G G G G G G G G G G G C G G G G G
2 chr2_112998483 0 112998483 T T T T G G T T T T T T T T T T T T T T
2 chr2_113014084 0 113014084 A A A A A A A A A A A A A T A A A A A A
2 chr2_113040896 0 113040896 G G G G G G G G G G G G G G C G G G G G
2 chr2_113058609 0 113058609 T T T T T T T T A A A A T T T T T T T T
2 chr2_113074267 0 113074267 C C C C C C C C A A A A C C C C C C C C
2 chr2_113077490 0 113077490 A A A A A A A A T T T T A A A A A A A A
2 chr2_113086519 0 113086519 C C C G G G C C C C C C C C C C C C C C
2 chr2_113087845 0 113087845 A A A A A A A T A A A A A A A A A A A A
2 chr2_113096351 0 113096351 G G G G G G G G G G C G G G G G G G G G
2 chr2_113100636 0 113100636 C C C C C C C C C C C C G G C C C C C C
2 chr2_113122235 0 113122235 A A A A A A A A A A A A A A C C A A A A
2 chr2_113139369 0 113139369 C C A A C C C C A A A A C C C C C C C C
2 chr2_113147511 0 113147511 T T G T T T T T G G G G T T T T T T T T
2 chr2_113169223 0 113169223 G G G G C C G G G G G G G G G G G G G G
2 chr2_113174997 0 113174997 A A A A A A A A C C A A A A A A A A A A
2 chr2_113177712 0 113177712 C C C C A A C C C C C C C C C C C C C C
2 chr2_113195510 0 113195510 T T T T T T T T T T G G T T T T T T T T
2 chr2_113205951 0 113205951 C G G G G G C C G G G G G G G G G G G G
2 chr2_113216006 0 113216006 C C G G G G C C C C C C C C C C C C C C
2 chr2_113216613 0 113216613 A A A A A A A A A A A A A A C C A A A A
2 chr2_113220695 0 113220695 C C C C C C C C A A A A C C C C C C C C
2 chr2_113294669 0 113294669 A A A A A A A T A A A A A A A A A A A A
2 chr2_113298455 0 113298455 G G C G G G G G G G G G G G G G G G G G
2 chr2_113348145 0 113348145 A A A A A A A A A A A A A A A A C C A A
2 chr2_113413616 0 113413616 T T T T T T T T T T T T T T G G T T T T
2 chr2_113416805 0 113416805 C C G G G G C C C C C C C C C C C C C C
2 chr2_113424009 0 113424009 C C C C A A C C C C C C C C C C C C C C
2 chr2_113461054 0 113461054 A A A A A A A A A A A A A C A A A A A A
2 chr2_113491513 0 113491513 T T G G G G T T G G G G G G G G G G T T
2 chr2_113505041 0 113505041 T T T T T T T T G T T T T T T T T T T T
2 chr2_113567404 0 113567404 C C C C C C C C A A A A C C C C C C C C
2 chr2_113580510 0 113580510 G G G G G G G G T T T T G G G G G G G G
2 chr2_113580541 0 113580541 C C C G C C C C C C C C C C C C C C C C
2 chr2_113588705 0 113588705 G G G G G G G G G G G T G G G G G G G G
2 chr2_113591482 0 113591482 A A A A A A A A C C C C A A A A A A A A
2 chr2_113598944 0 113598944 C C G G G G G G G G G G G G G G G G G G
2 chr2_113618288 0 113618288 A A A A A A A A A A A A A A A A T T A A
2 chr2_113633236 0 113633236 C C C C C C C C G G G G C C C C C C C C
2 chr2_113654730 0 113654730 A A A A A A A A A A A A A A A A C C A A
2 chr2_113698568 0 113698568 G G G G G G G G G G G G C G G G G G G G
2 chr2_113740309 0 113740309 G G G G G G G G C C C C C C C C C C G G
2 chr2_113769671 0 113769671 T T T T A A T T T T T T T T T T T T T T
2 chr2_113785568 0 113785568 G G G G G G G G G G G G G G T T G G G G
2 chr2_113808136 0 113808136 A A C C C C A A C C C C C C C C C C A A
2 chr2_113846110 0 113846110 A A A A A A A A C C C C A A A A A A A A
2 chr2_113868317 0 113868317 G G G G G G G G C C C C G G G G G G G G
2 chr2_113874067 0 113874067 C C C C C C C C C C C C A A C C C C C C
2 chr2_113876012 0 113876012 C C C C C C C C C C C G C C C C C C C C
2 chr2_113877854 0 113877854 C C C C C C C C A A A A C C C C C C C C
2 chr2_113885249 0 113885249 A A A A A A A A C C C C A A A A A A A A
2 chr2_113899357 0 113899357 C C C C G G C C C C C C C C C C C C C C
2 chr2_113915247 0 113915247 C C G G C C C C C C C C C C C C C C C C
2 chr2_113921339 0 113921339 C C C C C C C C C C C C C C C C A A C C
2 chr2_113994172 0 113994172 A A A C A A A A A A A A A A A A A A A A
2 chr2_114009091 0 114009091 A A A A A A A A A A A A A T A A A A A A
2 chr2_114032183 0 114032183 G G G G G G G G G G G G G G G G G T G G
2 chr2_114042227 0 114042227 G G G G G G G G G G G G C G G G G G G G
2 chr2_114069755 0 114069755 G G G G G G G G C C C C G G G G G G G G
2 chr2_114081032 0 114081032 G G G G G G G G C C C C G G G G G G G G
2 chr2_114094160 0 114094160 C C G G G G C C C C C C C C C C C C C C
2 chr2_114110890 0 114110890 C C G G C C C C C C C C C C C C C C C C
2 chr2_114117153 0 114117153 C C C C A A C C C C C C C C C C C C C C
2 chr2_114141214 0 114141214 C C C C C C C C C C C C A C C C C C C C
2 chr2_114190751 0 114190751 A A A A A A A A A A A A A A C C A A A A
2 chr2_114201982 0 114201982 T T A A T T T T T T T T T T T T T T T T
2 chr2_114204491 0 114204491 A A A A A A A A T T T T A A A A A A A A
2 chr2_114221161 0 114221161 G G G G G G G G C G C G G G G G G G G G
2 chr2_114222361 0 114222361 A C A A A A A A A A A A A A A A A A A A
2 chr2_114224988 0 114224988 T T T T T T T T G G G G T T T T T T T T
2 chr2_114234506 0 114234506 A A C C C C A A C C C C C C C C C C A A
2 chr2_114239814 0 114239814 C C C C C C C C C C C C C C C C A C C C
2 chr2_114281944 0 114281944 T T T T T T T T G G G G T T T T T T T T
2 chr2_114294986 0 114294986 T T T T T T T T G G G G T T T T T T T T
2 chr2_114295268 0 114295268 T T T T T T T T G T T T T T T T T T T T
2 chr2_114295360 0 114295360 T T T T T T T T G G G G T T T T T T T T
2 chr2_114325141 0 114325141 G G C C C C G G C C C C C C C C C C G G
2 chr2_114387037 0 114387037 C C C C C C C C C C C C C C A C C C C C
2 chr2_114393205 0 114393205 T T T T T T T T G T T T T T T T T T T T
2 chr2_114405030 0 114405030 C C C C C C C C A C C C C C C C C C C C
2 chr2_114410931 0 114410931 G T G G G G G G G G G G G G G G G G G G
2 chr2_114439974 0 114439974 C C C C C C C C C C C C C C C G C C C C
2 chr2_114453754 0 114453754 T T G G T T T T T T T T T T T T T T T T
2 chr2_114455453 0 114455453 C C C C C C C C C C C C C G C C C C C C
2 chr2_114459163 0 114459163 A A A A A A A A C C C C A A A A A A A A
2 chr2_114468256 0 114468256 T T T T T T T T T T T T T T T T G G T T
2 chr2_114495771 0 114495771 A A T T T T A A T T T T T T T T T T A A
2 chr2_114525615 0 114525615 A A A A A A A A A A A A A C A A A A A A
2 chr2_114533611 0 114533611 G G G T G G G G T T T T T T T T T T G G
2 chr2_114539161 0 114539161 A T T T T T A A T T T T T T T T T T A A
2 chr2_114540668 0 114540668 C C C C C C C C C C C C C G C C C C C C
2 chr2_114551746 0 114551746 C C A A A A C C C C C C C C C C C C C C
2 chr2_114557981 0 114557981 G G C C C C G G G G G G G G G G G G G G
2 chr2_114579582 0 114579582 A A A A A A A A A A A T A A A A A A A A
2 chr2_114615546 0 114615546 G G T T T T G G T T T T G G G G G G G G
2 chr2_114624018 0 114624018 T T T T T T T T T T T T T T T T G G T T
2 chr2_114631998 0 114631998 T T G G G G T T G G G G G G G G G G T T
2 chr2_114655150 0 114655150 T T T T T T T T A A A A T T T T T T T T
2 chr2_114660511 0 114660511 T T T T T T T T G G G G T T T T T T T T
2 chr2_114679951 0 114679951 A A A A A A A A A C A A A A A A A A A A
2 chr2_114691299 0 114691299 A A A T A A A A A A A A A A A A A A A A
2 chr2_114742548 0 114742548 G G G G G G G G T T T T G G G G G G G G
2 chr2_114756143 0 114756143 T T T T T T T T T T T T A A T T T T T T
2 chr2_114760334 0 114760334 C C C C C C C C G G G G C C C C C C C C
2 chr2_114799488 0 114799488 G G G G G G G G G G G G G G G G C G G G
2 chr2_114801535 0 114801535 A A A A A A A A T T T T A A A A A A A A
2 chr2_114821310 0 114821310 G G G G T T G G G G G G G G G G G G G G
2 chr2_114823942 0 114823942 C C G G G G C C G G G G G G G G G G C C
2 chr2_114832522 0 114832522 G G G T G G G G G G G G G G G G G G G G
2 chr2_114860140 0 114860140 G G G G G G G G G G G G G G C C G G G G
2 chr2_114889241 0 114889241 T T T T T T T T T T T T T T G T T T T T
2 chr2_114905129 0 114905129 C C C C C C C C A A A A C C C C C C C C
2 chr2_114915060 0 114915060 G G G G G G G G G T G G G G G G G G G G
2 chr2_114916568 0 114916568 C C C C C C C C C C G G C C C C C C C C
2 chr2_114971955 0 114971955 T T T T T T T T T T G T T T T T T T T T
2 chr2_114991094 0 114991094 T T T T T T T T T T T T T T T T G G T T
2 chr2_114994692 0 114994692 G G G G G G G G T T T T G G G G G G G G
2 chr2_115028238 0 115028238 C C C C G G C C C C C C C C C C C C C C
2 chr2_115032878 0 115032878 A A A A A A A A A A A A C C A A A A A A
2 chr2_115043480 0 115043480 G G G G G G G G G G G G G G G G C C G G
2 chr2_115052286 0 115052286 A A A A A A A A A A A A A A A C A A A A
2 chr2_115066320 0 115066320 G G G G G G G G C C C C G G G G G G G G
2 chr2_115085722 0 115085722 T T A A A A T T A A A A A A A A A A T T
2 chr2_115088623 0 115088623 C C C C C C C C A A A A C C C C C C C C
2 chr2_115102395 0 115102395 C C C C C C C C C C C C G G C C G G C C
2 chr2_115109194 0 115109194 G G G G G G G G G G C G G G G G G G G G
2 chr2_115111064 0 115111064 T T T T T T T T T T A T T T T T T T T T
2 chr2_115117605 0 115117605 G G G G G G G G C C C C G G G G G G G G
2 chr2_115127587 0 115127587 A A A A A A A A A A A A A A T T A A A A
2 chr2_115131149 0 115131149 G G G G G G G G T T T T G G G G G G G G
2 chr2_115149720 0 115149720 G G G G G G G G T T T T G G G G G G G G
2 chr2_115185319 0 115185319 T T T T T T T T T T T T T T G T T T T T
2 chr2_115186918 0 115186918 G G G G G G G G G G G G G T G G G G G G
2 chr2_115189628 0 115189628 C C C C G G C C C C C C C C C C C C C C
2 chr2_115211905 0 115211905 T T T T T T T T G G G G T T T T T T T T
2 chr2_115215412 0 115215412 C C C C C C C C C C C C A C C C C C C C
2 chr2_115247326 0 115247326 A A A A A A A A A A A A A A C C A A A A
2 chr2_115255326 0 115255326 T T T T T T T T A A A A T T T T T T T T
2 chr2_115258705 0 115258705 G G G G C C G G G G G G G G G G G G G G
2 chr2_115287679 0 115287679 C C G G G G C C G G G G G G G G G G C C
2 chr2_115290155 0 115290155 A A C C C C A A A A A A A A C C A A A A
2 chr2_115337179 0 115337179 T T T T A A T T T T T T T T T T T T T T
2 chr2_115378132 0 115378132 C C A C C C C C C C C C C C C C C C C C
2 chr2_115423445 0 115423445 T T T T T T T T A A A A T T T T T T T T
2 chr2_115431276 0 115431276 C C C C C C C C C G C G C C C C C C C C
2 chr2_115438448 0 115438448 T T T T T T T T G T T T T T T T T T T T
2 chr2_115455891 0 115455891 C C C C C C C C A A A A C C C C C C C C
2 chr2_115512314 0 115512314 T T T T T T T T G G G G T T T T T T T T
2 chr2_115558565 0 115558565 T T T T T T T T G G G G T T T T T T T T
2 chr2_115580133 0 115580133 C C C C C C C C C C C C C C A C C C C C
2 chr2_115588952 0 115588952 G G G G G G G G T T T T G G G G G G G G
2 chr2_115604432 0 115604432 A A A A A A A A A A A A A A A A C C A A
2 chr2_115619156 0 115619156 T T T T T T T T T T T T G T T T T T T T
2 chr2_115672615 0 115672615 T T A T A A T T T T T T T T T T T T T T
2 chr2_115688797 0 115688797 A A A A A A A A A A A A A A T T A A A A
2 chr2_115744249 0 115744249 G G G G G G G T G G G G G G G G G G G G
2 chr2_115769837 0 115769837 T T A T A A T T T T T T T T T T T T T T
2 chr2_115787491 0 115787491 G G G G G G G G T T G T G G G G G G G G
2 chr2_115796199 0 115796199 A A A A A A A A A A A A A A A A A C A A
2 chr2_115838019 0 115838019 C C C C A A C C C C A C C C C C C C C C
2 chr2_115851348 0 115851348 C C A C A A C C C C C C C C C C C C C C
2 chr2_115860475 0 115860475 C C C C C C C C G G G G C C C C C C C C
2 chr2_115863098 0 115863098 G G G G G G G G G G G G G G G G C G G G
2 chr2_115864290 0 115864290 C C C C C C C C C C A C C C C C C C C C
2 chr2_115866879 0 115866879 T T T T T T T T G G G G T T T T T T T T
2 chr2_115901184 0 115901184 C C C C C C C C C C C C C C C G C C C C
2 chr2_115934072 0 115934072 A A A A A A A A A A A A A C A A A A A A
2 chr2_115939308 0 115939308 G G G G G G G T G G G G G G G G G G G G
2 chr2_115942568 0 115942568 G G G G G G G G G G G G C G G G G G G G
2 chr2_115959025 0 115959025 C G C C C C C G C C C C C C C C C C C C
2 chr2_115962612 0 115962612 G G G G G G G G G G G G C G G G G G G G
2 chr2_116034933 0 116034933 T T T T T T T T A A T T T T T T T T T T
2 chr2_116054940 0 116054940 G G G G G G G G G G G G G G C C G G G G
2 chr2_116066800 0 116066800 C C C C C C C C C C C C A C C C C C C C
2 chr2_116072300 0 116072300 A T T T T T T T T T T T T T T T T T T T
2 chr2_116088153 0 116088153 C C C C C C C C C C C C G G C C C C C C
2 chr2_116099291 0 116099291 A A A A C C A A A A A A A A A A A A A A
2 chr2_116124313 0 116124313 G G G G G G G G G G G G C G G G G G G G
2 chr2_116129787 0 116129787 T T T T G G T T T T T T T T T T T T T T
2 chr2_116153000 0 116153000 C C C C C C C C C C C C C G C C C C C C
2 chr2_116156795 0 116156795 T T T T T T T T A A A A A A A A A A T T
2 chr2_116172793 0 116172793 C C C C C C C C A A A A C C C C C C C C
2 chr2_116180750 0 116180750 C C C C C C C C G G G G C C C C C C C C
2 chr2_116183719 0 116183719 A A A A A A A A C C C C A A A A A A A A
2 chr2_116198383 0 116198383 A A A A A A A A T T T T A A A A A A A A
2 chr2_116220099 0 116220099 G G T T T T G G T T T T T T T T T T G G
2 chr2_116241221 0 116241221 A T T T T T T T T T T T T T T T T T T T
2 chr2_116265096 0 116265096 A A A A A A A A A A A A A A A A A T A A
2 chr2_116267302 0 116267302 A C A A A A A A A A A A A A A A A A A A
2 chr2_116275376 0 116275376 T T T T T T T T T T T T G T T T T T T T
2 chr2_116284069 0 116284069 T T T T T T T T A A A A T T T T T T T T
2 chr2_116303353 0 116303353 A A A A A A A A C C C C A A A A A A A A
2 chr2_116339059 0 116339059 G G G G G G G G G G G G G G C C G G G G
2 chr2_116398261 0 116398261 A A C C C C A A A A A A A A A A A A A A
2 chr2_116445620 0 116445620 G G C G G G G G G G G G G G G G G G G G
2 chr2_116449545 0 116449545 G G G G G G G G G G G G C C G G G G G G
2 chr2_116473546 0 116473546 G T G G G G G G G G G G G G G G G G G G
2 chr2_116486441 0 116486441 G G G G G G G G G G G G C G C C C C G G
2 chr2_116495770 0 116495770 G G G G G G G G G G G G G G G T G G G G
2 chr2_116531604 0 116531604 T T T T T T T T G G G G T T T T T T T T
2 chr2_116534222 0 116534222 T T T T T T G T T T T T T T T T T T T T
2 chr2_116536079 0 116536079 G G G G T T G G G G G G G G G G G G G G
2 chr2_116550561 0 116550561 G G G T G G G G G G G G G G G G G G G G
2 chr2_116567495 0 116567495 A A A A A A A A C C C C A A A A A A A A
2 chr2_116570029 0 116570029 C C A A A A C C A A A A A A A A A A C C
2 chr2_116574675 0 116574675 G G G T T T G G G G G G G G G G G G G G
2 chr2_116582473 0 116582473 C C A C C C C C C C C C C C C C C C C C
2 chr2_116605529 0 116605529 G G G G G G G G G G G G G G G G C C G G
2 chr2_116622085 0 116622085 A A A A A A A A C C A A A A A A A A A A
2 chr2_116627691 0 116627691 C C C C C C C C C C C C C G C C C C C C
2 chr2_116631361 0 116631361 C C A A A A C C A A A A A A A A A A C C
2 chr2_116635507 0 116635507 G G G G G G G G C C C C G G G G G G G G
2 chr2_116653522 0 116653522 T T T T T T T T T T T T T T T T G G T T
2 chr2_116662500 0 116662500 G G T T T T G G T T T T T T T T T T G G
2 chr2_116684981 0 116684981 A A A A A A A A A A T T A A A A A A A A
2 chr2_116721592 0 116721592 G G G G G G G G G G G G C G G G G G G G
2 chr2_116724493 0 116724493 T T T T T T T T T T T T G T T T T T T T
2 chr2_116766831 0 116766831 T T T T T T T T G G T T T T T T T T T T
2 chr2_116799600 0 116799600 C C C C C C C C C C C C C C C G C C C C
2 chr2_116804681 0 116804681 G G C G G G G G G G G G G G G G G G G G
2 chr2_116838806 0 116838806 C C C C C C C C A A A A C C C C C C C C
2 chr2_116850635 0 116850635 A A A A A A A A C C C C A A A A A A A A
2 chr2_116861894 0 116861894 A A A A A A A A A A A A A A A A A T A A
2 chr2_116866841 0 116866841 G G G G G G G G C C C C G G G G G G G G
2 chr2_116866927 0 116866927 C C C C C C C C G G G G C C C C C C C C
2 chr2_116902314 0 116902314 C C C C C C C C C C C C A C C C C C C C
2 chr2_116906878 0 116906878 G G G G G G G G G G G G G G C G G G G G
2 chr2_116911394 0 116911394 G G C C C C G G G G G G G G G G G G G G
2 chr2_116911492 0 116911492 T T T T T T T T T T T T G T T T T T T T
2 chr2_116930581 0 116930581 C C G G G G C C G G G G G G G G G G C C
2 chr2_116954809 0 116954809 G G G G G G G G G G G G G G G G C C G G
2 chr2_116968529 0 116968529 C C C C C C A C C C C C C C C C C C C C
2 chr2_116992119 0 116992119 G G C C C C G G G G G G G G G G G G G G
2 chr2_116995680 0 116995680 G G G G G G G G C C C C G G G G G G G G
2 chr2_117002967 0 117002967 A A A A A A A A T T A A A A A A A A A A
2 chr2_117006257 0 117006257 T T T T T T T T T T T T G T T T T T T T
2 chr2_117008100 0 117008100 C C G G G G C C C C C C C C C C C C C C
2 chr2_117010613 0 117010613 C C G G G G C C G G G G C C C C C C C C
2 chr2_117032237 0 117032237 G T T T T T G T T T T T T T T T T T T T
2 chr2_117039619 0 117039619 A A A A A A A A A A A A A A T T A A A A
2 chr2_117101140 0 117101140 T T T T T T T T T T T T T T T T A A T T
2 chr2_117106620 0 117106620 A A A A A A A A A A A A A A A A A C A A
2 chr2_117111955 0 117111955 C C C C C C C C C C C C C C G G C C C C
2 chr2_117114741 0 117114741 A C A A A A A A A A A A A A A A A A A A
2 chr2_117115073 0 117115073 T T G G G G T T G G G G G G G G G G T T
2 chr2_117153021 0 117153021 T T T T T T T T G G G G T T T T T T T T
2 chr2_117169456 0 117169456 T T T T T T T T G G G T T T T T T T T T
2 chr2_117197357 0 117197357 C C C C C C A C C C C C C C C C C C C C
2 chr2_117205492 0 117205492 G G G G G G G G T T T T G G G G G G G G
2 chr2_117206338 0 117206338 A A A A A A A A T T T T A A A A A A A A
2 chr2_117278480 0 117278480 C C C C C C C C C C C C C G C C C C C C
2 chr2_117285549 0 117285549 A A T T T T A A A A A A A A A A A A A A
2 chr2_117291723 0 117291723 G G G G G G G G G G G G G G G G C C G G
2 chr2_117313095 0 117313095 C C C C C C C C C C C C C G C C C C C C
2 chr2_117322541 0 117322541 G G G G G G G G G G G G C G G G G G G G
2 chr2_117327873 0 117327873 T T T T T T T T G G G G T T T T T T T T
2 chr2_117332350 0 117332350 A A A C C C A A A A A A A A A A A A A A
2 chr2_117372568 0 117372568 G G G G G G G G G G G G C C G G G G G G
2 chr2_117381024 0 117381024 C G G G G G G G G G G G G G G G G G C C
2 chr2_117384270 0 117384270 C C C C C C C C C C C C C C C C C G C C
2 chr2_117386031 0 117386031 T T T T T T T T G G G G T T T T T T T T
2 chr2_117386340 0 117386340 A A A A A A A A A A A A A A A A T T A A
2 chr2_117394981 0 117394981 C C C C C C C C C C C C A A C C C C C C
2 chr2_117398463 0 117398463 G G G G G G G G C C C C G G G G G G G G
2 chr2_117405521 0 117405521 T T G G G G T T T T T T T T T T T T T T
2 chr2_117407869 0 117407869 A A A A A A A A A A A A A A C C A A A A
2 chr2_117411665 0 117411665 G G G G G G G G G T G T G G G G G G G G
2 chr2_117433505 0 117433505 C C C C C C C C G G G G C C C C C C C C
2 chr2_117436696 0 117436696 A C C C C C A A C C C C C C C C C C C C
2 chr2_117484492 0 117484492 C C C C C C C C C C C C A C A A A A C C
2 chr2_117528753 0 117528753 T T T T T T T T T T T T G G T T T T T T
2 chr2_117537296 0 117537296 G G G G G G G G C C C C G G G G G G G G
2 chr2_117540247 0 117540247 C C A A A A C C C C C C C C C C C C C C
2 chr2_117548888 0 117548888 C C C C C C C C C C C C C C C C A A C C
2 chr2_117575694 0 117575694 A A A A A A A A A A A A A A A A A C A A
2 chr2_117635484 0 117635484 G G G G G G G G C G C G G G G G G G G G
2 chr2_117638694 0 117638694 A A A A A A A A C C C C A A A A A A A A
2 chr2_117655175 0 117655175 G G C C C C G G G G G G G G G G G G G G
2 chr2_117665172 0 117665172 T T T T T T T T G G G G T T T T T T T T
2 chr2_117672705 0 117672705 A A A A A A A A A A A A A A A A C C A A
2 chr2_117677362 0 117677362 G G G G G G G G C C C C G G G G G G G G
2 chr2_117683701 0 117683701 C C C C C C C C A A A A C C C C C C C C
2 chr2_117688752 0 117688752 A A A A A A A A C C C C A A A A A A A A
2 chr2_117695500 0 117695500 A A A A A A A A C C C C A A A A A A A A
2 chr2_117738035 0 117738035 T T T T T T T T G G G G T T T T T T T T
2 chr2_117749099 0 117749099 G G G G G G G G G G G G G G G G C C G G
2 chr2_117764233 0 117764233 T T T T T T T T T T T T G T T T T T T T
2 chr2_117769860 0 117769860 T T T T T T T T T T A T T T T T T T T T
2 chr2_117784486 0 117784486 A A A A A A A A A A A A A C A A A A A A
2 chr2_117791005 0 117791005 T T G G G G G G G G G G G G G G G G G G
2 chr2_117796730 0 117796730 A A C C C C A A A A A A A A A A A A A A
2 chr2_117820205 0 117820205 C C A A C C C C C C C C C C C C C C C C
2 chr2_117822226 0 117822226 C C C C C C C C A A A A C C C C C C C C
2 chr2_117824581 0 117824581 A A A A A A C C A A A A A A A A A A A A
2 chr2_117825848 0 117825848 T T T T T T T T A A A A T T T T T T T T
2 chr2_117879832 0 117879832 A A A A A A A A A A A A A A A A T T A A
2 chr2_117938802 0 117938802 C C C C C C C C G G G G C C C C C C C C
2 chr2_117944659 0 117944659 T T T T T T T T G G G G T T T T T T T T
2 chr2_117981524 0 117981524 T T T T T T T T T T T T A T T T T T T T
2 chr2_118003372 0 118003372 C C C C C C C C A A A A C C C C C C C C
2 chr2_118034541 0 118034541 A A A A A A A A T T T T A A A A A A A A
2 chr2_118044916 0 118044916 G G T T T T G G T T T T T T T T T T G G
2 chr2_118057112 0 118057112 C C C C C C C C C C C C C C G G C C C C
2 chr2_118065820 0 118065820 C C C C C C C C A A A C C C C C C C C C
2 chr2_118095463 0 118095463 G T T T T T T T T T T T T T T T T T G G
2 chr2_118100529 0 118100529 C C A C C C C C C C C C C C C C C C C C
2 chr2_118100823 0 118100823 A A A A A A A A A A A A A T A A A A A A
2 chr2_118135807 0 118135807 G G G G G G G G G G G T G G G G G G G G
2 chr2_118164773 0 118164773 A A A A A A A A A A A A T T A A T T A A
2 chr2_118180612 0 118180612 T T A T T T T T T T T T T T T T T T T T
2 chr2_118202564 0 118202564 C C C C C C C C A A A A C C C C C C C C
2 chr2_118224591 0 118224591 A A A A A A A A A A A A A A C C A A A A
2 chr2_118224719 0 118224719 C C C C C C C C G G G G C C C C C C C C
2 chr2_118238117 0 118238117 T T T T T T T T T T T T T T G T T T T T
2 chr2_118242971 0 118242971 G T G G G G G G G G G G G G G G G G G G
2 chr2_118262024 0 118262024 T T T T T T T T A A A A T T T T T T T T
2 chr2_118273535 0 118273535 G G C G G G G G G G G G G G G G C C G G
2 chr2_118280067 0 118280067 C C C C C C C C C C C C C C C C A A C C
2 chr2_118290457 0 118290457 C C C C C C C C G G G G C C C C C C C C
2 chr2_118302535 0 118302535 T T T T T T T T T T T T G T T T T T T T
2 chr2_118330726 0 118330726 A C A A A A C C C C C C A A A A A A A A
2 chr2_118349922 0 118349922 G G G G G G G G C C C C G G G G G G G G
2 chr2_118367204 0 118367204 C C C C C C C C A A A A C C C C C C C C
2 chr2_118399643 0 118399643 A C C C C C C C C C C C C C C C C C C C
2 chr2_118400317 0 118400317 A A A A A A A A A A A A A A A A C C A A
2 chr2_118416781 0 118416781 A A A A A A A A A A A A A T A A A A A A
2 chr2_118420874 0 118420874 T T T T T T T T T T T T T T G G G G T T
2 chr2_118439262 0 118439262 T T G T G G T T T T T T T T T T T T T T
2 chr2_118470431 0 118470431 T T G G T T T T T T T T T T T T T T T T
2 chr2_118507266 0 118507266 T T T T T T T T T T T T G G T T T T T T
2 chr2_118524416 0 118524416 C C C C C C C C C C C C C C C C A A C C
2 chr2_118569828 0 118569828 A A A C A A A A A A A A A A A A A A A A
2 chr2_118600247 0 118600247 T T T T T T T T T T T T T T T T A T T T
2 chr2_118600486 0 118600486 A A T T T T A A A A A A T T T T T T A A
2 chr2_118626672 0 118626672 C C C C C C C C A A A A C C C C C C C C
2 chr2_118642322 0 118642322 G G G G G G G G C C C C G G G G G G G G
2 chr2_118653221 0 118653221 T T G G G G T T T T T T T T T T T T T T
2 chr2_118655174 0 118655174 T T T T T T T T T T T T T T T T G G T T
2 chr2_118682306 0 118682306 G G G G G G G G C C C C G G G G G G G G
2 chr2_118716822 0 118716822 C C G G G G C C C C C C C C C C C C C C
2 chr2_118760066 0 118760066 T T G T T T T T T T T T T T T T T T T T
2 chr2_118767557 0 118767557 C C C C C C C C C C C C C C C C C G C C
2 chr2_118776477 0 118776477 T T T T T T T T T T T T T T G G T T T T
2 chr2_118823789 0 118823789 G G G G G G G G G G G G C G G G G G G G
2 chr2_118825565 0 118825565 G G G G C C G G G G G G G G G G G G G G
2 chr2_118843150 0 118843150 T T G G T T T T T T T T T T T T T T T T
2 chr2_118846415 0 118846415 A A A A A A A A C C C C A A A A A A A A
2 chr2_118852045 0 118852045 C C C C C C C C A A A A C C C C C C C C
2 chr2_118878245 0 118878245 A A A A A A A A A A A A A A A A T T A A
2 chr2_118894194 0 118894194 T T T T G G T T T T T T T T T T T T T T
2 chr2_118924745 0 118924745 A A A A A A A A A A A A A T A A A A A A
2 chr2_118932068 0 118932068 C C C C C C C C C C C G C C C C C C C C
2 chr2_118956878 0 118956878 T T T T T T T T T T T T G T T T T T T T
2 chr2_118969090 0 118969090 C C C C C C C C C C C C A C C C C C C C
2 chr2_118970448 0 118970448 C C C C C C C C G G G G C C C C C C C C
2 chr2_118985054 0 118985054 C C C C C C A C C C C C C C C C C C A A
2 chr2_118991482 0 118991482 C C C C C C C C A A A C C C C C C C C C
2 chr2_119036340 0 119036340 A A A A A A A A T T T T A A A A A A A A
2 chr2_119047573 0 119047573 C C C C C C C C C C C C C C C C G G C C
2 chr2_119076169 0 119076169 T T A A A A T T A A A A T T T T T T T T
2 chr2_119086959 0 119086959 G G G G G G G G G G G G G G C C G G G G
2 chr2_119096107 0 119096107 T T T T T T T T A A A A T T T T T T T T
2 chr2_119096324 0 119096324 C C G G G G C C C C C C C C C C C C C C
2 chr2_119104301 0 119104301 T T G G G G T T T T T T T T T T T T T T
2 chr2_119105574 0 119105574 T T G G G G T T T T T T T T T T T T T T
2 chr2_119116678 0 119116678 G G G G G G G G G G G G G G G G T T G G
2 chr2_119156308 0 119156308 T T T T T T T T G G G G T T T T T T T T
2 chr2_119156519 0 119156519 T T G G G G T T T T T T T T T T T T T T
2 chr2_119162088 0 119162088 A A A A A A A A A A A A A A T T A A A A
2 chr2_119169708 0 119169708 A C A A A A C C A A A A A A A A A A C C
2 chr2_119171543 0 119171543 A A A A A A A A A A A A C C A A C C A A
2 chr2_119188264 0 119188264 C C C C C C C G C C C C C C C C C C C C
2 chr2_119201522 0 119201522 A C A A A A A A A A A A A A A A A A C C
2 chr2_119231764 0 119231764 T T T T T T T T T T T T G T T T T T T T
2 chr2_119266558 0 119266558 G G G G G G G G C C C C G G G G G G G G
2 chr2_119276254 0 119276254 T T T T T T T T G G G G T T T T T T T T
2 chr2_119278014 0 119278014 C C A C C C C C C C C C C C C C C C C C
2 chr2_119317508 0 119317508 T T T T T T T T T T T T A A T T T T T T
2 chr2_119320734 0 119320734 A A A A A A A A A A A A C C A A C C A A
2 chr2_119336106 0 119336106 C C C C C C C C G G G G C C C C C C C C
2 chr2_119339956 0 119339956 A A A A A A A A T T T T A A A A A A A A
2 chr2_119349607 0 119349607 A A A A A A A A A A A A A A A A C C A A
2 chr2_119433728 0 119433728 C C C C C C C C G G G G C C C C C C C C
2 chr2_119453901 0 119453901 C C C C C C C C C C C C C C C C A A C C
2 chr2_119467806 0 119467806 G G G G G G G G G G G G G T G G G G G G
2 chr2_119468225 0 119468225 C C C C C C C C C C C C A C C C C C C C
2 chr2_119475924 0 119475924 G G G G G G G G T T T T G G G G G G G G
2 chr2_119484409 0 119484409 G G G G G G G G G T G G G G G G G G G G
2 chr2_119484473 0 119484473 A A A A A A A A A A A A A A A A A C A A
2 chr2_119494301 0 119494301 C C A C C C C C C C C C C C C C C C C C
2 chr2_119532635 0 119532635 G G G G G G G G G G G G G G C C G G G G
2 chr2_119549393 0 119549393 T T G G T T T T T T T T T T T T T T T T
2 chr2_119556017 0 119556017 C C C C C C C C A A A A C C C C C C C C
2 chr2_119563447 0 119563447 G G G G G G G G G G G G G G T T G G G G
2 chr2_119565317 0 119565317 T T T T T T T T T T T T G T T T T T T T
2 chr2_119565955 0 119565955 G G G G G G G G C C C C G G G G G G G G
2 chr2_119591233 0 119591233 G G G G G G G G C C C C G G G G G G G G
2 chr2_119654175 0 119654175 C C C C C C C C C C C C G G C C C C C C
2 chr2_119671613 0 119671613 C C C C C C C C A A A A C C C C C C C C
2 chr2_119684424 0 119684424 A A A A A A A A A A A A A A A A A T A A
2 chr2_119688333 0 119688333 G G G T T T G G G G G G G G G G G G G G
2 chr2_119691140 0 119691140 G G G G G G G G G G G G G T G G G G G G
2 chr2_119694323 0 119694323 G G G G G G G G G G G G G G C G G G G G
2 chr2_119716765 0 119716765 A A A A A A A A T T T T A A A A A A A A
2 chr2_119732834 0 119732834 G G G G G G G G G G G G G T G G G G G G
2 chr2_119736267 0 119736267 C C C C C C A C C C C C C C C C C C C C
2 chr2_119746241 0 119746241 C C C C C C C C C C C C C G C C C C C C
2 chr2_119749545 0 119749545 C C C C C C C C G G G G C C C C C C C C
2 chr2_119765224 0 119765224 C C C C C C C C C C C C C G C C C C C C
2 chr2_119777682 0 119777682 C C C C C C C G C C C C C C C C C C C C
2 chr2_119779399 0 119779399 C C G G G G C C G G G G G G G G G G C C
2 chr2_119786945 0 119786945 G G G G G G G G C G C G G G G G G G G G
2 chr2_119806615 0 119806615 C C C C C C C C A A A A C C C C C C C C
2 chr2_119821931 0 119821931 T T T T T T T T T T T T G G T T T T G G
2 chr2_119831072 0 119831072 C C G G G G C C C C C C C C C C C C C C
2 chr2_119940153 0 119940153 G G G G G G G G G G C G G G G G G G G G
2 chr2_119944465 0 119944465 C C C C C C C C G G G G C C C C C C C C
2 chr2_119970400 0 119970400 T T T T T T T T T T A T T T T T T T T T
2 chr2_119973580 0 119973580 T T T T T T T T T T T T T T A A T T T T
2 chr2_119985806 0 119985806 G G G G G G G G G G G G C G G G G G G G
2 chr2_120013235 0 120013235 C C C C C C C C G G G G C C C C C C C C
2 chr2_120024917 0 120024917 T T A A A A T T T T T T T T T T T T T T
2 chr2_120030310 0 120030310 A A A A A A A A A A A A A A A A C C A A
2 chr2_120034811 0 120034811 C C C C C C C C G G G G C C C C C C C C
2 chr2_120034926 0 120034926 T T T T T T T T T T T T T T G G T T T T
2 chr2_120052367 0 120052367 G G C C C C G G G G G G G G G G G G G G
2 chr2_120058095 0 120058095 A A A A T T A A A A A A A A A A A A A A
2 chr2_120120489 0 120120489 T T G G G G T T T T T T T T T T T T T T
2 chr2_120121481 0 120121481 A A A A A A A A A A A A C C A A A A A A
2 chr2_120141523 0 120141523 A A A A A A A T A A A A A A A A A A A A
2 chr2_120141595 0 120141595 T T A A A A T T T T T T T T T T T T T T
2 chr2_120144281 0 120144281 G T T T T T T T T T T T T T T T T T T T
2 chr2_120147422 0 120147422 C C A A A A C C C C C C C C C C C C C C
2 chr2_120147684 0 120147684 A A A A A A A A A T A A A A A A A A A A
2 chr2_120222378 0 120222378 A A A A A A A A A A A A A A A C A A A A
2 chr2_120238993 0 120238993 G G G G G G G G C G C G G G G G G G G G
2 chr2_120248328 0 120248328 A A T T T T A A T T T T T T T T T T A A
2 chr2_120250240 0 120250240 G G G G G G G G C C C C G G G G G G G G
2 chr2_120250498 0 120250498 G G G G G G G G G G G G G G C G G G G G
2 chr2_120251816 0 120251816 C C C C C C C C C C C C C C C C C G C C
2 chr2_120268788 0 120268788 A A C C C C A A A A A A A A A A A A A A
2 chr2_120288700 0 120288700 T T T T T T T T A A A A T T T T T T T T
2 chr2_120289377 0 120289377 C C C C C C C C C C C C C G C C C C C C
2 chr2_120308548 0 120308548 T T A T T T T T T T T T T T T T T T T T
2 chr2_120318521 0 120318521 G G G G G G G G C C C C G G G G G G G G
2 chr2_120363751 0 120363751 T T T T T T T T T T T T G T T T T T T T
2 chr2_120366326 0 120366326 G G G G G G G G G G G G C G G G G G G G
2 chr2_120382888 0 120382888 G G G G G G T T G G G G G G G G G G T T
2 chr2_120384226 0 120384226 C C C C C C C C A A A A C C C C C C C C
2 chr2_120390603 0 120390603 C C C C C C C C C C A C C C C C C C C C
2 chr2_120403392 0 120403392 G G G G G G G G G G G G G G G G T T G G
2 chr2_120410773 0 120410773 A A A A A A A A T T T T A A A A A A A A
2 chr2_120419609 0 120419609 A A C C C C A A C C C C C C C C C C A A
2 chr2_120434960 0 120434960 G G G G G G G G G G G G G G C C G G G G
2 chr2_120445390 0 120445390 T T T T T T T T T T T T T T G G T T T T
2 chr2_120479389 0 120479389 C C C C C C C C C C A C C C C C C C C C
2 chr2_120532912 0 120532912 T T T T T T T T T T T T G T T T T T T T
2 chr2_120542764 0 120542764 C C C C C C C C C C C C C C A A C C C C
2 chr2_120545534 0 120545534 C C C C C C C C A A A A C C C C C C C C
2 chr2_120555122 0 120555122 A A A A A A A A A A A A A A A A C C A A
2 chr2_120564170 0 120564170 A A A A A A A A A A A C A A A A A A A A
2 chr2_120605488 0 120605488 T T T T T T T T A A A A T T T T T T T T
2 chr2_120629401 0 120629401 C C C C C C C C C C C C C C C C G G C C
2 chr2_120650352 0 120650352 A A A A A A C C A A A A A A A A A A A A
2 chr2_120652398 0 120652398 T T T T T T T T T T T T T T T T A A T T
2 chr2_120678460 0 120678460 G G G G G G G G C C C C G G G G G G G G
2 chr2_120682083 0 120682083 A A C C C C A A A A A A A A A A A A A A
2 chr2_120685748 0 120685748 C C G G G G G G G G G G G G G G G G C C
2 chr2_120749404 0 120749404 G G G G T T G G G G G G G G G G G G G G
2 chr2_120761338 0 120761338 G G G G G G G G T T T T G G G G G G G G
2 chr2_120774095 0 120774095 C C C C C C C C G G G G C C C C C C C C
2 chr2_120787013 0 120787013 T T A A T T T T T T T T T T T T T T T T
2 chr2_120820852 0 120820852 A A A A A A A A A C A A A A A A A A A A
2 chr2_120820955 0 120820955 A A A A A A A A A A A A A A T T A A A A
2 chr2_120835422 0 120835422 T T G G G G T T T T T T T T T T T T T T
2 chr2_120835516 0 120835516 C C C C C C C C C C C C C C C C A A C C
2 chr2_120842868 0 120842868 T T G G G G G G G G G G G G G G G G T T
3 chr3_8564 0 8564 A A C C C C A A A A A A A A A A A A A A
3 chr3_78777 0 78777 A A A A A T A A A A A A A A A A A A A A
3 chr3_82368 0 82368 A A A A A A A A A A A A A A A A T T A A
3 chr3_127112 0 127112 C C C C C C C C C C C C C C G G C C C C
3 chr3_164267 0 164267 C C C C C C C C C C C C C C C C G G C C
3 chr3_164822 0 164822 A A A A A A A A C C C C A A A A A A A A
3 chr3_175411 0 175411 A A A C A A A A A A A A A A A A A A A A
3 chr3_190127 0 190127 A A A A A A A A C C C C A A A A A A A A
3 chr3_243686 0 243686 G G G G G G G G C G C G G G G G G G G G
3 chr3_264308 0 264308 G G G G G G G G C C C C G G G G G G G G
3 chr3_265377 0 265377 C C C C C C C C A A A A A A A A A A C C
3 chr3_276542 0 276542 C C C C C C C C C C C C G G G G G G C C
3 chr3_278433 0 278433 G G G G G G G G G G G G G G T T G G G G
3 chr3_288262 0 288262 A A A A A A A A A A A A A A C C A A A A
3 chr3_344625 0 344625 A A A A A A A A A A A A A A C C A A A A
3 chr3_372954 0 372954 A A A A A A A A T T T T A A A A A A A A
3 chr3_373496 0 373496 C C C C C C C C C C C C C C G G C C C C
3 chr3_402748 0 402748 C C C C C C C C G G G G C C C C C C C C
3 chr3_423850 0 423850 T T T T T T T T T T T T T T T T G G T T
3 chr3_425172 0 425172 C C C C C C C C G G G G C C C C C C C C
3 chr3_458702 0 458702 G G G G G G G G C C C C G G G G G G G G
3 chr3_466144 0 466144 G T G G G G G G G G G G G G G G G G G G
3 chr3_492969 0 492969 T T T T T T T T G G G G T T T T T T T T
3 chr3_552844 0 552844 A A A A A A A A A C A C A A A A A A A A
3 chr3_565392 0 565392 A A A A A A A A A C A C A A A A A A A A
3 chr3_579019 0 579019 T T T T T T T T T T T T T T T T G G T T
3 chr3_579500 0 579500 A A A A A A A A T T T T A A A A A A A A
3 chr3_638117 0 638117 A A A A A A A A C C C C A A A A A A A A
3 chr3_646530 0 646530 A A A A A A A A A A A A A A A C A A A A
3 chr3_663030 0 663030 T T T T T T T T A A A A T T T T T T T T
3 chr3_669801 0 669801 A A C C C C C C C C C C C C C C C C C C
3 chr3_674528 0 674528 G G C C C C G G G G G G G G G G G G G G
3 chr3_684339 0 684339 T T G G G G T T G G G G G G G G G G T T
3 chr3_700020 0 700020 T T T T T T T T G G G G T T T T T T T T
3 chr3_707359 0 707359 A A A A A A A A A A A A A A A A T T A A
3 chr3_720503 0 720503 A A A A A T A A A A A A A A A A A A A A
3 chr3_735557 0 735557 T T T T T T T T G G G G T T T T T T T T
3 chr3_758401 0 758401 T T T T T T T T T T T T A T T T T T T T
3 chr3_775496 0 775496 A A A A A A A C A A A A A A A A A A A A
3 chr3_781731 0 781731 G G G G G G G G C C C C G G G G G G G G
3 chr3_787256 0 787256 T T T T T T T T T T T T G T T T T T T T
3 chr3_788423 0 788423 G G G G G G G G G G G G G T G G G G G G
3 chr3_801894 0 801894 C C C C C C C C C C C G C C C C C C C C
3 chr3_809671 0 809671 C C C C A A C C C C C C C C C C C C C C
3 chr3_840220 0 840220 A A A A A A A A A A A A A C A A A A A A
3 chr3_846244 0 846244 C C C C C C C C C C C C C G C C C C C C
3 chr3_895720 0 895720 C C C C C C C C C G C G C C C C C C C C
3 chr3_898072 0 898072 G G G G G G G G G G G G G G C C G G G G
3 chr3_905056 0 905056 G G G G G G T T G G G G G G G G G G G G
3 chr3_933730 0 933730 A A A A A A A A A A A A A C A A A A A A
3 chr3_968578 0 968578 G G G G G G G G C C C C G G G G G G G G
3 chr3_1009063 0 1009063 T T T T T T T T A A A A T T T T T T T T
3 chr3_1029681 0 1029681 C C C C C C C C G G G G C C C C C C C C
3 chr3_1038325 0 1038325 A A A T A A A A A A A A A A A A A A A A
3 chr3_1050429 0 1050429 T T T T T T T T A A A A T T T T T T T T
3 chr3_1090554 0 1090554 A A A A A A A A A A A A C C A A A A A A
3 chr3_1095471 0 1095471 A A A A A A A A C C C C A A A A A A A A
3 chr3_1099802 0 1099802 C C C C C C C C C C A C C C C C C C C C
3 chr3_1114435 0 1114435 T T T T T T T T T T T T A T T T T T T T
3 chr3_1182604 0 1182604 T T T T T T T T T T T T T T T T G G T T
3 chr3_1198263 0 1198263 C C C C C C C C A A A A C C C C C C C C
3 chr3_1209895 0 1209895 T T G T T T T T T T T T T T T T T T T T
3 chr3_1226183 0 1226183 C C G G G G C C G G G G G G G G G G C C
3 chr3_1228977 0 1228977 C C C C C C C C C C C C C C A C C C C C
3 chr3_1250039 0 1250039 G G G G G T G G G G G G G G G G G G G G
3 chr3_1270521 0 1270521 A A A A A A A A A A A A A C A A A A A A
3 chr3_1277765 0 1277765 C C C C C C C C C C C G C C C C C C C C
3 chr3_1288696 0 1288696 G G G G C G G G G G G G G G G G G G G G
3 chr3_1310082 0 1310082 G G G G G G G G G T G G G G G G G G G G
3 chr3_1328526 0 1328526 T T T T T T T T G T T T T T T T T T T T
3 chr3_1329404 0 1329404 T T A A T T T T T T T T T T T T T T T T
3 chr3_1329726 0 1329726 G G T T G G G G G G G G G G G G G G G G
3 chr3_1332936 0 1332936 A A A A A A C C A A A A A A A A A A A A
3 chr3_1334261 0 1334261 C C C C C C C C G G G G C C C C C C C C
3 chr3_1341131 0 1341131 G G G G G G G G G G G G G T G G G G G G
3 chr3_1341538 0 1341538 A A A A A A A A T T T T A A A A A A A A
3 chr3_1352388 0 1352388 G G G T G G G G G G G G G G G G G G G G
3 chr3_1370389 0 1370389 G G G G G G G G G G G G C C G G G G G G
3 chr3_1371518 0 1371518 G G G G G G G G C C C C G G G G G G G G
3 chr3_1372186 0 1372186 C G C C C C C C C C C C C C C C C C G G
3 chr3_1376157 0 1376157 G G G G G G G G G G G G T T G G G G G G
3 chr3_1376751 0 1376751 T T T T T T T T T T G T T T T T T T T T
3 chr3_1378104 0 1378104 G G G G G G G G G G C G G G G G G G G G
3 chr3_1397189 0 1397189 G G G G G G G G G G G G G G C G G G G G
3 chr3_1407500 0 1407500 G G G G G G G G G G G G G T G G G G G G
3 chr3_1417039 0 1417039 C C C C C C C C C C C C A C C C C C C C
3 chr3_1424894 0 1424894 A A A A A A A A C C C C A A A A A A A A
3 chr3_1431401 0 1431401 G G G G C G G G G G G G G G G G G G G G
3 chr3_1464259 0 1464259 G G G G C G G G G G G G G G G G G G G G
3 chr3_1467346 0 1467346 T T T T T T T T G G G G T T T T T T T T
3 chr3_1472979 0 1472979 G G G G T T G G G G G G G G G G G G G G
3 chr3_1473721 0 1473721 A A A A A A A A T T T T A A A A A A A A
3 chr3_1474186 0 1474186 G G G G G G G G G G G G C G G G G G G G
3 chr3_1488114 0 1488114 A A C C C C A A A A A A C C C C C C A A
3 chr3_1501295 0 1501295 G G G G G G G G G G G T G G G G G G G G
3 chr3_1507210 0 1507210 G G G T G G G G G G G G G G G G G G G G
3 chr3_1516627 0 1516627 C C C C C G C C C C C C C C C C C C C C
3 chr3_1520253 0 1520253 C C C C C C C C C C C G C C C C C C C C
3 chr3_1526139 0 1526139 C C C C C C C C G G C C C C C C C C C C
3 chr3_1531548 0 1531548 C C A C C C C C C C C C C C C C C C C C
3 chr3_1533741 0 1533741 G G T T G T G G G G G G G G G G G G G G
3 chr3_1537502 0 1537502 T T T T T T T T T T T T A A A A A A T T
3 chr3_1545157 0 1545157 C C C G G G C C C C C C C C C C C C C C
3 chr3_1573800 0 1573800 G G G G G G G G G G G G C G G G G G G G
3 chr3_1579299 0 1579299 C C C G C C C C C C C C C C C C C C C C
3 chr3_1580129 0 1580129 A A A A A A A A A A A A A A A A C C A A
3 chr3_1587149 0 1587149 C C C C C C C C C G C C C C C C C C C C
3 chr3_1590483 0 1590483 T T T T T T T T T T T T T T G T T T T T
3 chr3_1607308 0 1607308 C C C C C C C C G G G G C C C C C C C C
3 chr3_1608380 0 1608380 G G G G G G T T G G G G G G G G G G G G
3 chr3_1621865 0 1621865 A A A A A A A A C C C C A A A A A A A A
3 chr3_1632145 0 1632145 T T T T A A T T T T T T T T T T T T T T
3 chr3_1638906 0 1638906 A A A A A A A A C C C C A A A A A A A A
3 chr3_1666258 0 1666258 A A A A A A A A A C A A A A A A A A A A
3 chr3_1673758 0 1673758 G G G G G G G G T T T T G G G G G G G G
3 chr3_1715558 0 1715558 G G G G G G G G C G C G G G G G G G G G
3 chr3_1757454 0 1757454 G G T T T T G G G G G G G G G G G G G G
3 chr3_1769220 0 1769220 G G C C C C G G G G G G C C C C C C G G
3 chr3_1774005 0 1774005 T T T T T T T T A T A T T T T T T T T T
3 chr3_1794658 0 1794658 T T T T T T T T A A A A T T T T T T T T
3 chr3_1797352 0 1797352 C C C C C C C C C C C G C C C C C C C C
3 chr3_1799257 0 1799257 C C G G G G C C G G G G G G G G G G C C
3 chr3_1801285 0 1801285 A A A A A A A A A C C C A A A A A A A A
3 chr3_1833344 0 1833344 C C C C C C C C C C C C C C C C G G C C
3 chr3_1842395 0 1842395 G G G G G G G G C C C C G G G G G G G G
3 chr3_1850970 0 1850970 A C C C C C C C C C C C C C C C C C C C
3 chr3_1887615 0 1887615 T T T T T T T T T T T T G T T T T T T T
3 chr3_1888619 0 1888619 G G C C C G G G G G G G G G G G G G G G
3 chr3_1930150 0 1930150 G G G G G G G G G T G G G G G G G G G G
3 chr3_1964553 0 1964553 A A A A A A A A A A A A A C A A A A A A
3 chr3_1982429 0 1982429 G G G G G G G G G G G G G G G G C C G G
3 chr3_1990370 0 1990370 C C C C C C C C A A A A C C C C C C C C
3 chr3_1997671 0 1997671 C C C C C C C C G G G G C C C C C C C C
3 chr3_2016682 0 2016682 C C C C C C C C A A A A C C C C C C C C
3 chr3_2054843 0 2054843 C C C C C C C C C C C C C C C C A A C C
3 chr3_2057670 0 2057670 T T T T T T T T T T T T T T G T T T T T
3 chr3_2074599 0 2074599 C C C G C C C C C C C C C C C C C C C C
3 chr3_2086369 0 2086369 T T T T T T T T T T T T G T T T T T T T
3 chr3_2101707 0 2101707 G G G G G G G G G G G G C G G G G G G G
3 chr3_2116496 0 2116496 T T T T T T T T A A A A T T T T T T T T
3 chr3_2117696 0 2117696 G G G G G G G G G G G G G G G G G T G G
3 chr3_2126402 0 2126402 C C A C C C C C C C C C C C C C C C C C
3 chr3_2150001 0 2150001 G G C C C G G G G G G G G G G G G G G G
3 chr3_2158321 0 2158321 C C C C C C C C C C C C C C C G C C C C
3 chr3_2159933 0 2159933 A A A A A A A A C C C C A A A A A A A A
3 chr3_2165558 0 2165558 C C C C C C C C A C C C C C C C C C C C
3 chr3_2168769 0 2168769 T T G T G G T T T T T T T T T T T T T T
3 chr3_2189154 0 2189154 C C C C G G C C C C C C C C C C C C C C
3 chr3_2191015 0 2191015 A A A A C C A A A A A A A A A A A A A A
3 chr3_2196554 0 2196554 G G G G G G G T G G G G G G G G G G G G
3 chr3_2197339 0 2197339 G G C G C G G G G G G G G G G G G G G G
3 chr3_2217253 0 2217253 A A A A A A A A A A A A A A T T A A A A
3 chr3_2219347 0 2219347 G G G G G G G G G G C G G G G G G G G G
3 chr3_2226301 0 2226301 G T T T T T T T T T T T T T T T T T T T
3 chr3_2243979 0 2243979 C C C C C C C C C C C C C C C C C G C C
3 chr3_2249969 0 2249969 C C C C C C C C A A A A C C C C C C C C
3 chr3_2267327 0 2267327 T T T T T T T T G G G G T T T T T T T T
3 chr3_2271576 0 2271576 G G G G G G G G C C C C G G G G G G G G
3 chr3_2273589 0 2273589 A A A A A A A A C C C C A A A A A A A A
3 chr3_2284087 0 2284087 T T G G G G T T T T T T T T T T T T T T
3 chr3_2307731 0 2307731 T T T T T T T T T T T T G T T T T T T T
3 chr3_2334996 0 2334996 G G G G G G G G G G G G C G G G G G G G
3 chr3_2338291 0 2338291 A A A A A A A T A A A A A A A A A A A A
3 chr3_2341113 0 2341113 A A A A A A A C A A A A A A A A A A A A
3 chr3_2341606 0 2341606 G G G G C C G G G G G G G G G G G G G G
3 chr3_2361141 0 2361141 T T T T T T T T T T T T T T G T T T T T
3 chr3_2366281 0 2366281 C C C C A C C C C C C C C C C C C C C C
3 chr3_2370666 0 2370666 G G G G C G G G G G G G G G G G G G G G
3 chr3_2389001 0 2389001 T T T T T T T T G G G G T T T T T T T T
3 chr3_2401111 0 2401111 T T T T G T T T T T T T T T T T T T T T
3 chr3_2403070 0 2403070 G G G G G G G G C C C C G G G G G G G G
3 chr3_2405546 0 2405546 C C C C C C C C A A C C C C C C C C C C
3 chr3_2422382 0 2422382 G G G G G G G G C C C C G G G G G G G G
3 chr3_2430968 0 2430968 C C C C C C C C C C C C C C C C A A C C
3 chr3_2450940 0 2450940 G G G T G G G G G G G G G G G G G G G G
3 chr3_2473387 0 2473387 G G G G G G G G G G G G G G T T G G G G
3 chr3_2548534 0 2548534 C C C C C C C C G G G G C C C C C C C C
3 chr3_2553661 0 2553661 T T A A T T T T T T T T T T T T T T T T
3 chr3_2569894 0 2569894 A A A A A A A A C C C C A A A A A A A A
3 chr3_2586204 0 2586204 C C C C C C A A C C C C C C C C C C C C
3 chr3_2588654 0 2588654 G G G T G T G G G G G G G G G G G G G G
3 chr3_2598576 0 2598576 G G G G G G G G C C C C G G G G G G G G
3 chr3_2602565 0 2602565 A A A A A A A A A A A A A A A A A C A A
3 chr3_2604314 0 2604314 C C A A C C C C C C C C C C C C C C C C
3 chr3_2609009 0 2609009 T T T T T T T T T T T T G G G G G G T T
3 chr3_2611849 0 2611849 G G C C C C G G G G G G C C C C C C G G
3 chr3_2625701 0 2625701 C C C C C C C C C C C C C C C C C G C C
3 chr3_2638782 0 2638782 T T T T T T T T G G G G T T T T T T T T
3 chr3_2642755 0 2642755 T T T T T T T T G G G G T T T T T T T T
3 chr3_2643924 0 2643924 C C G G C G C C C C C C C C C C C C C C
3 chr3_2686300 0 2686300 T T T T T T T T T T T T T T G G T T T T
3 chr3_2710049 0 2710049 C C C C C C C C C C C C A C C C C C C C
3 chr3_2748645 0 2748645 C C C C C C C C C C A C C C C C C C C C
3 chr3_2763864 0 2763864 G G G G G G G G C C C C G G G G G G G G
3 chr3_2774483 0 2774483 T T T T T T T T T T T T T T A A T T T T
3 chr3_2781649 0 2781649 C C C C C C A C C C C C C C C C C C C C
3 chr3_2814633 0 2814633 A A A A A A A A A A A A A A C C A A A A
3 chr3_2817536 0 2817536 G G G G G G G G G G G G G T G G G G G G
3 chr3_2821187 0 2821187 G G G G C G G G G G G G G G G G G G G G
3 chr3_2822262 0 2822262 T T T T T T T T G G G G T T T T T T T T
3 chr3_2829452 0 2829452 G G G G G G G G G G G G G G G G T T G G
3 chr3_2832341 0 2832341 G G G G G G G G G G G G G G T T G G G G
3 chr3_2833861 0 2833861 C C C C C C C C C C C C A C C C C C C C
3 chr3_2840684 0 2840684 G G G G G G G G C G C G G G G G G G G G
3 chr3_2883725 0 2883725 A A A A A A A A A T A A A A A A A A A A
3 chr3_2886620 0 2886620 G G G G G G G G G G G G C G G G G G G G
3 chr3_2901655 0 2901655 C C G G C C C C C C C C C C C C C C C C
3 chr3_2910198 0 2910198 G G G G G G G G G G G G G G G G C C G G
3 chr3_2928241 0 2928241 G G G T T T G G G G G G G G G G G G G G
3 chr3_2935063 0 2935063 G G G G G G G G G G C G G G G G G G G G
3 chr3_2937157 0 2937157 C C C C C C C C C C C C A A A A A A C C
3 chr3_2968290 0 2968290 A A A A A A A A C C C C A A A A A A A A
3 chr3_2990507 0 2990507 C C A A A A C C A A A A A A A A A A C C
3 chr3_2998557 0 2998557 G G G G G G G G C C C C G G G G G G G G
3 chr3_3001511 0 3001511 A A A A A A A A C C C C A A A A A A A A
3 chr3_3012016 0 3012016 T T T T T T T T A A A A T T T T T T T T
3 chr3_3018172 0 3018172 C C G G G G C C C C C C C C C C C C C C
3 chr3_3032890 0 3032890 C C C C C C C C G G G G C C C C C C C C
3 chr3_3040875 0 3040875 C C C C C C C C C C A C C C C C C C C C
3 chr3_3041586 0 3041586 T T T T T T T T T T T T G G T T G G T T
3 chr3_3051017 0 3051017 T T T T T T T T A T T T T T T T T T T T
3 chr3_3051628 0 3051628 C C G G C G C C C C C C C C C C C C C C
3 chr3_3072697 0 3072697 C C C C C C C C G G G G C C C C C C C C
3 chr3_3101269 0 3101269 G G G G G G G G T T T T G G G G G G G G
3 chr3_3145875 0 3145875 T T T T T T T T G G G G T T T T T T T T
3 chr3_3150313 0 3150313 T T T T T T T T T T T T T T T T A A T T
3 chr3_3202007 0 3202007 G G G G G G G G T T T T G G G G G G G G
3 chr3_3222742 0 3222742 A A A A A A A T A A A A A A A A A A A A
3 chr3_3224450 0 3224450 G T G G G G G G G G G G G G G G G G T T
3 chr3_3239333 0 3239333 G G G G G G G G G G G G G G G G C C G G
3 chr3_3247440 0 3247440 A A A A A A A A A A A C A A A A A A A A
3 chr3_3263249 0 3263249 G G G G G G G G C C C C G G G G G G G G
3 chr3_3283340 0 3283340 G G G G G G G G C C C G G G G G G G G G
3 chr3_3308312 0 3308312 A A C C C C A A A A A A A A A A A A A A
3 chr3_3311506 0 3311506 T T T T T T T T T T T T T T T T G G T T
3 chr3_3317333 0 3317333 C C C C C C C C C C C C C C C C A C C C
3 chr3_3322367 0 3322367 T T T T T T T T G G T T T T T T T T T T
3 chr3_3327854 0 3327854 C C C C C C C C G G G G C C C C C C C C
3 chr3_3349510 0 3349510 G G G G G G G G G G G G C G G G G G G G
3 chr3_3363907 0 3363907 T T T T T T T T T T T T T T T T G G T T
3 chr3_3384222 0 3384222 A A A A A A A A A A A A A A A A T T A A
3 chr3_3390389 0 3390389 C C C C C C A C C C C C C C C C C C C C
3 chr3_3397215 0 3397215 A A A A A C A A A A A A A A A A A A A A
3 chr3_3399910 0 3399910 T T G G G T T T T T T T T T T T T T T T
3 chr3_3401093 0 3401093 C C C G C C C C C C C C C C C C C C C C
3 chr3_3404550 0 3404550 T T T T T T T T T T T T T T G G T T T T
3 chr3_3423751 0 3423751 G G C G G G G G G G G G G G G G G G G G
3 chr3_3429011 0 3429011 C C C C G G C C C C C C C C C C C C C C
3 chr3_3447024 0 3447024 G G G G G G G G G G G G G G G G C C G G
3 chr3_3484813 0 3484813 C C C C A C C C C C C C C C C C C C C C
3 chr3_3500243 0 3500243 G G G G T T G G G G G G G G G G G G G G
3 chr3_3501401 0 3501401 C C C C C C C C C C C C C G C C C C C C
3 chr3_3515776 0 3515776 T T T T T T T T T T T T A T T T T T T T
3 chr3_3516076 0 3516076 T T T T T T T T G G G G T T T T T T T T
3 chr3_3537410 0 3537410 T T T T T T T T G G G G T T T T T T T T
3 chr3_3555102 0 3555102 G G G G G G G G G G G G G G G G T T G G
3 chr3_3556386 0 3556386 C C C C C C C C C C C C C C C C G G C C
3 chr3_3566821 0 3566821 G G T T G T G G G G G G G G G G G G G G
3 chr3_3569769 0 3569769 C C G G G G C C C C C C C C C C C C C C
3 chr3_3597635 0 3597635 C C C C C C C C C C C C C C C C A C C C
3 chr3_3598351 0 3598351 C C C C C C C C C G C G C C C C C C C C
3 chr3_3620265 0 3620265 G G T T T T G G G G G G G G G G G G G G
3 chr3_3621177 0 3621177 G G G G G G G G G G G G C G G G G G G G
3 chr3_3650932 0 3650932 C C C C C C C C C C C G C C C C C C C C
3 chr3_3671535 0 3671535 G G G G G G G G T T T T G G G G G G G G
3 chr3_3685168 0 3685168 C C C C C C C C C C C C C C C C A C C C
3 chr3_3686287 0 3686287 T T T T T T T T T T T T T T G G T T T T
3 chr3_3687393 0 3687393 C C G G G G C C C C C C G G G G G G C C
3 chr3_3711354 0 3711354 C C C C C C C C C C C C C G C C C C C C
3 chr3_3722672 0 3722672 A A A A A A A A A C A A A A A A A A A A
3 chr3_3752134 0 3752134 G G G G G G G G G G G G G G G T G G G G
3 chr3_3764470 0 3764470 G G G G G G G G C C C C G G G G G G G G
3 chr3_3782630 0 3782630 T T T T T T T T T T T T T T G G T T T T
3 chr3_3786967 0 3786967 A A A A A A A A A A A A A A A A A C A A
3 chr3_3805359 0 3805359 C C C C C C C C G G G G C C C C C C C C
3 chr3_3813904 0 3813904 G G G G G G G G G G G G G G G T G G G G
3 chr3_3814427 0 3814427 C C C C C C C C C C C C A C C C C C C C
3 chr3_3814897 0 3814897 A A A A A A A A A A A A A A C C A A A A
3 chr3_3817695 0 3817695 G G G G G G G G C C C C G G G G G G G G
3 chr3_3831497 0 3831497 G G G G G G G G G G G G T T G G G G G G
3 chr3_3834441 0 3834441 G G G G G G G G C G C G G G G G G G G G
3 chr3_3847232 0 3847232 C C C C C C C C C C C C A C C C C C C C
3 chr3_3854728 0 3854728 G G G G G G G G G G G T G G G G G G G G
3 chr3_3895777 0 3895777 C C C C C C C C C C A C C C C C C C C C
3 chr3_3900693 0 3900693 G G G G G G G G C C C C G G G G G G G G
3 chr3_3911717 0 3911717 C C C C C C C C A A A A C C C C C C C C
3 chr3_3915655 0 3915655 T T T T T T T T G T T T T T T T T T T T
3 chr3_3924656 0 3924656 T T T T T T T T T T T T T T A T T T T T
3 chr3_3925104 0 3925104 C C C C C C C C C C C C A C A A C C C C
3 chr3_3954276 0 3954276 G G G G G G G G G G G G G G G T G G G G
3 chr3_3994272 0 3994272 C C C C C C C C C C C C G G C C C C C C
3 chr3_4022888 0 4022888 G G G G G G G G C G G G G G G G G G G G
3 chr3_4041925 0 4041925 G G G G G G G G G G G G G G G T G G G G
3 chr3_4059496 0 4059496 G G G G G G G G C G C G G G G G G G G G
3 chr3_4075519 0 4075519 C C C C C C C C C C C G C C C C C C C C
3 chr3_4110652 0 4110652 C C C C C C C C A A A A C C C C C C C C
3 chr3_4129649 0 4129649 A A C C C C A C C C C C C C C C C C A A
3 chr3_4153573 0 4153573 C C C C C C C C G G G G C C C C C C C C
3 chr3_4169741 0 4169741 T T T T T T A T T T T T T T T T T T T T
3 chr3_4183224 0 4183224 C C C C C C C C C C C C A A C C A A C C
3 chr3_4192779 0 4192779 T T T T T T T T T T T T T T G G T T T T
3 chr3_4211984 0 4211984 T T G G G G T T T T T T T T T T T T T T
3 chr3_4220879 0 4220879 C C A C C C C C C C C C C C C C C C C C
3 chr3_4244201 0 4244201 T T T T T T T T T T T T G G T T G G T T
3 chr3_4275742 0 4275742 G G G G C C G G G G G G G G G G G G G G
3 chr3_4277543 0 4277543 G G G G G G G G T T T T G G G G G G G G
3 chr3_4286467 0 4286467 C C C C C C C C C C C C C C C C A A C C
3 chr3_4300253 0 4300253 T T T T T T T T G G G G T T T T T T T T
3 chr3_4312642 0 4312642 G G C C C C G G G G G G G G G G G G G G
3 chr3_4319183 0 4319183 G G G G G G G G C G G G G G G G G G G G
3 chr3_4331254 0 4331254 C C C C C C C C A A A A C C C C C C C C
3 chr3_4369374 0 4369374 G G G G G G G G G G G G G G G G C G G G
3 chr3_4371012 0 4371012 C C G G G G G G G G G G G G G G G G G G
3 chr3_4375311 0 4375311 G G G G G G G G G G G T G G G G G G G G
3 chr3_4383753 0 4383753 T T T T T T T T G G G G T T T T T T T T
3 chr3_4405665 0 4405665 C C C C C C C C C C C C C G C C C C C C
3 chr3_4410749 0 4410749 G G G G G G G G C C C C G G G G G G G G
3 chr3_4417340 0 4417340 T T T T T T T T A A T T T T T T T T T T
3 chr3_4418453 0 4418453 A A A A A A A A C C C C A A A A A A A A
3 chr3_4433683 0 4433683 T T T T T T T T A A A A T T T T T T T T
3 chr3_4446039 0 4446039 C C A A A C C C C C C C C C C C C C C C
3 chr3_4463978 0 4463978 T T T T T T T T T T T T T T T T A A T T
3 chr3_4480370 0 4480370 G G C G G G G G G G G G G G G G G G G G
3 chr3_4510749 0 4510749 A A T T A A A A A A A A A A A A A A A A
3 chr3_4530632 0 4530632 A A T T T T A A T T T T T T T T T T A A
3 chr3_4546206 0 4546206 G G G G G G G T G G G G G G G G G G G G
3 chr3_4567093 0 4567093 G G G G G G G G G T G G G G G G G G G G
3 chr3_4608128 0 4608128 A A A A A T A A A A A A A A A A A A A A
3 chr3_4630360 0 4630360 A C A A A A A C A A A A A A A A A A A A
3 chr3_4630656 0 4630656 G G G G G G G T G G G G G G G G G G G G
3 chr3_4640622 0 4640622 G G G G G G G G C C C G G G G G G G G G
3 chr3_4645538 0 4645538 C C C C C C C C C C C C C C G G C C C C
3 chr3_4656591 0 4656591 A A A A A A A A C C C C A A A A A A A A
3 chr3_4662356 0 4662356 G G T T T T T T T T T T T T T T T T T T
3 chr3_4688627 0 4688627 G G G G G G G G T T T T G G G G G G G G
3 chr3_4692636 0 4692636 C C C C C C C C A A A A C C C C C C C C
3 chr3_4695941 0 4695941 G G G G G G G G G G G G G G T T G G G G
3 chr3_4739959 0 4739959 C C C C C C C G C C C C C C C C C C C C
3 chr3_4750694 0 4750694 T T T T T T T T T T T T A T A A T T T T
3 chr3_4770434 0 4770434 A A A A C C A A A A A A A A A A A A A A
3 chr3_4773639 0 4773639 G G G G G G G G G G G G T T G G G G G G
3 chr3_4779428 0 4779428 G G G G G G G G T T T T G G G G G G G G
3 chr3_4804160 0 4804160 G G G G G G T T G G G G G G G G G G G G
3 chr3_4814682 0 4814682 G G G G G G G G T T T T G G G G G G G G
3 chr3_4828671 0 4828671 C C C C C C C C C G C C C C C C C C C C
3 chr3_4838510 0 4838510 A A A A A C A A A A A A A A A A A A A A
3 chr3_4883711 0 4883711 C C C C C G C C C C C C C C C C G G C C
3 chr3_4895603 0 4895603 C C A A A C C C C C C C C C C C C C C C
3 chr3_4896489 0 4896489 G G G G G G G G G G G G G G G G C G G G
3 chr3_4896505 0 4896505 A A A A A A A A T T T T A A A A A A A A
3 chr3_4921530 0 4921530 G G G G G G G G C G G G G G G G G G G G
3 chr3_4951951 0 4951951 G G G G G G G G G G C G G G G G G G G G
3 chr3_4953333 0 4953333 T T T T T T T T T T T T A T T T T T T T
3 chr3_4972058 0 4972058 T T T T T T T T T T T T T T A T T T T T
3 chr3_4973932 0 4973932 T T T T T T T T T T T T T T T T A T T T
3 chr3_4987820 0 4987820 C G G G G G G G G G G G G G G G G G G G
3 chr3_5007390 0 5007390 C C C C C C C C A C A C C C C C C C C C
3 chr3_5023719 0 5023719 T T T T T T T T T T T T G G T T T T T T
3 chr3_5029161 0 5029161 C C C C C G C C C C C C C C C C C C C C
3 chr3_5045287 0 5045287 C C C C C C C C C C C C C G C C C C C C
3 chr3_5059179 0 5059179 G G G T G T G G G G G G T T T T T T G G
3 chr3_5066462 0 5066462 T T T T T T T T T T A T T T T T T T T T
3 chr3_5103188 0 5103188 T T T T T T T T T T T T T T G G T T T T
3 chr3_5104951 0 5104951 A A A A A C A A A A A A A A A A A A A A
3 chr3_5129835 0 5129835 A A A A A A A A A A A T A A A A A A A A
3 chr3_5146556 0 5146556 G G G G G G G G C C C C G G G G G G G G
3 chr3_5152162 0 5152162 A A A A A T A A A A A A A A A A A A A A
3 chr3_5165101 0 5165101 G G G G G G G G G G G G C G G G G G G G
3 chr3_5173490 0 5173490 T T T T A T T T T T T T T T T T T T T T
3 chr3_5174235 0 5174235 G G G G G G C G G G G G G G G G G G C C
3 chr3_5186089 0 5186089 G G G G G G G G T T T T T T G G T T G G
3 chr3_5196515 0 5196515 C C C C C C C C C C C C C C C C G G C C
3 chr3_5229541 0 5229541 G G G G G G G G G T G G G G G G G G G G
3 chr3_5229878 0 5229878 A A A A A A A A C C C C A A A A A A A A
3 chr3_5251516 0 5251516 C C C C C C C C C C C C A C C C C C C C
3 chr3_5252841 0 5252841 C C G G C C C C C C C C C C C C C C C C
3 chr3_5327272 0 5327272 T T T T T T T T T T T T T T T T G G T T
3 chr3_5349415 0 5349415 A A A A A A A A C C C C A A A A A A A A
3 chr3_5350379 0 5350379 T T T T T T T T G G G G T T T T T T T T
3 chr3_5381256 0 5381256 T T G G G G T T G G G G G G G G G G T T
3 chr3_5384362 0 5384362 T T T T A T T T T T T T T T T T T T T T
3 chr3_5391929 0 5391929 G G G G G G G G C C C C G G G G G G G G
3 chr3_5409061 0 5409061 C C C C C C C C C G C C C C C C C C C C
3 chr3_5429722 0 5429722 A A A A A T A A A A A A A A A A A A A A
3 chr3_5449906 0 5449906 C C C C C C C C A A A A C C C C A A C C
3 chr3_5472856 0 5472856 C C C C C C C C G G G G C C C C C C C C
3 chr3_5485412 0 5485412 T T T T T T T T A A A A T T T T T T T T
3 chr3_5493051 0 5493051 C C C C C C C C C C C G C C C C C C C C
3 chr3_5504417 0 5504417 C C C C C C C C G G C G C C C C C C C C
3 chr3_5544260 0 5544260 T T T T T T T T T T T T T T G G T T T T
3 chr3_5551334 0 5551334 C C C C C C C C G G G G C C C C C C C C
3 chr3_5561966 0 5561966 A A A A T T A A A A A A A A A A A A A A
3 chr3_5575588 0 5575588 C C C C C C C C C C C C C C A C C C C C
3 chr3_5578797 0 5578797 C C C C A C C C C C C C C C C C C C C C
3 chr3_5602175 0 5602175 A A A A A A A A T T T T A A A A A A A A
3 chr3_5652326 0 5652326 C C C C C C C C A A A A C C C C C C C C
3 chr3_5654907 0 5654907 G G C C C C C C C C C C C C C C C C G G
3 chr3_5655364 0 5655364 T T T T T T T T G G G G T T T T T T T T
3 chr3_5665396 0 5665396 A A T T T T A A T T T T T T T T T T A A
3 chr3_5677798 0 5677798 A A C C C C A A A A A A C C C C C C A A
3 chr3_5685476 0 5685476 A A A A C C A A A A A A A A A A A A A A
3 chr3_5691541 0 5691541 C C C C C C C C C C C C G G G G C C C C
3 chr3_5709253 0 5709253 C C C C C C C C C C C C C C G G C C C C
3 chr3_5739889 0 5739889 A A A T A T A A A A A A A A A A A A A A
3 chr3_5745374 0 5745374 G G C G C G G G G G G G C G G G G G G G
3 chr3_5766432 0 5766432 C C C C C G C C C C C C C C C C C C C C
3 chr3_5834022 0 5834022 A A A A A A A A A A A A A A A A C C A A
3 chr3_5865067 0 5865067 G G G G T T G G G G G G G G G G G G G G
3 chr3_5869462 0 5869462 C C C C C G C C C C C C C C C C C C C C
3 chr3_5883011 0 5883011 G G C G G G G G G G G G G G G G G G G G
3 chr3_5963820 0 5963820 C C C C C C C C C C C C C G C C C C C C
3 chr3_5975791 0 5975791 G G G G G G G G G G G G C C G G G G G G
3 chr3_5992572 0 5992572 T T T T T T T T T T T T T T G T T T T T
3 chr3_5999370 0 5999370 C C C C C G C C C C C C C C C C C C C C
3 chr3_6030956 0 6030956 C C C C A C C C C C C C C C C C C C C C
3 chr3_6036019 0 6036019 G G G G G G T T G G G G G G G G G G G G
3 chr3_6053860 0 6053860 T T T T G T T T T T T T T T T T T T T T
3 chr3_6102852 0 6102852 C C C C C C C C C C C C C C C C G G C C
3 chr3_6130463 0 6130463 G G C C C C G G C C C C C C C C C C G G
3 chr3_6179996 0 6179996 A A C C C C A A A A A A A A A A A A A A
3 chr3_6185978 0 6185978 T T T T T T T T A A A A T T T T T T T T
3 chr3_6189525 0 6189525 T T T T T T T T A A A A T T T T T T T T
3 chr3_6195894 0 6195894 G G G T G G G G G G G G G G G G G G G G
3 chr3_6225303 0 6225303 G G G G G G G G G G G G G G G T G G G G
3 chr3_6228017 0 6228017 T T A A A A A A A A A A A A A A A A A A
3 chr3_6251118 0 6251118 G G G G G G G G T T T T T T T T T T G G
3 chr3_6279613 0 6279613 C C C C C C C C C C C C C C A A C C C C
3 chr3_6297314 0 6297314 A A A A A A A A A A A A A C A A A A A A
3 chr3_6304664 0 6304664 G G G G G G G G C C C C G G G G G G G G
3 chr3_6307231 0 6307231 G G G G G G G G C C C C G G G G G G G G
3 chr3_6335319 0 6335319 G G G G G G G G C C C C G G G G G G G G
3 chr3_6338437 0 6338437 A A A A A A A A A A A C A A A A A A A A
3 chr3_6340670 0 6340670 G G G G G G G G G T G T G G G G G G G G
3 chr3_6347276 0 6347276 G G T T G G G G G G G G G G G G G G G G
3 chr3_6348323 0 6348323 C C C C C G C C C C C C C C C C C C C C
3 chr3_6367783 0 6367783 A A T T T T A A T T T T T T T T T T A A
3 chr3_6368887 0 6368887 G G G G G G G G T T T T G G G G G G G G
3 chr3_6397511 0 6397511 C C C C C C C C C C C C C C C C A A C C
3 chr3_6401429 0 6401429 C C C C C C C C C C C C C G C C C C C C
3 chr3_6419942 0 6419942 C C C C C C C C G G G G C C C C C C C C
3 chr3_6457311 0 6457311 C C G G G G G G G G G G G G G G G G C C
3 chr3_6457840 0 6457840 A A A A A A A A A A A A A A A A C C A A
3 chr3_6471758 0 6471758 T T T T T T T T T T T T T T A A T T T T
3 chr3_6490926 0 6490926 G G G T G G G G G G G G G G G G G G G G
3 chr3_6490930 0 6490930 T T T T T T T T T T G T T T T T T T T T
3 chr3_6547411 0 6547411 G G C G G G G G G G G G G G G G G G G G
3 chr3_6548923 0 6548923 G G G G G G G G G G G G C C C C C C G G
3 chr3_6559195 0 6559195 C C C C C C C C A A A A C C C C C C C C
3 chr3_6613928 0 6613928 A A A A A A A A A A A A A A T T A A A A
3 chr3_6626229 0 6626229 G G G G G G G G C C C C G G G G G G G G
3 chr3_6644981 0 6644981 T T T T T T T T T T T T A A T T T T T T
3 chr3_6648691 0 6648691 C C G G G G G G G G G G G G G G G G C C
3 chr3_6649171 0 6649171 A A C C A C A A A A A A A A A A A A A A
3 chr3_6674178 0 6674178 C C C C C C C C A A A A C C C C C C C C
3 chr3_6678826 0 6678826 A A A A C C A A A A A A A A A A A A A A
3 chr3_6682156 0 6682156 G G G T T T G G G G G G G G G G G G G G
3 chr3_6687427 0 6687427 C C C C C C C C C C C C C G C C C C C C
3 chr3_6707204 0 6707204 C C C C C C C C G G C C C C C C C C C C
3 chr3_6717349 0 6717349 T T T T T T T T G G G G T T T T T T T T
3 chr3_6719320 0 6719320 A A A A A A A A C C C C A A A A A A A A
3 chr3_6760496 0 6760496 A C C C C C A A C C C C C C C C C C C C
3 chr3_6761206 0 6761206 G G C G G G G G G G G G G G G G G G G G
3 chr3_6773835 0 6773835 T T T T T T T T G G G G T T T T T T T T
3 chr3_6784188 0 6784188 T T G G G G T T G G G G G G G G G G T T
3 chr3_6826459 0 6826459 A A A A A A A A A C A C A A A A A A A A
3 chr3_6834299 0 6834299 C C C G G G C C C C C C C C C C C C C C
3 chr3_6836929 0 6836929 C C C C A A C C C C C C C C C C C C C C
3 chr3_6838574 0 6838574 G G G G G G G G C C C C G G G G G G G G
3 chr3_6841251 0 6841251 G G G G G G G G G G G T G G G G G G G G
3 chr3_6855983 0 6855983 T T T T T T T T A A A A T T T T T T T T
3 chr3_6859991 0 6859991 A C A A A A A A A A A A A A A A A A A A
3 chr3_6861827 0 6861827 T T T T T T T T G T G T T T T T T T T T
3 chr3_6873189 0 6873189 T T T T T T T T A A A A T T T T T T T T
3 chr3_6917765 0 6917765 G G G G G G G G G G G G G G C G G G G G
3 chr3_6939319 0 6939319 C C C C C C C C A A A A C C C C C C C C
3 chr3_6950133 0 6950133 C C A C C C C C C C C C C C C C C C C C
3 chr3_6966051 0 6966051 A A A A C C A A A A A A A A A A A A A A
3 chr3_6974129 0 6974129 G G G G G G G G G G G G G G T T G G G G
3 chr3_6975393 0 6975393 C C C C C C C C C C C C C G C C C C C C
3 chr3_7031497 0 7031497 G T G G G G G G G G G G G G G G G G G G
3 chr3_7062163 0 7062163 G G G G G G G G G G G G G G C C G G G G
3 chr3_7067101 0 7067101 G G G G G G G G G G G G G G C G G G G G
3 chr3_7140626 0 7140626 G G G G G G G G G G G G G G G G C C G G
3 chr3_7148483 0 7148483 C C C C C C C C C C A C C C C C C C C C
3 chr3_7175937 0 7175937 C C C C C C C C A A A A C C C C C C C C
3 chr3_7184307 0 7184307 G G G G G G G G T T T T G G G G G G G G
3 chr3_7188645 0 7188645 C C C C C C C C C C C C C G C C C C C C
3 chr3_7231378 0 7231378 T T T T T T T T T T G T T T T T T T T T
3 chr3_7259080 0 7259080 T T T T T T T T T T T T G T T T T T T T
3 chr3_7266942 0 7266942 G G G G G G G G G G G G G G G G C C G G
3 chr3_7270752 0 7270752 G G G G C C G G G G G G G G G G G G G G
3 chr3_7272751 0 7272751 T T T T T T T T G G G G G G G G G G T T
3 chr3_7288343 0 7288343 T T T T T T T T T T T T T T T T A A T T
3 chr3_7322093 0 7322093 C C C C C C C C C C C C C C A C C C C C
3 chr3_7345219 0 7345219 A A A A A A A A C C C C A A A A A A A A
3 chr3_7359416 0 7359416 G G G G G G G G G G G G G G G G T T G G
3 chr3_7365284 0 7365284 G G G T G G G G G G G G G G G G G G G G
3 chr3_7423736 0 7423736 A A A A A A A A A A A A A C A A A A A A
3 chr3_7429031 0 7429031 G G G G G G G G C G C G G G G G G G G G
3 chr3_7432204 0 7432204 C C C C C C C C C C C C C C C G C C C C
3 chr3_7434667 0 7434667 C C C C C C C C A A A A C C C C C C C C
3 chr3_7454736 0 7454736 C C A A A A C C A A A A A A A A A A C C
3 chr3_7479603 0 7479603 G G G G G G G G G G G G G G C G G G G G
3 chr3_7505819 0 7505819 C C C C C C C C A A A A C C C C C C C C
3 chr3_7521328 0 7521328 G T T T T T T T T T T T T T T T T T T T
3 chr3_7522485 0 7522485 C C C C C C C C G G G G C C C C C C C C
3 chr3_7550939 0 7550939 C C C C G G C C C C C C C C C C C C C C
3 chr3_7553592 0 7553592 A A A A A A A A A C A A A A A A A A A A
3 chr3_7567323 0 7567323 A A A A A A A A C C C C A A A A A A A A
3 chr3_7578096 0 7578096 T T T T T T T T A A A A T T T T T T T T
3 chr3_7598530 0 7598530 C C C C C C C C C C C C C C A C C C C C
3 chr3_7615888 0 7615888 C C C C C C C C C C C C C C C C G G C C
3 chr3_7626023 0 7626023 A A C C A A A A A A A A A A A A A A A A
3 chr3_7648980 0 7648980 G G G G G G G G G G G G G G G G C C G G
3 chr3_7661002 0 7661002 C C C C A C C C C C C C C C C C C C C C
3 chr3_7662563 0 7662563 C C C C C C C C C G G G C C C C C C C C
3 chr3_7665793 0 7665793 G G G G G G G G G G G G G G G G T T G G
3 chr3_7666941 0 7666941 G G G G G G G G G G G G G G C C G G G G
3 chr3_7679186 0 7679186 G G G G C G G G G G G G G G G G G G G G
3 chr3_7704009 0 7704009 A A A A A A A A C C C C A A A A A A A A
3 chr3_7709680 0 7709680 C C C C C C C C C C C C C C C G C C C C
3 chr3_7716203 0 7716203 C C A A C C C C C C C C C C C C C C C C
3 chr3_7717722 0 7717722 A A A A A A A A C C C C A A A A A A A A
3 chr3_7724995 0 7724995 C C C C C C C C C C C C C C C G C C C C
3 chr3_7729718 0 7729718 A A A A A A A A A A A A A T A A A A A A
3 chr3_7732379 0 7732379 G G G G G G G G C C C C G G G G G G G G
3 chr3_7740712 0 7740712 G G G G G G G G G G G G G G C G G G G G
3 chr3_7767881 0 7767881 T T A A A A T T A A A A A A A A A A T T
3 chr3_7780179 0 7780179 G G G G G G G G C C C C G G G G G G G G
3 chr3_7786373 0 7786373 C C C C C C C C G G G G C C C C C C C C
3 chr3_7813425 0 7813425 T T T T G G T T T T T T T T T T T T T T
3 chr3_7825015 0 7825015 A A A A A A A A A T A A A A A A A A A A
3 chr3_7825081 0 7825081 T T T T T T T T T T T T T T T T G G T T
3 chr3_7834861 0 7834861 G G G G G G C C G G G G G G G G G G G G
3 chr3_7835532 0 7835532 T T G G G G G G G G G G G G G G G G T T
3 chr3_7844131 0 7844131 C C C C C C C C C C C C C C A C C C C C
3 chr3_8009961 0 8009961 G G G G G G G G C G C G G G G G G G G G
3 chr3_8018874 0 8018874 C C C C C C C C A A A A C C C C C C C C
3 chr3_8040953 0 8040953 C C C C G G C C C C C C C C C C C C C C
3 chr3_8043282 0 8043282 G G C C C C G G G G G G G G G G G G G G
3 chr3_8050096 0 8050096 C C C C C C C G C C C C C C C C C C C C
3 chr3_8091305 0 8091305 A A A A A C A A A A A A A A A A A A A A
3 chr3_8092881 0 8092881 A A C C C C A A C C C C C C C C C C A A
3 chr3_8095503 0 8095503 A C C C C C C C C C C C C C C C C C C C
3 chr3_8101681 0 8101681 C C C C C C C C A A A A C C C C C C C C
3 chr3_8103597 0 8103597 T T T T T T T T T T A T T T T T T T T T
3 chr3_8127170 0 8127170 T T T T T T T T A A A A A A A A A A T T
3 chr3_8129440 0 8129440 G G G G G G T T G G G G G G G G G G G G
3 chr3_8140228 0 8140228 T T T T T T T T T T T T T T A A T T T T
3 chr3_8162677 0 8162677 A A A C A A A A A A A A A A A A A A A A
3 chr3_8336726 0 8336726 G G G G G G G G G G G G C G G G G G G G
3 chr3_8356843 0 8356843 T T T T T T T T A T T T T T T T T T T T
3 chr3_8364632 0 8364632 T T T T T T T T G T T T T T T T T T T T
3 chr3_8394479 0 8394479 T T T T T T T T T T A T T T T T T T T T
3 chr3_8441378 0 8441378 A A A A A A A A A A A A A C A A A A A A
3 chr3_8453050 0 8453050 T T T T T T T T G G G G T T T T T T T T
3 chr3_8491466 0 8491466 A A C C C C A A A A A A A A A A A A A A
3 chr3_8543338 0 8543338 G G G G G G G G G G G G G G G G C C G G
3 chr3_8553088 0 8553088 C G G G G G G G G G G G G G G G G G G G
3 chr3_8562571 0 8562571 T T A A A A T T A A A A A A A A A A T T
3 chr3_8568974 0 8568974 G G G G G G G G G G G G C C G G G G G G
3 chr3_8570388 0 8570388 G G G G G G G G G G G T G G G G G G G G
3 chr3_8608044 0 8608044 T T T T T T T T A A A A T T T T T T T T
3 chr3_8614372 0 8614372 G G T T T T G G T T T T T T T T T T G G
3 chr3_8640792 0 8640792 C C C C C C C C A A A A C C C C C C C C
3 chr3_8646061 0 8646061 G G G G G G G G G G G G G T G G G G G G
3 chr3_8686919 0 8686919 A A A A A A A A A A A A A A T T A A A A
3 chr3_8693065 0 8693065 A A A A A A A A A A A A A A T T A A A A
3 chr3_8713533 0 8713533 G G G G G G G G C C C C G G G G G G G G
3 chr3_8740434 0 8740434 T T T T G T T T T T T T T T T T T T T T
3 chr3_8747076 0 8747076 G G G G G G G G T T T T G G G G G G G G
3 chr3_8750778 0 8750778 C C C C C C C C G G G G C C C C C C C C
3 chr3_8752261 0 8752261 G G G G G G G G T T T T G G G G G G G G
3 chr3_8774761 0 8774761 G G G G G G G G G G G G G G C C G G G G
3 chr3_8792750 0 8792750 C C C C C C C C C C C C C C A A A A C C
3 chr3_8798546 0 8798546 C C A A A A A A A A A A A A A A A A C C
3 chr3_8815573 0 8815573 G G G G G G G G G G G G C C G G G G G G
3 chr3_8819611 0 8819611 A A A T A A A A T T T T T T T T T T A A
3 chr3_8822979 0 8822979 C C C C C C C C C C C C C C A C C C C C
3 chr3_8849525 0 8849525 C C C C C C C C C C C C C C C C G G C C
3 chr3_8876540 0 8876540 G G C G G G G G G G G G C G G G G G G G
3 chr3_8893642 0 8893642 C C C C A C C C C C C C C C C C C C C C
3 chr3_8947298 0 8947298 T T A A A A A A A A A A A A A A A A T T
3 chr3_8988117 0 8988117 C C C C C C C C C C C C C G C C C C C C
3 chr3_9002278 0 9002278 A A A A A A A A C C C C A A A A A A A A
3 chr3_9010867 0 9010867 G G G G G G G G T T T T G G G G G G G G
3 chr3_9048094 0 9048094 G G G G G G G G C C C C G G G G G G G G
3 chr3_9049284 0 9049284 A A A A A A A A C C C C A A A A A A A A
3 chr3_9054465 0 9054465 C C C C C C C C A C C C C C C C C C C C
3 chr3_9057382 0 9057382 C C C C C C C C C C C G C C C C C C C C
3 chr3_9068094 0 9068094 C C G G C C C C C C C C C C C C C C C C
3 chr3_9100720 0 9100720 C C C C A A C C C C C C C C C C C C C C
3 chr3_9105293 0 9105293 C C C C C C C C A A A A C C C C C C C C
3 chr3_9105434 0 9105434 G G G G G G G T G G G G G G G G G G G G
3 chr3_9129349 0 9129349 C C C C C C C G C C C C C C C C C C C C
3 chr3_9136604 0 9136604 A A A A A A A A T T T T A A A A A A A A
3 chr3_9159133 0 9159133 C C G G G G C C G G G G G G G G G G C C
3 chr3_9165830 0 9165830 C C C C C C C C C C C C C C G G C C C C
3 chr3_9231198 0 9231198 C C C C C G C C C C C C C C C C C C C C
3 chr3_9236147 0 9236147 A A A A A A A A A A A A A A A A C C A A
3 chr3_9237138 0 9237138 G G G G G T G G G G G G G G G G G G G G
3 chr3_9239952 0 9239952 C C C C C C C C C C C C C C A A C C C C
3 chr3_9247406 0 9247406 A C C C C C A A C C C C C C C C C C C C
3 chr3_9266655 0 9266655 C C C C C C C C C G C G C C C C C C C C
3 chr3_9275611 0 9275611 T T T T T T T T T T T T T T A T T T T T
3 chr3_9278026 0 9278026 C G G G G G G G G G G G G G G G G G G G
3 chr3_9293582 0 9293582 G G G G G G G G C C C C G G G G G G G G
3 chr3_9329500 0 9329500 T T T T T T A T T T T T T T T T T T T T
3 chr3_9338250 0 9338250 T T T T T T T T T T T T T T T T A A T T
3 chr3_9354391 0 9354391 A A C C A A A A A A A A A A A A A A A A
3 chr3_9360738 0 9360738 C C C C C C C G C C C C C C C C C C C C
3 chr3_9375043 0 9375043 C C C C C G C C C C C C C C C C C C C C
3 chr3_9395527 0 9395527 T T T T T T T T G G G G T T T T T T T T
3 chr3_9455675 0 9455675 T T T T T T T T G G G G T T T T T T T T
3 chr3_9456886 0 9456886 T T G G T T T T T T T T T T T T T T T T
3 chr3_9475850 0 9475850 A A A A A A A A A A A A C C A A A A A A
3 chr3_9479885 0 9479885 T T G G G G T T T T T T T T T T T T T T
3 chr3_9484999 0 9484999 T T A A T T T T T T T T T T T T T T T T
3 chr3_9488702 0 9488702 G G G G G G G G G G G G G T G G G G G G
3 chr3_9494238 0 9494238 A C C C C C A A C C C C C C C C C C A A
3 chr3_9500279 0 9500279 G G G G G T G G G G G G G G G G G G G G
3 chr3_9508142 0 9508142 G G G G G G G G G G G G G G T T G G G G
3 chr3_9510220 0 9510220 G G G G C G G G G G G G G G G G G G G G
3 chr3_9512109 0 9512109 C C C C C C C C C C C C A C C C C C C C
3 chr3_9527153 0 9527153 G G G G G G G G G G G G C C C C G G G G
3 chr3_9533072 0 9533072 A A A A A A A A A A A A A A T T A A A A
3 chr3_9541676 0 9541676 C C A A A A C C A A A A A A A A A A C C
3 chr3_9542566 0 9542566 A A A A A A A A A A A A A A A A C C A A
3 chr3_9582184 0 9582184 C G G G G G G G G G G G G G G G G G G G
3 chr3_9583339 0 9583339 A A A A A A A A A A A A A A A A C C A A
3 chr3_9585380 0 9585380 C C C C C C C C G G G G C C C C C C C C
3 chr3_9606787 0 9606787 C C C C C C C G C C C C C C C C C C C C
3 chr3_9615814 0 9615814 C C C C C C C C A A A A C C C C C C C C
3 chr3_9636947 0 9636947 T T G G G G T T G G G G G G G G G G T T
3 chr3_9648970 0 9648970 G T G G G G G G G G G G G G G G G G G G
3 chr3_9672927 0 9672927 G T G G G G G G G G G G G G G G G G T T
3 chr3_9683363 0 9683363 G G G G G G G G G T G T G G G G G G G G
3 chr3_9751116 0 9751116 C C A A C C C C C C C C C C C C C C C C
3 chr3_9753778 0 9753778 C C C C C C C C C C C C C G C C C C C C
3 chr3_9761986 0 9761986 G G G G G G G G C C C C G G G G G G G G
3 chr3_9764395 0 9764395 C G C C C C C C C C C C C C C C C C C C
3 chr3_9768694 0 9768694 C C C C C C C C C C C C C C A C C C C C
3 chr3_9786755 0 9786755 G G G G G G G G C C C C G G G G G G G G
3 chr3_9798136 0 9798136 C C A C C C C C C C C C C C C C C C C C
3 chr3_9798735 0 9798735 C C C C C G C C C C C C C C C C C C C C
3 chr3_9808000 0 9808000 G G C G C C G G G G G G G G G G G G G G
3 chr3_9810113 0 9810113 C C C C C C C C C C C C C C C C A C C C
3 chr3_9825297 0 9825297 C C C C C C C C A A A A C C C C C C C C
3 chr3_9832900 0 9832900 G G G G G G G G G G G G G G G G C G G G
3 chr3_9878628 0 9878628 A A A A A A A A T T T T A A A A A A A A
3 chr3_9883045 0 9883045 T T T T T T T T T T T T T T A A T T T T
3 chr3_9891045 0 9891045 G G G G G G G G G G G G T T T T T T G G
3 chr3_9902678 0 9902678 T T T T T T T T G G G G T T T T T T T T
3 chr3_9917357 0 9917357 G G G G G G G G G G G G C G G G G G G G
3 chr3_9921096 0 9921096 C C C C C C C C G G G G C C C C C C C C
3 chr3_9956181 0 9956181 T T T T T T T T T T T T G T T T T T T T
3 chr3_9963228 0 9963228 C C C G C C C C C C C C C C C C C C C C
3 chr3_9969672 0 9969672 A A A A A A A A A A A A A A C C A A A A
3 chr3_9986176 0 9986176 G G T T T T G G T T T T T T T T T T G G
3 chr3_9986635 0 9986635 G G G G G G G G G G G G G G G G C C G G
3 chr3_9991740 0 9991740 G G T T G T G G G G G G G G G G G G G G
3 chr3_9997888 0 9997888 C C C C C C C C G G G G C C C C C C C C
3 chr3_9999045 0 9999045 T T T T T T T T G G G G T T T T T T T T
3 chr3_9999620 0 9999620 T T T T T T T T T T G T T T T T T T T T
3 chr3_10000717 0 10000717 T T G T G T T T T T T T T T T T T T T T
3 chr3_10010697 0 10010697 G G G G G T G G G G G G G G G G G G G G
3 chr3_10046731 0 10046731 C C G G C C C C C C C C C C C C C C C C
3 chr3_10075856 0 10075856 G G C C G G G G G G G G G G G G G G G G
3 chr3_10099433 0 10099433 G G G G G G T T G G G G G G G G G G G G
3 chr3_10111302 0 10111302 T T T T T T T T A A A A T T T T T T T T
3 chr3_10114457 0 10114457 G G G G G G G G G G G G T T G G T T G G
3 chr3_10160021 0 10160021 G G G G G T G G G G G G G G G G G G G G
3 chr3_10163417 0 10163417 C C C C C C C C C C C C C G C C C C C C
3 chr3_10185362 0 10185362 G G G G G T G G G G G G G G G G G G G G
3 chr3_10191387 0 10191387 T T T T G T T T T T T T T T T T T T T T
3 chr3_10191583 0 10191583 C C C C C C C C G G G G C C C C C C C C
3 chr3_10201971 0 10201971 A A A A A A A A A A A A T T T T T T A A
3 chr3_10213389 0 10213389 T T T T A T T T T T T T T T T T T T T T
3 chr3_10217544 0 10217544 T T T T T T T T A T T T T T T T T T T T
3 chr3_10220721 0 10220721 C C C C C G C C C C C C C C C C C C C C
3 chr3_10222871 0 10222871 G G G G G G G G G G G G G G C C C C G G
3 chr3_10240953 0 10240953 C C A A A A C C C C C C C C C C C C C C
3 chr3_10260671 0 10260671 A A A A A A A C A A A A A A A A A A A A
3 chr3_10262087 0 10262087 A A A A A A A A A A A A A A A A C C A A
3 chr3_10306947 0 10306947 A A A A A A A A A A A A A A C C C C A A
3 chr3_10308530 0 10308530 G G G G G G G G T T G T G G G G G G G G
3 chr3_10312437 0 10312437 A A A A A A A A C C C C A A A A A A A A
3 chr3_10316878 0 10316878 A A A A A A A A A A A A A A A T A A A A
3 chr3_10329696 0 10329696 A A A A A A A A A A A A A A A A A C A A
3 chr3_10331014 0 10331014 C C C C C C C C G G G G C C C C C C C C
3 chr3_10368880 0 10368880 A A A A A C A A A A A A A A A A A A A A
3 chr3_10369977 0 10369977 G T T T T T T T T T T T T T T T T T T T
3 chr3_10377305 0 10377305 G G G G G G G G T T T T G G G G G G G G
3 chr3_10384186 0 10384186 C C C C C C C C C C C C A C C C C C C C
3 chr3_10394692 0 10394692 A A A A A A A A A C C C A A A A A A A A
3 chr3_10400135 0 10400135 G G G G G G C G G G G G G G G G G G G G
3 chr3_10438022 0 10438022 G G G G G G G G G G G G G G C C G G G G
3 chr3_10441056 0 10441056 A A A A A A A A C C C C A A A A A A A A
3 chr3_10453204 0 10453204 G G G G G G G G T T T T G G G G G G G G
3 chr3_10468454 0 10468454 G G G G G G G G G G G G G G G T G G G G
3 chr3_10471854 0 10471854 T T G G G G T T G G G G G G G G G G T T
3 chr3_10472918 0 10472918 G G G G G G G G G G G G G G C C G G G G
3 chr3_10481937 0 10481937 T T T T T T T T G G G G T T T T T T T T
3 chr3_10486028 0 10486028 A A A A A A A A C C C C A A A A A A A A
3 chr3_10525741 0 10525741 C C C C C C C C C G C G C C C C C C C C
3 chr3_10543979 0 10543979 A A A A A A A A A A A A A A C C A A A A
3 chr3_10553187 0 10553187 A A A A A A A A C C C C A A A A A A A A
3 chr3_10563056 0 10563056 A C A A A A A A A A A A A A A A A A A A
3 chr3_10613925 0 10613925 C C C C C C C C A A A A C C C C C C C C
3 chr3_10617883 0 10617883 C C C C A C C C C C C C C C C C C C C C
3 chr3_10639943 0 10639943 A A A A A A A A C C C C A A A A A A A A
3 chr3_10648419 0 10648419 T T T T T T T T G T G G T T T T T T T T
3 chr3_10653534 0 10653534 A A A A A A A A A A A A C C A A A A A A
3 chr3_10654057 0 10654057 G G G G G G G G T T T T G G G G G G G G
3 chr3_10685154 0 10685154 T T T T A A T T T T T T T T T T T T T T
3 chr3_10699692 0 10699692 A A A A A A A A A A A A A A A A C C A A
3 chr3_10711133 0 10711133 T T T T G T T T T T T T T T T T T T T T
3 chr3_10727552 0 10727552 G G C C G G G G G G G G G G G G G G G G
3 chr3_10735133 0 10735133 A A A A A A A A C C C C A A A A A A A A
3 chr3_10746291 0 10746291 G G G G G G G G G G G T G G G G G G G G
3 chr3_10746722 0 10746722 C C C C G G C C C C C C C C C C C C C C
3 chr3_10758949 0 10758949 A A A A A A T T A A A A A A A A A A A A
3 chr3_10764647 0 10764647 A A A A A A C C A A A A A A A A A A A A
3 chr3_10784898 0 10784898 C C C C A A C C C C C C C C C C C C C C
3 chr3_10788427 0 10788427 G G G G G G G G T T T T G G G G G G G G
3 chr3_10793349 0 10793349 G G G G G G G G G G G G G G G G C G G G
3 chr3_10795048 0 10795048 T T T T T T T T G G G G T T T T T T T T
3 chr3_10836559 0 10836559 G G G G C G G G G G G G G G G G G G G G
3 chr3_10846759 0 10846759 A A A A A A A A A A A A C C A A A A A A
3 chr3_10847819 0 10847819 C C C C C G C C C C C C C C C C C C C C
3 chr3_10872420 0 10872420 A A A A A A A A T T T T A A A A A A A A
3 chr3_10890147 0 10890147 A A A A A A A A T T T T T T T T A A A A
3 chr3_10951165 0 10951165 T T T T T T T T T T T T A A T T T T T T
3 chr3_10969351 0 10969351 T T T T T T T T A A A A T T T T T T T T
3 chr3_10974882 0 10974882 A A A A A A A A A A A A A C A A A A A A
3 chr3_10981252 0 10981252 A A A A A A A A T T T T A A A A A A A A
3 chr3_10987813 0 10987813 C C C G C G C C C C C C C C C C C C C C
3 chr3_10989941 0 10989941 C C C C C C C C C C C C C C A A C C C C
3 chr3_10999834 0 10999834 T T T T T T T T T T T T T T T T G G T T
3 chr3_11008514 0 11008514 A A A A A A A A C C C C A A A A A A A A
3 chr3_11012209 0 11012209 G G G G G G G G C C C C G G G G G G G G
3 chr3_11052733 0 11052733 C C C C C C C C G G G G C C C C C C C C
3 chr3_11057252 0 11057252 A A A A A A A A A A A A A C A A A A A A
3 chr3_11068774 0 11068774 C C C C C C C C C C C C C C C C A C C C
3 chr3_11071826 0 11071826 T T T T T T T T G T T T T T T T T T T T
3 chr3_11071861 0 11071861 C C C C C C C C A A A A C C C C C C C C
3 chr3_11076037 0 11076037 C C A A A A A A A A A A A A A A A A A A
3 chr3_11089786 0 11089786 T T T T T T T T A A A A T T T T T T T T
3 chr3_11112872 0 11112872 A A A A A A A A A A A A A A C C A A A A
3 chr3_11138731 0 11138731 A A A A A A A A A A A A C C C C C C A A
3 chr3_11152514 0 11152514 C C C C C C C C G G G G C C C C C C C C
3 chr3_11154673 0 11154673 G G G G C G G G G G G G G G G G G G G G
3 chr3_11161304 0 11161304 C C C C C C C C C C C C C G C C C C C C
3 chr3_11164599 0 11164599 A A A A A A A A A A A T A A A A A A A A
3 chr3_11184329 0 11184329 C C C C C C C C C C C C C G C C C C C C
3 chr3_11202529 0 11202529 A A T T T T T T T T T T T T T T T T T T
3 chr3_11284192 0 11284192 C C A C A A C C C C C C C C C C C C C C
3 chr3_11296994 0 11296994 G G G G G G G G G G G T G G G G G G G G
3 chr3_11300801 0 11300801 C C G G G G C C G G G G G G G G G G C C
3 chr3_11311989 0 11311989 T T T T T T T T T T T T G G G G G G T T
3 chr3_11321275 0 11321275 A A A A A A A A A A A A A A A A A T A A
3 chr3_11322132 0 11322132 A A A T A A A A A A A A A A A A A A A A
3 chr3_11322298 0 11322298 G G G G G G G G G G G G G G G G G T G G
3 chr3_11329609 0 11329609 A A A C A A A A A A A A A A A A A A A A
3 chr3_11346643 0 11346643 G G G G C G G G G G G G G G G G G G G G
3 chr3_11360578 0 11360578 G G G G G G G G G G G G G G G T G G G G
3 chr3_11384290 0 11384290 C C C C C C C C C C C C A C C C C C C C
3 chr3_11429606 0 11429606 A A A A A A C C A A A A A A A A A A A A
3 chr3_11456308 0 11456308 C C C C C C C C A A A A C C C C C C C C
3 chr3_11469465 0 11469465 G G C C G G G G G G G G G G G G G G G G
3 chr3_11478661 0 11478661 T T T T T T T T A T A T T T T T T T T T
3 chr3_11485856 0 11485856 A A A T A A A A A A A A A A A A A A A A
3 chr3_11540534 0 11540534 G G T T G G G G T T T T G G G G G G G G
3 chr3_11552711 0 11552711 C C C C C C C C C C C G C C C C C C C C
3 chr3_11561372 0 11561372 T T T T T T T T T T G T T T T T T T T T
3 chr3_11570044 0 11570044 T T T T T T T T G G G G T T T T T T T T
3 chr3_11591512 0 11591512 T T T T T T T T T T T T T T T T A A T T
3 chr3_11620518 0 11620518 G G G G G G G G T T T T G G G G G G G G
3 chr3_11629159 0 11629159 C C C C C C C C A A A A C C C C C C C C
3 chr3_11647953 0 11647953 G G G G G G G G G G G G G G G G C C G G
3 chr3_11654080 0 11654080 A A T T T T T T T T T T T T T T T T T T
3 chr3_11709290 0 11709290 C C C C C C C C C C C C C C C G C C C C
3 chr3_11738235 0 11738235 A A A T A T A A A A A A A A A A A A A A
3 chr3_11741609 0 11741609 G G T T G T G G G G G G G G G G G G G G
3 chr3_11744595 0 11744595 C C G G G G C C G G G G G G G G G G C C
3 chr3_11748770 0 11748770 A A A T A A A A A A A A A A A A A A A A
3 chr3_11748821 0 11748821 T T G G T T T T T T T T T T T T T T T T
3 chr3_11789712 0 11789712 C C C C C C C C G G G G C C C C C C C C
3 chr3_11799662 0 11799662 G G G G G G G G G T G G G G G G G G G G
3 chr3_11801346 0 11801346 A A A A A A A A A A A A A T A A A A A A
3 chr3_11804707 0 11804707 T T T T T T T T G G G G T T T T T T T T
3 chr3_11814397 0 11814397 T T T T T T T T A A A T T T T T T T T T
3 chr3_11831720 0 11831720 A A A A A A A A A T A A A A A A A A A A
3 chr3_11842535 0 11842535 A A A A A A A A T T T T A A A A A A A A
3 chr3_11860708 0 11860708 C C C C C C C C C C C C C G C C C C C C
3 chr3_11877179 0 11877179 C C G G G G G G G G G G G G G G G G G G
3 chr3_11905832 0 11905832 C C G G C G C C C C C C C C C C C C C C
3 chr3_11940696 0 11940696 C C C C C C C C C C C G C C C C C C C C
3 chr3_12002038 0 12002038 A A A A A A A A C C C C A A A A A A A A
3 chr3_12027968 0 12027968 G G T T T T T T T T T T T T T T T T G G
3 chr3_12050712 0 12050712 T T T T T T T T A A A A T T T T T T T T
3 chr3_12100727 0 12100727 A A A A A A A A A C A A A A A A A A A A
3 chr3_12100808 0 12100808 C C C C C C C C C C C C C C A C C C C C
3 chr3_12104046 0 12104046 G G G G G G G G G T G T G G G G G G G G
3 chr3_12115396 0 12115396 C C C C C C C C A A A A C C C C C C C C
3 chr3_12125832 0 12125832 C C C C A C C C C C C C C C C C C C C C
3 chr3_12136099 0 12136099 C C C C C C C C A C C C C C C C C C C C
3 chr3_12150312 0 12150312 C C C C C C C C A A A A C C C C C C C C
3 chr3_12167664 0 12167664 G G C G G G G G G G G G G G G G G G G G
3 chr3_12179640 0 12179640 A A A A A A A A T T T T A A A A A A A A
3 chr3_12196442 0 12196442 A A A A A A A A A A T T A A A A A A A A
3 chr3_12217018 0 12217018 T T G G G T T T T T T T T T T T T T T T
3 chr3_12234091 0 12234091 A A A A A A A A C C C C A A A A A A A A
3 chr3_12259986 0 12259986 C C C C C C C C C C C C C G C C C C C C
3 chr3_12270443 0 12270443 T T T T T T T T G G G G T T T T T T T T
3 chr3_12297033 0 12297033 T T A T T T T T T T T T T T T T T T T T
3 chr3_12301767 0 12301767 G G G G G G G G G G C G G G G G G G G G
3 chr3_12303291 0 12303291 A A A T A A A A A A A A A A A A A A A A
3 chr3_12304379 0 12304379 G G G G G T G G G G G G G G G G G G G G
3 chr3_12319552 0 12319552 A A T T T T A A T T T T T T T T T T A A
3 chr3_12328358 0 12328358 T T T T T T T T A A A A T T T T T T T T
3 chr3_12357987 0 12357987 G G G G G G G G T T T T G G G G G G G G
3 chr3_12398189 0 12398189 G T T T T T T T T T T T T T T T T T T T
3 chr3_12405952 0 12405952 G G G G G G G G C G G G G G G G G G G G
3 chr3_12484290 0 12484290 T T T T G T T T T T T T T T T T T T T T
3 chr3_12556896 0 12556896 A A A A A A A A A A A A A A A T A A A A
3 chr3_12559092 0 12559092 A A A A A C A A A A A A C C A A C C A A
3 chr3_12652213 0 12652213 C C G G G G C C G G G G G G G G G G C C
3 chr3_12670046 0 12670046 G G G G G G G G T T T T G G G G G G G G
3 chr3_12686230 0 12686230 A A A T A A A A A A A A A A A A A A A A
3 chr3_12710514 0 12710514 C C A C C C C C C C C C C C C C C C C C
3 chr3_12711625 0 12711625 A A A A A A A A A C A A A A A A A A A A
3 chr3_12734887 0 12734887 T T T T T T T T T T T T A A T T T T T T
3 chr3_12735186 0 12735186 C C C C C C C C G G G G C C C C C C C C
3 chr3_12746492 0 12746492 T T T T T T T T A A A A T T T T T T T T
3 chr3_12770526 0 12770526 G G G G G G G G G G G G G G C C G G G G
3 chr3_12794362 0 12794362 T T T T T T T T T T T T T T T T A A T T
3 chr3_12797879 0 12797879 A A A A A A A A A A A A A A A A T T A A
3 chr3_12800509 0 12800509 C C C C G G C C C C C C C C C C C C C C
3 chr3_12820944 0 12820944 A A A A A A A A A A A A A A A C A A A A
3 chr3_12824830 0 12824830 A A A A A A A A C C C C A A A A A A A A
3 chr3_12832780 0 12832780 G G G G G G G G G G G G C G G G G G G G
3 chr3_12834952 0 12834952 A A C C C C A A A A A A A A A A A A A A
3 chr3_12837904 0 12837904 A A A A A A A A A A A A A A A A A C A A
3 chr3_12838844 0 12838844 G G G G G G G G G G G G G T G G G G G G
3 chr3_12840714 0 12840714 T T T T T T T T G T T T T T T T T T T T
3 chr3_12848566 0 12848566 A A A A A A A A T T T T A A A A A A A A
3 chr3_12872726 0 12872726 A A A A A A A A A A A A A T A A A A A A
3 chr3_12872811 0 12872811 A A A A A A A C A A A A A A A A A A A A
3 chr3_12900546 0 12900546 C C C C C C C C A A A A C C C C C C C C
3 chr3_12912010 0 12912010 G G G G G G G G G T G T G G G G G G G G
3 chr3_12912219 0 12912219 T T T T T T T T A T A T T T T T T T T T
3 chr3_12937051 0 12937051 G G G G G G G G G G G G G G G G C C G G
3 chr3_12946541 0 12946541 G G G G G G G G G G G G G G G G C C G G
3 chr3_12950485 0 12950485 G G G G G G G G G G G G C G G G G G G G
3 chr3_12974486 0 12974486 T T T T T T T T G G G G T T T T T T T T
3 chr3_12982210 0 12982210 T T T T T T T T T T T T G T T T T T T T
3 chr3_12982551 0 12982551 A A A A A A A A T T T T A A A A A A A A
3 chr3_12982984 0 12982984 C C G G G G C C G G G G C C C C C C C C
3 chr3_12994201 0 12994201 G G G G G G G G G G G G G T G G G G G G
3 chr3_13003244 0 13003244 C C C C C C C C C C C C C C C C A C C C
3 chr3_13009189 0 13009189 C C C C C C C C C C C C A C C C C C C C
3 chr3_13037319 0 13037319 T T T T T T T T G G G G T T T T T T T T
3 chr3_13040410 0 13040410 A A C C A C A A A A A A A A A A A A A A
3 chr3_13065709 0 13065709 A A A C A A A A A A A A A A A A A A A A
3 chr3_13077695 0 13077695 C C C C C C C C C C C C C C C G C C C C
3 chr3_13083951 0 13083951 G G G G G G G G C C C C G G G G G G G G
3 chr3_13094558 0 13094558 T T G T G G T T T T T T T T T T T T T T
3 chr3_13102697 0 13102697 C C A A A A C C A A A A A A A A A A C C
3 chr3_13120889 0 13120889 G G G G G G G G T T T T G G G G G G G G
3 chr3_13145697 0 13145697 A A A A A A A A A A A A A A A A C C A A
3 chr3_13156942 0 13156942 T T T T T T T T T T T T T T T T G G T T
3 chr3_13173464 0 13173464 A A A A A A A A C C C C A A A A A A A A
3 chr3_13190225 0 13190225 T T T T T T T T T T T T G G T T T T T T
3 chr3_13206908 0 13206908 T T T T T T T T A A A A T T T T T T T T
3 chr3_13233416 0 13233416 C C C G C C C C C C C C C C C C C C C C
3 chr3_13234047 0 13234047 A T A A A A A A A A A A A A A A A A T T
3 chr3_13235198 0 13235198 A A A A A A A C A A A A A A A A A A A A
3 chr3_13244561 0 13244561 A A A A A A A A A A A A A A A C A A A A
3 chr3_13267392 0 13267392 G G G G G G G G G G G G G G C C G G G G
3 chr3_13274069 0 13274069 A A A A A C A A A A A A A A A A A A A A
3 chr3_13284738 0 13284738 T T T T T T T T A A A A T T T T T T T T
3 chr3_13297241 0 13297241 A A A A A C A A A A A A A A A A A A A A
3 chr3_13329255 0 13329255 T T G G G T T T T T T T T T T T T T T T
3 chr3_13343713 0 13343713 T T T T T T T T G T G T T T T T T T T T
3 chr3_13344104 0 13344104 A A A A A A A A T T T T A A A A A A A A
3 chr3_13360754 0 13360754 T T T T T T T T A T A T T T T T T T T T
3 chr3_13384803 0 13384803 T T T T T T T T G G T T T T T T T T T T
3 chr3_13398075 0 13398075 C C G G C C C C C C C C C C C C C C C C
3 chr3_13409232 0 13409232 G G G G G G G G G G G G G G G G C C G G
3 chr3_13431973 0 13431973 C C C C C C C C A A A A C C C C C C C C
3 chr3_13453356 0 13453356 C C C C C C C C C C C C A A C C C C C C
3 chr3_13488232 0 13488232 C C C C C C C C C C C C C C C C G G C C
3 chr3_13496381 0 13496381 G G G G G G G T G G G G G G G G G G G G
3 chr3_13497360 0 13497360 C C C C C C C C A C A A C C C C C C C C
3 chr3_13518774 0 13518774 C C C C A C C C C C C C C C C C C C C C
3 chr3_13560486 0 13560486 A A A A A A A A A A A A A A C C A A A A
3 chr3_13591319 0 13591319 A A A A A A A A A A A A C C A A A A A A
3 chr3_13601906 0 13601906 G G G G G G G G G G G G G G G G G T G G
3 chr3_13616272 0 13616272 C C C C C C C C C C C C C C C C A C C C
3 chr3_13617567 0 13617567 T T T T T T T T T T T T G G T T T T T T
3 chr3_13638094 0 13638094 C G G G G G G G G G G G G G G G G G G G
3 chr3_13717398 0 13717398 T T T T T T T T G T G T T T T T T T T T
3 chr3_13722822 0 13722822 A A A A A A A T A A A A A A A A A A A A
3 chr3_13753350 0 13753350 A A A A A A A A A C A A A A A A A A A A
3 chr3_13821712 0 13821712 G G G G G G G G G G G G G G C C G G G G
3 chr3_13832347 0 13832347 T T T T T T T T T T T T G G T T T T T T
3 chr3_13842292 0 13842292 T T T T T T T T T T T T T T A A T T T T
3 chr3_13880633 0 13880633 T T T T T T T T A T T T T T T T T T T T
3 chr3_13884785 0 13884785 G G G G C G G G G G G G G G G G G G G G
3 chr3_13913517 0 13913517 C C G G G G C G G G G G G G G G G G G G
3 chr3_13922492 0 13922492 T T A T T T T T T T T T T T T T T T T T
3 chr3_13932048 0 13932048 A A A A A T A T T T T T A A A A A A T T
3 chr3_13939476 0 13939476 A A A A A A A A T T T T A A A A A A A A
3 chr3_13943850 0 13943850 T T T T T T T T T T T T T T T T G G T T
3 chr3_13946755 0 13946755 G G G G G G G G C C C C G G G G G G G G
3 chr3_13974776 0 13974776 T T T T T T T T G G G G T T T T T T T T
3 chr3_13980092 0 13980092 C C C C C C C C G G G G C C C C C C C C
3 chr3_13994184 0 13994184 G G G G C G G G G G G G G G G G G G G G
3 chr3_13999778 0 13999778 G G G G G T G G G G G G G G G G G G G G
3 chr3_14000394 0 14000394 A A A A A A A A T T T T A A A A A A A A
3 chr3_14014625 0 14014625 G G G G C G G G G G G G G G G G G G G G
3 chr3_14016644 0 14016644 C C C C C C C C C C C C C C C C G G C C
3 chr3_14035656 0 14035656 T T T T T T T T T T G G T T T T T T T T
3 chr3_14046727 0 14046727 G G G G G T G G G G G G G G G G G G G G
3 chr3_14079488 0 14079488 A A A A A C A A A A A A A A A A A A A A
3 chr3_14082380 0 14082380 T T T T T T T T T T T T A T T T T T T T
3 chr3_14086065 0 14086065 A A A A A A A A A T T T A A A A A A A A
3 chr3_14091496 0 14091496 G G C C C C C C C C C C C C C C C C C C
3 chr3_14092024 0 14092024 A A A A A A A A A A A A A A C C A A A A
3 chr3_14110248 0 14110248 A A A A A A A A A A A A A A A A T T A A
3 chr3_14111298 0 14111298 C C C C C C C C G G G G C C C C C C C C
3 chr3_14116427 0 14116427 C C C C C C C C C C C G C C C C C C C C
3 chr3_14116899 0 14116899 G G G G G G G G G G G G G G T T G G G G
3 chr3_14124247 0 14124247 A A A A A A A A T T T T A A A A A A A A
3 chr3_14149830 0 14149830 T T T T T T T T A A A A T T T T T T T T
3 chr3_14174439 0 14174439 C C C G C C C C C C C C C C C C C C C C
3 chr3_14177352 0 14177352 C C C C C C C C G G G G C C C C C C C C
3 chr3_14215341 0 14215341 C C A A A A C C C C C C C C C C C C C C
3 chr3_14226140 0 14226140 C C C G C C C C C C C C C C C C C C C C
3 chr3_14238705 0 14238705 G G G G G G G G C G G G G G G G G G G G
3 chr3_14252738 0 14252738 C C C C C C C C C C C C C C C G C C C C
3 chr3_14256262 0 14256262 G G G G G G G G G G G G G G G G C C G G
3 chr3_14266528 0 14266528 A A A A A C A A A A A A A A A A A A A A
3 chr3_14293078 0 14293078 G G G G G G G G T T T T G G G G G G G G
3 chr3_14299578 0 14299578 A A T T A T A A A A A A A A A A A A A A
3 chr3_14335378 0 14335378 G G G G G G G G G G G G G G G T G G G G
3 chr3_14342482 0 14342482 A A A A A A A A A A A A A A C C A A A A
3 chr3_14343822 0 14343822 C C C C C G C C C C C C C C C C C C C C
3 chr3_14402386 0 14402386 C C C C C C C C C C C C A C C C C C C C
3 chr3_14427386 0 14427386 T T T T T T T T T T G T T T T T T T T T
3 chr3_14473293 0 14473293 C C C C C G C C C C C C C C C C C C C C
3 chr3_14477384 0 14477384 G G G G G G G G G G G G G G C G G G G G
3 chr3_14479262 0 14479262 C C G G G G C C G G G G G G G G G G C C
3 chr3_14499144 0 14499144 A A A A A A A A C C C C A A A A A A A A
3 chr3_14539878 0 14539878 A A A A A A A A A T T T A A A A A A A A
3 chr3_14564211 0 14564211 T T T T T T T T G G G G T T T T T T T T
3 chr3_14569228 0 14569228 T T T T T T T T T T T T A T T T T T T T
3 chr3_14578596 0 14578596 A A C C A C A A A A A A A A A A A A A A
3 chr3_14664682 0 14664682 C C C C C G C C C C C C C C C C C C C C
3 chr3_14703018 0 14703018 G G G G C C G G G G G G G G G G G G G G
3 chr3_14703794 0 14703794 C C C C C C C C A A A A C C C C C C C C
3 chr3_14727297 0 14727297 A A C C C C A A C C C C C C C C C C A A
3 chr3_14747102 0 14747102 T T T T T T T T A A A A T T T T T T T T
3 chr3_14749735 0 14749735 G G G G G G G G C C C C G G G G G G G G
3 chr3_14764810 0 14764810 G G G G C G G G G G G G G G G G G G G G
3 chr3_14780792 0 14780792 T T T T G G T T T T T T T T T T T T T T
3 chr3_14783927 0 14783927 C C C C C C C C C C C C C C C C G G C C
3 chr3_14787862 0 14787862 G G G G G G T T G G G G G G G G G G G G
3 chr3_14793608 0 14793608 A A A A A T A A A A A A A A A A A A A A
3 chr3_14796137 0 14796137 A A A A A A A A A A A A A T A A A A A A
3 chr3_14805398 0 14805398 C C C C C C C C C C C C C C C C A A C C
3 chr3_14811810 0 14811810 C C C C C C C C C C C C G G C C C C C C
3 chr3_14855660 0 14855660 T T T T T T T T G G G G T T T T T T T T
3 chr3_14868879 0 14868879 C C C G G G C C C C C C C C C C C C C C
3 chr3_14882978 0 14882978 G G T T T T G G G G G G G G G G G G G G
3 chr3_14883078 0 14883078 C C C C C C C C C C C C C C C C G G C C
3 chr3_14909846 0 14909846 A A A A A A A A A A A A A A A A C C A A
3 chr3_14934755 0 14934755 C C C C C C C C G G G G C C C C C C C C
3 chr3_14954837 0 14954837 T T T T T T A A T T T T T T T T T T T T
3 chr3_14979924 0 14979924 G G G G G G G G T T T T G G G G G G G G
3 chr3_14994384 0 14994384 G G G G G G G G C C C C G G G G G G G G
3 chr3_15006322 0 15006322 G G G G G G G G G G G G G G G G C G G G
3 chr3_15011098 0 15011098 C C C C C C C G C C C C C C C C C C C C
3 chr3_15022645 0 15022645 T T T T T T T T T T T T T T A T T T T T
3 chr3_15060024 0 15060024 G G G G G T G G G G G G G G G G G G G G
3 chr3_15072629 0 15072629 T T T T T T T T T T T T T T T T A T T T
3 chr3_15123013 0 15123013 T T T T T T T T A A A A T T T T T T T T
3 chr3_15157896 0 15157896 T T T T T T T T A T T T T T T T T T T T
3 chr3_15164571 0 15164571 G G G G G G G G G G G G G T G G G G G G
3 chr3_15184675 0 15184675 C C C C C C C C C C C C C C G G C C C C
3 chr3_15188870 0 15188870 T T A A T T T T T T T T T T T T T T T T
3 chr3_15225063 0 15225063 C C C C C C C C C C A C C C C C C C C C
3 chr3_15255850 0 15255850 C C A C C C C C C C C C C C C C C C C C
3 chr3_15255875 0 15255875 G G G G G G G G C C C C G G G G G G G G
3 chr3_15259410 0 15259410 T T A T A T T T T T T T T T T T T T T T
3 chr3_15337246 0 15337246 G G G G G G G G G G G T G G G G G G G G
3 chr3_15338172 0 15338172 T T T T T T T T G T T T T T T T T T T T
3 chr3_15341219 0 15341219 G G G G C G G G G G G G G G G G G G G G
3 chr3_15350090 0 15350090 T T T T T T T T G T T T T T T T T T T T
3 chr3_15358201 0 15358201 T T T T T T T T T T T T T T T T G G T T
3 chr3_15371577 0 15371577 A A A A A A A A C C C C A A A A A A A A
3 chr3_15387992 0 15387992 C C C C C C C C C C C C C C C C C G C C
3 chr3_15394165 0 15394165 G G G G G G G G G G G T G G G G G G G G
3 chr3_15409653 0 15409653 G G G G G G G G G G T T G G G G G G G G
3 chr3_15418091 0 15418091 G G G G G G G G T T T T G G G G G G G G
3 chr3_15428525 0 15428525 A A A A A A A A C C C C A A A A A A A A
3 chr3_15448140 0 15448140 C C C C C C C C C C C C C C C G C C C C
3 chr3_15463564 0 15463564 T T T T T T T T T T T T T T G T T T T T
3 chr3_15470407 0 15470407 T T T T T T T T T T T T A T T T T T T T
3 chr3_15518035 0 15518035 A A A A A A A A A A A A A A A A T T A A
3 chr3_15523040 0 15523040 A A A A A A A A C C C C A A A A A A A A
3 chr3_15523256 0 15523256 C C C C C C C C C C C C C G C C C C C C
3 chr3_15525332 0 15525332 C C C C C C C C A A A A C C C C C C C C
3 chr3_15550261 0 15550261 C C C C C C C C C C A C C C C C C C C C
3 chr3_15552536 0 15552536 T T T T A T T T T T T T T T T T T T T T
3 chr3_15564744 0 15564744 C C C C C C C C C C C C C C A A C C C C
3 chr3_15573454 0 15573454 G G C G G G G G G G G G G G G G G G G G
3 chr3_15606985 0 15606985 C C C C C C C C C G C G C C C C C C C C
3 chr3_15619544 0 15619544 G G G G G G G G G G G G G T G G T T G G
3 chr3_15619894 0 15619894 G G G G G G G G G G G G G G G G T T G G
3 chr3_15621515 0 15621515 G G G G T T G G G G G G G G G G G G G G
3 chr3_15625260 0 15625260 T T G G G T T T T T T T T T T T T T T T
3 chr3_15629702 0 15629702 C C C C A C C C C C C C C C C C C C C C
3 chr3_15630742 0 15630742 A A A A A A A A A A A A C C A A A A A A
3 chr3_15670995 0 15670995 G G G G G G G G G G G G G G G G T T G G
3 chr3_15701502 0 15701502 C C C C C C C C C C C C C G C C C C C C
3 chr3_15711148 0 15711148 G G G G G G G G G G G G C G G G G G G G
3 chr3_15719643 0 15719643 G G G G G G G G C C C C G G G G G G G G
3 chr3_15721049 0 15721049 C C C C C C C C C C C C C C C C A A C C
3 chr3_15731687 0 15731687 A A A A A A A A A A A T A A A A A A A A
3 chr3_15752294 0 15752294 C C C C C C C C A A A A C C C C C C C C
3 chr3_15760424 0 15760424 A A A A A A A A A A A A A T A A A A A A
3 chr3_15761764 0 15761764 T T A A T T T T A A A A T T T T T T T T
3 chr3_15764920 0 15764920 A A T T A A A A A A A A A A A A A A A A
3 chr3_15765165 0 15765165 G G G G G G G G G G G G G T G G G G G G
3 chr3_15771771 0 15771771 G G G G G G G G G G G G G G G T G G G G
3 chr3_15786802 0 15786802 C C A A A A C C A A A A A A A A A A C C
3 chr3_15809996 0 15809996 T T T T T T T T T T T T G T T T T T T T
3 chr3_15818638 0 15818638 C C C C C C C C A A A A A A A A A A C C
3 chr3_15822951 0 15822951 C G G G G G C G G G G G G G G G G G G G
3 chr3_15830780 0 15830780 G G G G G G G G G G G G G G C C G G G G
3 chr3_15857190 0 15857190 C C C C A C C C C C C C C C C C C C C C
3 chr3_15884915 0 15884915 C C C C C C C C C C C C A C C C C C C C
3 chr3_15898076 0 15898076 T T T T T T T T G T G T T T T T T T T T
3 chr3_15900492 0 15900492 C C C C C C C C A C A A C C C C C C C C
3 chr3_15921455 0 15921455 T T T T T T T T G G G G T T T T T T T T
3 chr3_15929349 0 15929349 A A A T A T A A A A A A A A A A A A A A
3 chr3_15930697 0 15930697 A A A A A A A A A A A A A A T T A A A A
3 chr3_15943977 0 15943977 T T G T T T T T T T T T T T T T T T T T
3 chr3_15996715 0 15996715 G G C G G G G G G G G G G G G G G G G G
3 chr3_16015698 0 16015698 T T T T T T T T A A A A T T T T T T T T
3 chr3_16016958 0 16016958 C C C C C C C C G G G G C C C C C C C C
3 chr3_16034863 0 16034863 T T T T T T T T T T T T T T G G T T T T
3 chr3_16036424 0 16036424 T T T T T T T T G T G T T T T T T T T T
3 chr3_16044344 0 16044344 C C C C C C C G C C C C C C C C C C C C
3 chr3_16061854 0 16061854 G G G G G G G G C G G G G G G G G G G G
3 chr3_16068166 0 16068166 T T T T T T T T G G G G T T T T T T T T
3 chr3_16070312 0 16070312 C C C C C C C C C C C C C C A A C C C C
3 chr3_16072171 0 16072171 G G G G G G G G T T T T G G G G G G G G
3 chr3_16073332 0 16073332 G G G G G G G G C C C C G G G G G G G G
3 chr3_16080120 0 16080120 T T T T T T T T A A A A T T T T T T T T
3 chr3_16085498 0 16085498 A A A A A A A A A C A C A A A A A A A A
3 chr3_16091775 0 16091775 C C C C C C C C A C C C C C C C C C C C
3 chr3_16092923 0 16092923 T T G T T T T T T T T T T T T T T T T T
3 chr3_16103488 0 16103488 G G G G G G G G C C C C G G G G G G G G
3 chr3_16135336 0 16135336 A A A A A A A A A A A A A A A A C C A A
3 chr3_16146308 0 16146308 C G C C C C C C C C C C C C C C C C G G
3 chr3_16159541 0 16159541 G G G G G G G G C C C C G G G G G G G G
3 chr3_16175611 0 16175611 C C C C C C C C C C C C A C C C C C C C
3 chr3_16186539 0 16186539 G G C C C C C C C C C C C C C C C C C C
3 chr3_16187852 0 16187852 C C C C C G C C C C C C C C C C C C C C
3 chr3_16190179 0 16190179 A A A A A A A A A A A A A A A A C C A A
3 chr3_16198753 0 16198753 A A A A A A A A C C C C A A A A A A A A
3 chr3_16213473 0 16213473 C C C C C G C C C C C C C C C C C C C C
3 chr3_16222513 0 16222513 C C C C C C C C G G G G C C C C C C C C
3 chr3_16224471 0 16224471 A A A A A A A A A A A A A A C C A A A A
3 chr3_16228903 0 16228903 G G G G G G G G T T T T G G G G G G G G
3 chr3_16236666 0 16236666 A A A A A A C C A A A A A A A A A A A A
3 chr3_16237350 0 16237350 C C C C C C C C C C C C C C C C A A C C
3 chr3_16246550 0 16246550 C C C C C C C C C C C C C G C C C C C C
3 chr3_16251370 0 16251370 G G G G G G G G G G G G G G G G C G G G
3 chr3_16253338 0 16253338 T T T T T T T T G G G G T T T T T T T T
3 chr3_16277192 0 16277192 A A A A A A A A A A A C A A A A A A A A
3 chr3_16279136 0 16279136 C C C C C C C C A A A A C C C C C C C C
3 chr3_16337203 0 16337203 T T T T T T T T T T T T A T T T T T T T
3 chr3_16359156 0 16359156 C C C C C C C C G G G G C C C C C C C C
3 chr3_16366224 0 16366224 G G G G G G G G G T G G G G G G G G G G
3 chr3_16382193 0 16382193 C C C C C C C C C C C G C C C C C C C C
3 chr3_16388610 0 16388610 A A A A A A A A A A A A A A T T A A A A
3 chr3_16399702 0 16399702 G G G G G G G G C G G G G G G G G G G G
3 chr3_16400861 0 16400861 G G G G G G G G C G G G G G G G G G G G
3 chr3_16407556 0 16407556 T T T T T T T T T T T T A T T T T T T T
3 chr3_16415345 0 16415345 T T T T T T T T G G G G T T T T T T T T
3 chr3_16435596 0 16435596 A A A A A A A A A A A A A A T T A A A A
3 chr3_16446506 0 16446506 A A C C C C A A A A A A A A A A A A A A
3 chr3_16451767 0 16451767 G G G G C G G G G G G G G G G G G G G G
3 chr3_16459025 0 16459025 G T G G G G G G G G G G G G G G G G G G
3 chr3_16461301 0 16461301 A A A A A A A A A A A A A A A A T T A A
3 chr3_16552052 0 16552052 G G G G G G G G C G G G G G G G G G G G
3 chr3_16591454 0 16591454 T T T T T T T T T T T T T T T T G G T T
3 chr3_16592150 0 16592150 C C C C C C C C C C C C A C C C C C C C
3 chr3_16595726 0 16595726 C C C C C C C C C G C C C C C C C C C C
3 chr3_16616239 0 16616239 T T G T G T T T T T T T T T T T T T T T
3 chr3_16622446 0 16622446 G T G G G G G G G G G G G G G G G G T T
3 chr3_16632617 0 16632617 A C C C C C C C C C C C C C C C C C C C
3 chr3_16635160 0 16635160 T T T T T T A T T T T T T T T T T T T T
3 chr3_16637162 0 16637162 A C C C C C A C C C C C C C C C C C C C
3 chr3_16640138 0 16640138 C C C C C C C C A C A C C C C C C C C C
3 chr3_16650623 0 16650623 C C C C C C C C C C C C C C A A C C C C
3 chr3_16652472 0 16652472 T T T T T T T T G T G T T T T T T T T T
3 chr3_16654124 0 16654124 G G G G G G G G G G G G G G G T G G G G
3 chr3_16681347 0 16681347 G G T T T T G G G G G G G G G G G G G G
3 chr3_16688165 0 16688165 A A C C A A A A A A A A A A A A A A C C
3 chr3_16695890 0 16695890 G G C G C G G G G G G G G G G G G G G G
3 chr3_16709012 0 16709012 T T T T T T T T A A A A T T T T T T T T
3 chr3_16728562 0 16728562 G G G T G G G G G G G G G G G G G G G G
3 chr3_16730153 0 16730153 C C C C C C C C G G G G C C C C C C C C
3 chr3_16742991 0 16742991 A A A A A A A A C C C C A A A A A A A A
3 chr3_16746135 0 16746135 A A A A A A A A C C C C A A A A A A A A
3 chr3_16751922 0 16751922 C C A A A A A A A A A A A A A A A A A A
3 chr3_16754750 0 16754750 G G G G T T G G G G G G G G G G G G G G
3 chr3_16763036 0 16763036 T T G G G G T T G G G G G G G G G G T T
3 chr3_16771874 0 16771874 C C C C G G C C C C C C C C C C C C C C
3 chr3_16779765 0 16779765 T T T T T T T T T T T T T T T T A A T T
3 chr3_16838456 0 16838456 C C C C C C C C G G G G C C C C C C C C
3 chr3_16858540 0 16858540 T T T T T T T T G G G G T T T T T T T T
3 chr3_16881122 0 16881122 A A A A A A A A A A A A A T A A A A A A
3 chr3_16887399 0 16887399 G G G G G G G G G G G G G G G G T T G G
3 chr3_16899209 0 16899209 C C C C C C C C G G G G C C C C C C C C
3 chr3_16913793 0 16913793 A A A A A A A C A A A A A A A A A A A A
3 chr3_16930689 0 16930689 C C C C C C C C A A A A C C C C C C C C
3 chr3_16943563 0 16943563 T T A A A A T T T T T T T T T T T T T T
3 chr3_16949172 0 16949172 G G G G G G G G T T T T G G G G G G G G
3 chr3_16958146 0 16958146 C C C C C C C C C C C C C C C C G G C C
3 chr3_16964964 0 16964964 G G G G G G G G G G G G C G C C G G G G
3 chr3_16982319 0 16982319 A A C C A A A A A A A A A A A A A A A A
3 chr3_16984752 0 16984752 T T T T T T T T T T T T T T T T G G T T
3 chr3_16993686 0 16993686 G G G T G G G G G G G G G G G G G G G G
3 chr3_16998464 0 16998464 G G G G G G T T G G G G G G G G G G G G
3 chr3_17013432 0 17013432 T T T T T T T T T T T T G G T T T T T T
3 chr3_17028697 0 17028697 A T A A A A A T A A A A A A A A A A A A
3 chr3_17029251 0 17029251 C C C C C C C C A A C C C C C C C C C C
3 chr3_17044573 0 17044573 T T T T T T T T A T A T T T T T T T T T
3 chr3_17081463 0 17081463 T T T T T T T T G G G G T T T T T T T T
3 chr3_17083972 0 17083972 A A A A A A A A A A A C A A A A A A A A
3 chr3_17098869 0 17098869 C C C C C C C C C G C G C C C C C C C C
3 chr3_17099799 0 17099799 A A T T T T A A T T T T T T T T T T A A
3 chr3_17102129 0 17102129 G G G G G G G G C G C G G G G G G G G G
3 chr3_17121738 0 17121738 G G G G G G G G C G G G G G G G G G G G
3 chr3_17123482 0 17123482 C G G G G G G G G G G G G G G G G G G G
3 chr3_17139804 0 17139804 A A A A C C A A A A A A A A A A A A A A
3 chr3_17150025 0 17150025 G G G G G G G G G G G G G T G G G G G G
3 chr3_17163325 0 17163325 C C C C C C C C G G G G C C C C C C C C
3 chr3_17168815 0 17168815 T T T T T T T T T T G T T T T T T T T T
3 chr3_17169383 0 17169383 T T T T T T T T G G G G T T T T T T T T
3 chr3_17173690 0 17173690 C C C G C C C C C C C C C C C C C C C C
3 chr3_17221908 0 17221908 C C C C C C C C C C C C C C C C A A C C
3 chr3_17241208 0 17241208 T T G G G G T T G G G G G G G G G G T T
3 chr3_17247588 0 17247588 C C C C C C C C C C C C C C C C A C C C
3 chr3_17282509 0 17282509 A A A A A A A A C C A A A A A A A A A A
3 chr3_17295878 0 17295878 G G G G G G G G G G G G G G C C G G G G
3 chr3_17296409 0 17296409 C C C C C C C C A A A A C C C C C C C C
3 chr3_17307531 0 17307531 C C C C C C G G C C C C C C C C C C C C
3 chr3_17312092 0 17312092 G G G G G G G G G G G G G T G G G G G G
3 chr3_17355705 0 17355705 T T T T T T A A T T T T T T T T T T T T
3 chr3_17388791 0 17388791 C C C C A A C C C C C C C C C C C C C C
3 chr3_17441725 0 17441725 C C C C C C C C G G G G C C C C C C C C
3 chr3_17448265 0 17448265 C C C C C C C C C C C C C C A C C C C C
3 chr3_17464046 0 17464046 C C C C C C C C C C C G C C C C C C C C
3 chr3_17477141 0 17477141 C C C C C C C C C C C C C C C C A C C C
3 chr3_17484376 0 17484376 C C A A A A A A A A A A A A A A A A C C
3 chr3_17487687 0 17487687 C C C C C C C C C C C C C C G G C C C C
3 chr3_17526499 0 17526499 T T T T T T T T T T T T T T G G T T T T
3 chr3_17531216 0 17531216 C C C C G G C C C C C C C C C C C C C C
3 chr3_17536373 0 17536373 T T G G G G T T G G G G G G G G G G T T
3 chr3_17549767 0 17549767 A A A A A A A C A A A A A A A A A A A A
3 chr3_17561922 0 17561922 T T T T G G T T T T T T T T T T T T T T
3 chr3_17566767 0 17566767 G G G G G G G G G G G G G T G G G G G G
3 chr3_17578669 0 17578669 G G G G G G G G T T T T G G G G G G G G
3 chr3_17587261 0 17587261 C C A A A A A A A A A A A A A A A A A A
3 chr3_17591652 0 17591652 G G G G G G G G T T T T G G G G G G G G
3 chr3_17606354 0 17606354 G G G T G G G G G G G G G G G G G G G G
3 chr3_17650524 0 17650524 C C C C C C C C A A C C C C C C C C C C
3 chr3_17659129 0 17659129 T T T T T T T T T T T T G G G G T T T T
3 chr3_17702162 0 17702162 T T T T T T T T T T T T A T T T T T T T
3 chr3_17727934 0 17727934 G G G G G G G G T T T T G G G G G G G G
3 chr3_17741432 0 17741432 C C C G C C C C C C C C C C C C C C C C
3 chr3_17803904 0 17803904 T T T T T T T T T T T T T T T T G G T T
3 chr3_17810164 0 17810164 T T T T T T T T T T T T G G T T T T T T
3 chr3_17811858 0 17811858 A A A A A A A A A A A C A A A A A A A A
3 chr3_17822174 0 17822174 C C C C C C C C G G G G C C C C C C C C
3 chr3_17838173 0 17838173 T T T T T T T T T T T T T T T T A A T T
3 chr3_17839195 0 17839195 A A A A A A A A A A A T A A A A A A A A
3 chr3_17853885 0 17853885 C C A A C C C C C C C C C C C C C C C C
3 chr3_17883167 0 17883167 C C G G C C C C C C C C C C C C C C C C
3 chr3_17884101 0 17884101 C C C C C C C C C C C C C C C C G G C C
3 chr3_17909119 0 17909119 A A A A A A A A A A A A A A C C A A A A
3 chr3_17936761 0 17936761 A A A A A A A A A A A A A A A A C C A A
3 chr3_17937258 0 17937258 C C C C C C C C C C C G C C C C C C C C
3 chr3_17941593 0 17941593 A A A A A A A A A A A A A A A A T T A A
3 chr3_17950781 0 17950781 A A A A A A C C A A A A A A A A A A A A
3 chr3_17975457 0 17975457 T T T T T T T T T T T T A A T T T T T T
3 chr3_17984691 0 17984691 G G G G G G G G T T T T G G G G G G G G
3 chr3_17999169 0 17999169 C C C C C C C C C C C C A A A A A A C C
3 chr3_18021568 0 18021568 A A A A A A A A A A A A C C A A A A A A
3 chr3_18053821 0 18053821 G G G G G G G G G G G G G G G G G T G G
3 chr3_18066190 0 18066190 G G G G G G G G G G G G G G C C G G G G
3 chr3_18071921 0 18071921 C C C C C C C C C C C C G G C C C C C C
3 chr3_18096321 0 18096321 C C G G G G G G G G G G G G G G G G C C
3 chr3_18118505 0 18118505 C C C C C C C C C C C C G G C C C C C C
3 chr3_18164818 0 18164818 A A C C C C A A A A A A A A A A A A A A
3 chr3_18189137 0 18189137 G G G G T T G G G G G G G G G G G G G G
3 chr3_18195671 0 18195671 C C C C C C C C C C C C C C G G C C C C
3 chr3_18197041 0 18197041 G G G G G G G G G G G G G G G G C C G G
3 chr3_18202885 0 18202885 T T T T T T T T T T T T T T G G T T T T
3 chr3_18209207 0 18209207 G G G G C C G G G G G G G G G G G G G G
3 chr3_18211268 0 18211268 G G G G G G G G G G G G G T G G G G G G
3 chr3_18213401 0 18213401 T T G G G G T T T T T T T T T T T T T T
3 chr3_18222081 0 18222081 T T T T T T T T G G G G T T T T T T T T
3 chr3_18248233 0 18248233 G G T T T T G G G G G G G G G G G G G G
3 chr3_18307238 0 18307238 C C C C C C C C A A A A C C C C C C C C
3 chr3_18307424 0 18307424 C C C C G G C C C C C C C C C C C C C C
3 chr3_18320232 0 18320232 T T T T T T T T G G G G T T T T T T T T
3 chr3_18330376 0 18330376 T T T T T T T T T T T T T T T T G G T T
3 chr3_18339816 0 18339816 C C G G G G C C G G G G G G G G G G C C
3 chr3_18353654 0 18353654 G G G G G G G G G G G G C C G G G G G G
3 chr3_18354776 0 18354776 A C A A A A A A A A A A A A A A A A C C
3 chr3_18366288 0 18366288 G G G G C C G G G G G G G G G G G G G G
3 chr3_18377076 0 18377076 A A C C C C A A C C C C C C C C C C A A
3 chr3_18400274 0 18400274 A A A A A A A A A A A T A A A A A A A A
3 chr3_18445358 0 18445358 G G C G G G G G G G G G G G G G G G G G
3 chr3_18452989 0 18452989 T T T T T T T T G G G G T T T T T T T T
3 chr3_18458054 0 18458054 T T G G G G T T G G G G G G G G G G T T
3 chr3_18466371 0 18466371 T T G G G G T T G G G G G G G G G G T T
3 chr3_18476829 0 18476829 G G G G G G G G T T T T G G G G G G G G
3 chr3_18488511 0 18488511 C C A A A A C C A A A A A A A A A A C C
3 chr3_18506085 0 18506085 G G G G G G G G G G G G C C G G G G G G
3 chr3_18518390 0 18518390 A A A A A A A A T T T T A A A A A A A A
3 chr3_18531552 0 18531552 T T G T T T T T T T T T T T T T T T T T
3 chr3_18532261 0 18532261 C C C G C C C C C C C C C C C C C C C C
3 chr3_18537397 0 18537397 A A A A A A A A A A A A T T A A A A A A
3 chr3_18539317 0 18539317 A A A A A A A A T T T T A A A A A A A A
3 chr3_18555501 0 18555501 G G C C C C G G G G G G G G G G G G G G
3 chr3_18562860 0 18562860 G G G G G G G G T T G G G G G G G G G G
3 chr3_18569127 0 18569127 G G G G G G G G C C C C G G G G G G G G
3 chr3_18574658 0 18574658 G G C C C C C C C C C C C C C C C C G G
3 chr3_18598530 0 18598530 G G G G G G G G C C C C G G G G G G G G
3 chr3_18599110 0 18599110 T T G G T T T T T T T T T T T T T T T T
3 chr3_18600747 0 18600747 A A A A A A A A A A A A A A A A A C A A
3 chr3_18601267 0 18601267 G G G G G G G G G G G G C G G G G G G G
3 chr3_18630292 0 18630292 G G G G G G G G G G G G G G G G C G G G
3 chr3_18646211 0 18646211 C C C G C C C C C C C C C C C C C C C C
3 chr3_18649795 0 18649795 G G G T G G G G G G G G G G G G G G G G
3 chr3_18681444 0 18681444 C C C C C C C C G G G G C C C C C C C C
3 chr3_18683002 0 18683002 C C C C C C C C G G G G C C C C C C C C
3 chr3_18692823 0 18692823 T T T T T T T T T T T T T T T T G G T T
3 chr3_18728150 0 18728150 G G G G G G G G G G G G G G G G T T G G
3 chr3_18750072 0 18750072 T T T T T T T T T T T T A T T T T T T T
3 chr3_18751458 0 18751458 A A A A A A A A A C A C A A A A A A A A
3 chr3_18755247 0 18755247 A A A A A A A A A A A A C C C C C C A A
3 chr3_18767025 0 18767025 A A A A A A A A T T T T A A A A A A A A
3 chr3_18777042 0 18777042 C C C G G G C C C C C C C C C C C C C C
3 chr3_18778265 0 18778265 A A A A C C A A A A A A A A A A A A A A
3 chr3_18781486 0 18781486 A A A A A A A A A A A A A A C C A A A A
3 chr3_18796707 0 18796707 C C A A A A C C A A A A A A A A A A C C
3 chr3_18862459 0 18862459 A A A A A A A A A A A A C C C C C C A A
3 chr3_18869803 0 18869803 T T T T T T T T T T T T T T T T A A T T
3 chr3_18872090 0 18872090 A A T T T T A A A A A A A A A A A A A A
3 chr3_18890666 0 18890666 C C C C C C C C C C C C G G G G G G C C
3 chr3_18897948 0 18897948 A A A A A A A A C C C C A A A A A A A A
3 chr3_18937597 0 18937597 G G G G T T G G G G G G G G G G G G G G
3 chr3_18937623 0 18937623 C C C C C C C C G G G G C C C C C C C C
3 chr3_18948938 0 18948938 A A T T A A A A A A A A A A A A A A A A
3 chr3_18969313 0 18969313 A C C C C C C C C C C C C C C C C C C C
3 chr3_18972813 0 18972813 T T T T T T G G T T T T G G T T T T T T
3 chr3_18994330 0 18994330 G G G G G G G G G G G G C G C C G G G G
3 chr3_19011679 0 19011679 T T T T T T T T T T T T G T T T T T T T
3 chr3_19028377 0 19028377 C C C C C C A A C C C C C C C C C C A A
3 chr3_19035672 0 19035672 G G C C C C G G C C C C C C C C C C G G
3 chr3_19050187 0 19050187 A A A A A A A A C C C C A A A A A A A A
3 chr3_19055245 0 19055245 A C C C C C C C C C C C C C C C C C C C
3 chr3_19055533 0 19055533 T T T T T T T T G G G G T T T T T T T T
3 chr3_19111076 0 19111076 T T G G G G T T G G G G T T T T T T T T
3 chr3_19172628 0 19172628 T T T T T T T T A T T T T T T T T T T T
3 chr3_19185806 0 19185806 G G C C G G G G G G G G G G G G G G G G
3 chr3_19188672 0 19188672 A A C C A A A A A A A A A A A C A A A A
3 chr3_19205586 0 19205586 G G G G G G G G C G G G G G G G G G G G
3 chr3_19210197 0 19210197 T T T T T T T T T T T T T T G G T T T T
3 chr3_19258354 0 19258354 T T T T T T T T T T T T T T T T A A T T
3 chr3_19281203 0 19281203 G G G G G G G G G T G G G G G G G G G G
3 chr3_19368844 0 19368844 G G G G T T G G G G G G G G G G G G G G
3 chr3_19392336 0 19392336 C C C C C C C C A C C C C C C C C C C C
3 chr3_19400740 0 19400740 A A A A A A A A C C C C A A A A A A A A
3 chr3_19400816 0 19400816 C C C C C C C C A A A A C C C C C C C C
3 chr3_19409829 0 19409829 T T T T T T T T G G G G T T T T T T T T
3 chr3_19417095 0 19417095 T T T T T T T T G T T T T T T T T T T T
3 chr3_19425395 0 19425395 A A A A A A A A C C C C A A A A A A A A
3 chr3_19456002 0 19456002 G G G G G G G T G G G G G G G G G G G G
3 chr3_19465042 0 19465042 A A A A A A A A A A A A A C A A A A A A
3 chr3_19468674 0 19468674 C C C C C C C C C C C C C C C C A C C C
3 chr3_19479882 0 19479882 G G G G G G G G G G G G C C G G G G G G
3 chr3_19481686 0 19481686 A A A A A A A A C C C C A A A A A A A A
3 chr3_19483720 0 19483720 G G G G G G G G C C C C C C C C C C G G
3 chr3_19501176 0 19501176 T T G G T T T T T T T T T T T T T T T T
3 chr3_19509918 0 19509918 C C C C C C C C A A A A C C C C C C C C
3 chr3_19536193 0 19536193 A A C C C C A A C C C C C C C C C C A A
3 chr3_19538281 0 19538281 C C C C C C C C G G G G C C C C C C C C
3 chr3_19578564 0 19578564 G G T T T T G G T T T T T T T T T T G G
3 chr3_19594132 0 19594132 C C C C C C C C G G G G C C C C C C C C
3 chr3_19614874 0 19614874 A A A A A A A A A A A A A A A A T T A A
3 chr3_19619600 0 19619600 G G G G G G G G G G G G G G G G T T G G
3 chr3_19628714 0 19628714 G G G G G G G G G G G G G G C C G G G G
3 chr3_19647523 0 19647523 T T A A A A T T T T T T T T T T T T T T
3 chr3_19652311 0 19652311 A A A A A A A A C C C C A A A A A A A A
3 chr3_19716130 0 19716130 G G G G G G G G G G G G G G G G C C G G
3 chr3_19729768 0 19729768 T T T T T T T T T T T T G T T T T T T T
3 chr3_19774114 0 19774114 C C C G C C C C C C C C C C C C C C C C
3 chr3_19801468 0 19801468 A A A T A A A A A A A A A A A A A A A A
3 chr3_19813305 0 19813305 A A A A A A A A A A A T A A A A A A A A
3 chr3_19835123 0 19835123 C C C C C C C C C C C C C C C C G G C C
3 chr3_19844881 0 19844881 G G G G G G G G C C C C G G G G G G G G
3 chr3_19900032 0 19900032 C C C C C C C C C C C C A A C C C C C C
3 chr3_19900327 0 19900327 A A A A A A A A A A A A A A A T A A A A
3 chr3_19905049 0 19905049 T T T T T T T T T T T T G T G G T T T T
3 chr3_19919637 0 19919637 G G G G G G G G T T T T G G G G G G G G
3 chr3_19926881 0 19926881 T T T T T T T T G G G G T T T T T T T T
3 chr3_19943538 0 19943538 C C C C C C C C C C C C G G C C C C C C
3 chr3_19954794 0 19954794 G G G G G G G G G G G G G T G G G G G G
3 chr3_19960261 0 19960261 C C C C C C C C G G G G C C C C C C C C
3 chr3_20000704 0 20000704 C C C C C C C C C C C C C C C C A A C C
3 chr3_20010049 0 20010049 G G G G G G G G T T T T G G G G G G G G
3 chr3_20021607 0 20021607 T T T T T T T T T T T T T T T T G G T T
3 chr3_20022254 0 20022254 C C C C C C C C A A A A C C C C C C C C
3 chr3_20028948 0 20028948 A A C C A A A A A A A A A A A A A A A A
3 chr3_20035278 0 20035278 G G G G G G C G G G G G G G G G G G G G
3 chr3_20093047 0 20093047 C C C C C C A C C C C C C C C C C C A A
3 chr3_20095541 0 20095541 A A A A A A A A A A A A A A A A C C A A
3 chr3_20117984 0 20117984 A A A A A A A A A A A A T T A A T T A A
3 chr3_20121722 0 20121722 C C C C C C C C C C C C A A C C A A C C
3 chr3_20126691 0 20126691 C C C C C C C C C C C C C C G G C C C C
3 chr3_20156528 0 20156528 G G G G G G G G C C C C G G G G G G G G
3 chr3_20209514 0 20209514 G G G G G G G G G G G G G G G G C C G G
3 chr3_20217982 0 20217982 C C C C C C C C A A A A C C C C C C C C
3 chr3_20238014 0 20238014 G G C C C C C C C C C C C C C C C C C C
3 chr3_20264170 0 20264170 C C C C C C C C C C C C C C C C A A C C
3 chr3_20266851 0 20266851 A A A A A A A A A A A A A A A T A A A A
3 chr3_20269733 0 20269733 G G G T G G G G G G G G G G G G G G G G
3 chr3_20274789 0 20274789 G G C C C C G G G G G G G G G G G G G G
3 chr3_20283439 0 20283439 G G G T G G G G G G G G G G G G G G G G
3 chr3_20307675 0 20307675 G G G G G G G G G T G G G G G G G G G G
3 chr3_20332582 0 20332582 G G G G G G G G C C C C G G G G G G G G
3 chr3_20336805 0 20336805 G G G G G G T T G G G G G G G G G G G G
3 chr3_20339436 0 20339436 A A A A A A A A A A A A A A A A C C A A
3 chr3_20359809 0 20359809 T T T T T T T T A A A A T T T T T T T T
3 chr3_20360386 0 20360386 A A A A A A A A A T A A A A A A A A A A
3 chr3_20365797 0 20365797 G G G G G G G G C C C C G G G G G G G G
3 chr3_20371816 0 20371816 T T T T T T T T A A A A T T T T T T T T
3 chr3_20383026 0 20383026 G G G G G G G G T T T T G G G G G G G G
3 chr3_20384849 0 20384849 A A A A A A A A A C A A A A A A A A A A
3 chr3_20387527 0 20387527 G G G G G G G G G G G T G G G G G G G G
3 chr3_20394948 0 20394948 A A A A A A A A C C C C A A A A A A A A
3 chr3_20410461 0 20410461 T T T T T T G G T T T T T T T T T T T T
3 chr3_20413608 0 20413608 C C C C C C C C C C C C C C C C A A C C
3 chr3_20428766 0 20428766 T T T T T T T T T T T T T T T T G G T T
3 chr3_20469673 0 20469673 A A A A A A A A A A A A A C A A A A A A
3 chr3_20512640 0 20512640 G G G G G G G G G G G G C G G G G G G G
3 chr3_20547959 0 20547959 C C C C C C C C A A A C C C C C C C C C
3 chr3_20574930 0 20574930 C C C C C C C C C C C C C C C C A A C C
3 chr3_20575262 0 20575262 T T T T T T T T A A A A T T T T T T T T
3 chr3_20598866 0 20598866 T T T T T T T T T T T T T T A A T T T T
3 chr3_20621364 0 20621364 A A A A T T A A A A A A A A A A A A A A
3 chr3_20636306 0 20636306 G G G G G G G G G G G G G T G G G G G G
3 chr3_20637956 0 20637956 A A C C C C A A C C C C C C C C C C A A
3 chr3_20649538 0 20649538 A A A A C C A A A A A A A A A A A A A A
3 chr3_20664127 0 20664127 T T T T T T T T T T T T A A T T T T T T
3 chr3_20693855 0 20693855 T T T T T T T T A A A A T T T T T T T T
3 chr3_20695208 0 20695208 C C C C C C C C A A A A C C C C C C C C
3 chr3_20699665 0 20699665 G G G G G G G G G G G G G G G G T T G G
3 chr3_20700863 0 20700863 A A A A A A A A A A A A A A A A T T A A
3 chr3_20705063 0 20705063 T T T T T T T T T T G T T T T T T T T T
3 chr3_20710620 0 20710620 T T G G T T T T T T T T T T T T T T T T
3 chr3_20716245 0 20716245 T T G G G G T T G G G G G G G G G G T T
3 chr3_20716400 0 20716400 A A A A A A A A A A A A A A C C A A A A
3 chr3_20725058 0 20725058 T T T T T T T T A A A A T T T T T T T T
3 chr3_20739025 0 20739025 C C C C C C C C C C C C C C A C C C C C
3 chr3_20740947 0 20740947 A A A A A A A A A A A A A C A A A A A A
3 chr3_20748920 0 20748920 C C C C A A C C C C C C C C C C C C C C
3 chr3_20750117 0 20750117 C C C C C C C C A A A A C C C C C C C C
3 chr3_20770609 0 20770609 G G G G G G G G G G G T G G G G G G G G
3 chr3_20774530 0 20774530 G G G G G G G G G G G G G G T T G G G G
3 chr3_20793722 0 20793722 A A T T T T A A A A A A A A A A A A A A
3 chr3_20823374 0 20823374 T T T T T T T T T T T T G T T T T T T T
3 chr3_20868911 0 20868911 A A T T T T A A A A A A A A A A A A A A
3 chr3_20874299 0 20874299 T T G G G G T T T T T T T T T T T T T T
3 chr3_20879959 0 20879959 A A A A A A A A T T T T A A A A A A A A
3 chr3_20907949 0 20907949 G G T T G G G G G G G G G G G G G G G G
3 chr3_20908616 0 20908616 A A A A A A A A C C C C A A A A A A A A
3 chr3_20917673 0 20917673 C C C C C C C C A A A A C C C C C C C C
3 chr3_20921552 0 20921552 A A A A C C A A A A A A A A A A A A A A
3 chr3_20925742 0 20925742 G G G G G G G G T T T T G G G G G G G G
3 chr3_20950857 0 20950857 C C C C C C C C A A A A C C C C C C C C
3 chr3_20962627 0 20962627 G G G G G G G G G G G G G G C G G G G G
3 chr3_20963011 0 20963011 T T T T T T T T T T T T G T T T T T T T
3 chr3_20964574 0 20964574 C C C C C C C C C C C C A A A A C C C C
3 chr3_20984115 0 20984115 A A A A A A A A A A A A A T A A A A A A
3 chr3_20986158 0 20986158 G G G G G G G G T T T T G G G G G G G G
3 chr3_21028479 0 21028479 A A A A A A A A T T T T A A A A A A A A
3 chr3_21054860 0 21054860 G G G G G G G G G G G G C G G G G G G G
3 chr3_21061272 0 21061272 G G T T T T G G T T T T T T T T T T G G
3 chr3_21084918 0 21084918 G G G G G G G G T T T T G G G G G G G G
3 chr3_21090275 0 21090275 T T G G G G G G G G G G G G G G G G T T
3 chr3_21112457 0 21112457 C C G G C C C C C C C C C C C C C C C C
3 chr3_21173233 0 21173233 G G C C C C G G G G G G G G G G G G G G
3 chr3_21176207 0 21176207 A A A A A A A A A A A A A A A A T T A A
3 chr3_21189921 0 21189921 C C C C C C A C C C C C C C C C C C C C
3 chr3_21192126 0 21192126 G G G G C C G G G G G G G G G G G G G G
3 chr3_21196573 0 21196573 T T T T A A T T T T T T T T T T T T T T
3 chr3_21211313 0 21211313 A A A A A A A A A C C C A A A A A A A A
3 chr3_21275050 0 21275050 T T T T T T T T T T T T T T T T A A T T
3 chr3_21279454 0 21279454 C C C C C C C C C C C C C G C C C C C C
3 chr3_21279957 0 21279957 T T T T T T T T T T A T T T T T T T T T
3 chr3_21316373 0 21316373 C C C C C C C C C C C C C C G G C C C C
3 chr3_21316905 0 21316905 C C C C C C C C A A A A C C C C C C C C
3 chr3_21339150 0 21339150 G G G G G G G G G G G G G G T T G G G G
3 chr3_21343162 0 21343162 T T T T T T T T T T T T G T T T T T T T
3 chr3_21345635 0 21345635 A A A A A A A A A A A A C C A A A A A A
3 chr3_21375945 0 21375945 T T G G G G T T T T T T T T T T T T T T
3 chr3_21382079 0 21382079 T T G G G G T T G G G G G G G G G G T T
3 chr3_21401338 0 21401338 T T T T T T T T T T T T T T T T G T T T
3 chr3_21479950 0 21479950 C C C C C C C C G G G G C C C C C C C C
3 chr3_21579262 0 21579262 C G C C C C C C C C C C C C C C C C C C
3 chr3_21588378 0 21588378 G G G G G G G G T T T T G G G G G G G G
3 chr3_21590232 0 21590232 C C A A C C C C C C C C C C C C C C C C
3 chr3_21618224 0 21618224 C C C C C C C C C C C G C C C C C C C C
3 chr3_21668043 0 21668043 G G G G G G G G G G G G C C G G G G G G
3 chr3_21703585 0 21703585 G G G G G G G G G G C G G G G G G G G G
3 chr3_21705973 0 21705973 A A C C C C A A C C C C C C C C C C A A
3 chr3_21718657 0 21718657 A A A A A A A A T T T T A A A A A A A A
3 chr3_21721172 0 21721172 C C G G C C C C C C C C C C C C C C C C
3 chr3_21741316 0 21741316 G G G G G G G G G G G G G G G G T T G G
3 chr3_21743798 0 21743798 C C C C C C C C A A A C C C C C C C C C
3 chr3_21745630 0 21745630 G G G G G G G G T T T T G G G G G G G G
3 chr3_21750220 0 21750220 G G G G G G G G G G G G G G G G C C G G
3 chr3_21761532 0 21761532 G G G G G G G G G G G G G G G T G G G G
3 chr3_21763489 0 21763489 C C C C C C C C A A A A C C C C C C C C
3 chr3_21779818 0 21779818 A A A A T T A A A A A A A A A A A A A A
3 chr3_21795801 0 21795801 G G G G G G G G G G G T G G G G G G G G
3 chr3_21806239 0 21806239 C C A A A A C C C C C C C C C C C C C C
3 chr3_21829337 0 21829337 G G T T G G G G G G G G G G G G G G G G
3 chr3_21830867 0 21830867 G G G G G G G G C C C C G G G G G G G G
3 chr3_21831309 0 21831309 C G G G G G G G G G G G G G G G G G C C
3 chr3_21831698 0 21831698 A A A A A A A A A A A C A A A A A A A A
3 chr3_21849096 0 21849096 G G G G G G G G G G G G G T G G G G G G
3 chr3_21879016 0 21879016 G G T T G G G G G G G G G G G G G G G G
3 chr3_21886967 0 21886967 C C C C C C C C C C C C C C G G C C C C
3 chr3_21896314 0 21896314 G G T T T T G G T T T T T T T T T T G G
3 chr3_21905481 0 21905481 G G G G C C G G G G G G G G G G G G G G
3 chr3_21909771 0 21909771 G G G G G G G G G G G T G G G G G G G G
3 chr3_21926486 0 21926486 G G C G C C G G C C C C C C C C C C G G
3 chr3_21926940 0 21926940 G G G G G G G G G G C C G G G G G G G G
3 chr3_21944114 0 21944114 G G G G G G G G G G G G G G T T G G G G
3 chr3_21960459 0 21960459 G G G G G G G G C C C C G G G G G G G G
3 chr3_21970363 0 21970363 G G C C G G G G G G G G G G G G G G G G
3 chr3_21976345 0 21976345 A A A A A A A A A A A C A A A A A A A A
3 chr3_21999866 0 21999866 A A A A T T A A A A A A A A A A A A A A
3 chr3_22021388 0 22021388 T T T T T T T T T T T T T T T T G G T T
3 chr3_22023498 0 22023498 A A A A A A A A C C C C A A A A A A A A
3 chr3_22031328 0 22031328 G G G G G G G G G G G G T T G G G G G G
3 chr3_22053548 0 22053548 T T T T T T T T G G G G T T T T T T T T
3 chr3_22054561 0 22054561 G G C C C C G G C C C C C C C C C C G G
3 chr3_22086499 0 22086499 T T T T T T T T T T T T T T T T G G T T
3 chr3_22094852 0 22094852 G G G G G G G G G G G G C G C C G G G G
3 chr3_22119696 0 22119696 A A A A A A A A A A A A T T T T T T A A
3 chr3_22146796 0 22146796 A A A A A A A A T T T T A A A A A A A A
3 chr3_22161233 0 22161233 A A A A A A A A A A A A A A A A A C A A
3 chr3_22176197 0 22176197 T T T T T T T T T T T T T T T T G T T T
3 chr3_22198473 0 22198473 T T T T T T T T T T T T G G G G T T T T
3 chr3_22232475 0 22232475 C C C C C C C C G G G G C C C C C C C C
3 chr3_22242355 0 22242355 A A A A A A A A A A A A A A A A C C A A
3 chr3_22253055 0 22253055 T T G G T T T T T T T T T T T T T T T T
3 chr3_22256944 0 22256944 T T T T T T T T T T T T G T T T T T T T
3 chr3_22266137 0 22266137 C C C C C C C C C C C C C C A A C C C C
3 chr3_22266635 0 22266635 A A A C A A A A A A A A A A A A A A A A
3 chr3_22280450 0 22280450 T T T T G G T T T T T T T T T T T T T T
3 chr3_22296917 0 22296917 T T T T T T T T G G G G T T T T T T T T
3 chr3_22314822 0 22314822 G G G G G G G G G G G G G T T T G G G G
3 chr3_22351729 0 22351729 C G C G G G C C G G G G G G G G G G C C
3 chr3_22358398 0 22358398 A A A C A A A A A A A A A A A A A A A A
3 chr3_22360520 0 22360520 T T G G T T T T T T T T T T T T T T T T
3 chr3_22376153 0 22376153 A A A A A A A A C C C C C C C C C C A A
3 chr3_22394831 0 22394831 G G G G G G G G T T T T G G G G G G G G
3 chr3_22409436 0 22409436 T T T T T T G T T T T T T T T T T T T T
3 chr3_22410263 0 22410263 A A A A A A A A A A A A C C C C C C A A
3 chr3_22422979 0 22422979 C C G G G G C C G G G G G G G G G G C C
3 chr3_22424431 0 22424431 C C C C C C C C G G G G C C C C C C C C
3 chr3_22435483 0 22435483 C C C C C C C C G G G G C C C C C C C C
3 chr3_22440009 0 22440009 C C C C C C C C A C A C A C C C C C C C
3 chr3_22453839 0 22453839 G G G G G G G G G G G G G G C C C C G G
3 chr3_22507248 0 22507248 A A A A A A A A A A A A A T A A A A A A
3 chr3_22507335 0 22507335 G G G G G G G G C C C C G G G G G G G G
3 chr3_22537132 0 22537132 G G C C G G G G G G G G G G G G G G G G
3 chr3_22555366 0 22555366 G G G G G G G G T T T T G G G G G G G G
3 chr3_22560029 0 22560029 G G G G G G G G T T T T G G G G G G G G
3 chr3_22574611 0 22574611 T T G G G G T T T T T T T T T T T T T T
3 chr3_22577977 0 22577977 C C C C C C C C C C C C C C C C G G C C
3 chr3_22578241 0 22578241 T T T T T T T T T T A T T T T T T T T T
3 chr3_22590122 0 22590122 G G G G G G G G C G C G G G G G G G G G
3 chr3_22611043 0 22611043 A A C C A A A A A A A A A A A A A A A A
3 chr3_22637531 0 22637531 A A C C A A A A A A A A A A A A A A A A
3 chr3_22644824 0 22644824 C C C C C C C C G G G G C C C C C C C C
3 chr3_22709651 0 22709651 T T T T T T T T T T T T T T T T A A T T
3 chr3_22722919 0 22722919 A A C C A A A A A A A A A A A A A A A A
3 chr3_22768038 0 22768038 C C C C C C C C C C C C A A C C C C C C
3 chr3_22785902 0 22785902 C C C C C C G G C C C C C C C C C C G G
3 chr3_22790674 0 22790674 A A A A A A A A A A C C A A A A A A A A
3 chr3_22808381 0 22808381 C C A A A A C C C C C C C C C C C C C C
3 chr3_22822927 0 22822927 C C C C C C C C A A A A C C C C C C C C
3 chr3_22870693 0 22870693 G G G G G G G G G G G G C G G G G G G G
3 chr3_22876542 0 22876542 A A A A C C A A A A A A C C C C A A A A
3 chr3_22877591 0 22877591 A A A A A A A A A A A A A A A A C C A A
3 chr3_22879605 0 22879605 G G G G G G G G C C C C G G G G G G G G
3 chr3_22881292 0 22881292 C C C C C C C C C C C C C C C C G G C C
3 chr3_22893374 0 22893374 C C C C C C C C C C C C C C C C G G C C
3 chr3_22912065 0 22912065 G G C G C C G G G G G G G G G G G G G G
3 chr3_22912853 0 22912853 C C C G C C C C C C C C C C C C C C C C
3 chr3_22922031 0 22922031 T T T T G G T T T T T T T T T T T T T T
3 chr3_22930436 0 22930436 T T T T T T T T A A A A T T T T T T T T
3 chr3_22932961 0 22932961 A A A A A A A A T T T T A A A A A A A A
3 chr3_22939613 0 22939613 G G G G G G G G T T T T G G G G G G G G
3 chr3_22940136 0 22940136 T T G G G G T T T T T T T T T T T T T T
3 chr3_22944821 0 22944821 C C C C C C C C C C C C C C C C G G C C
3 chr3_22963234 0 22963234 C C A C C C C C C C C C C C C C C C C C
3 chr3_22969184 0 22969184 A A A A A A A A A A A A A A A A T T A A
3 chr3_22972214 0 22972214 C C C C C C C C C C C C A A A A A A C C
3 chr3_22976324 0 22976324 T T T T T T T T T T T T G G G G T T T T
3 chr3_22988496 0 22988496 G G G G G G G G G G G G C G G G G G G G
3 chr3_22993421 0 22993421 G G C C G G G G G G G G G G G G G G G G
3 chr3_23024254 0 23024254 C C C C C C C C G G G G C C C C C C C C
3 chr3_23030962 0 23030962 A A A A A A A A A A A A A A A A C C A A
3 chr3_23090524 0 23090524 A A A A A A C C A A A A A A A A A A A A
3 chr3_23100558 0 23100558 A A A A A A C C A A A A A A A A A A A A
3 chr3_23104942 0 23104942 G G T T T T G G T T T T T T T T T T G G
3 chr3_23122456 0 23122456 C C C C C C C C G G G G C C C C C C C C
3 chr3_23153183 0 23153183 A A A A A A A A C C C C A A A A A A A A
3 chr3_23154712 0 23154712 A A A A A A A A C C C C A A A A A A A A
3 chr3_23167945 0 23167945 G G G G G G G G C G C G G G G G G G G G
3 chr3_23169856 0 23169856 A A A A A A A A A A A A A T A A A A A A
3 chr3_23176800 0 23176800 G G G G G G G G C C C C G G G G G G G G
3 chr3_23186998 0 23186998 T T T T T T T T A A A A T T T T T T T T
3 chr3_23199520 0 23199520 C C C C C C C C C C C C C C C C G G C C
3 chr3_23200595 0 23200595 A C A A A A C C A A A A A A A A A A C C
3 chr3_23211725 0 23211725 A A A A A A A T A A A A A A A A A A A A
3 chr3_23215018 0 23215018 C C G G G G C C G G G G G G G G G G C C
3 chr3_23252895 0 23252895 C C C C C C C C A A A A C C C C C C C C
3 chr3_23268744 0 23268744 C C C C C C C C C C C C C C A A C C C C
3 chr3_23274998 0 23274998 T T T T T T T T T T T T A T T T T T T T
3 chr3_23283679 0 23283679 T T T T T T G T T T T T T T T T T T T T
3 chr3_23349540 0 23349540 G G G G G G G G C C C C G G G G G G G G
3 chr3_23354998 0 23354998 A A A A A A A A T T T T A A A A A A A A
3 chr3_23363322 0 23363322 C C C C A A C C C C C C C C C C C C C C
3 chr3_23374895 0 23374895 T T T T T T T T T T T T A T T T T T T T
3 chr3_23381721 0 23381721 A A T T A A A A A A A A A A A A A A A A
3 chr3_23382993 0 23382993 A A A A A A A A T T T T A A A A A A A A
3 chr3_23419092 0 23419092 C C G G G G C C C C C C C C C C C C C C
3 chr3_23443229 0 23443229 G G G G G G G G C C C G G G G G G G G G
3 chr3_23479516 0 23479516 C C C C C C C C G G G G C C C C C C C C
3 chr3_23482373 0 23482373 T T G G G G T T T T T T T T T T T T T T
3 chr3_23515224 0 23515224 C C C C C C C C G G G G C C C C C C C C
3 chr3_23537127 0 23537127 A A A A A A A A A A A A A A A A C C A A
3 chr3_23549926 0 23549926 C C C C C C C C C C C C C G C C C C C C
3 chr3_23577874 0 23577874 T T T T T T T T T T T T G T T T T T T T
3 chr3_23601932 0 23601932 A A A A A A A A A A A A A A A A C C A A
3 chr3_23619500 0 23619500 G G G G G G G G T T T T G G G G G G G G
3 chr3_23628704 0 23628704 G G G G G G G G G G G G C G G G G G G G
3 chr3_23635462 0 23635462 G G G G G G G G G G G G G T G G G G G G
3 chr3_23635678 0 23635678 T T G G G G G T T T T T T T T T T T T T
3 chr3_23649866 0 23649866 A A A A T T A A T T T T T T T T T T A A
3 chr3_23663102 0 23663102 G G G G G G G G C C C G G G G G G G G G
3 chr3_23678026 0 23678026 G G G G G G G G G G G G G G G G C C G G
3 chr3_23687145 0 23687145 A C A A A A A A A A A A A A A A A A A A
3 chr3_23695843 0 23695843 A A A A A A A A A C C C A A A A A A A A
3 chr3_23706635 0 23706635 T T T T T T T T T T T T T T A A T T T T
3 chr3_23762061 0 23762061 C C C C C C C C C C C C C C C C A A C C
3 chr3_23770729 0 23770729 A A A A A A A A A C C C A A A A A A A A
3 chr3_23778777 0 23778777 A A A A A A A A T T T T A A A A A A A A
3 chr3_23785337 0 23785337 G G G G G G G G G G G T G G G G G G G G
3 chr3_23786001 0 23786001 A A A A A A A A A A A A A A A T A A A A
3 chr3_23801068 0 23801068 G G G G G G G G G G G G G G G G C C G G
3 chr3_23825543 0 23825543 A A A A A A A A A A A A A A T T A A A A
3 chr3_23829994 0 23829994 G G G G G G G G C C C C G G G G G G G G
3 chr3_23846199 0 23846199 C C C C C C C C C C A C C C C C C C C C
3 chr3_23846981 0 23846981 A A A A A A A A C C C C A A A A A A A A
3 chr3_23853551 0 23853551 A A A A A A A A A A A A C C A A A A A A
3 chr3_23866654 0 23866654 C C C C C C C C C C C C C C A C C C C C
3 chr3_23873044 0 23873044 G G G G G G G G G G G G C G G G G G G G
3 chr3_23893767 0 23893767 T T T T T T T T T T T T T T G T T T T T
3 chr3_23895883 0 23895883 A A A A A A A A T T T T A A A A A A A A
3 chr3_23911396 0 23911396 T T T T T T A T T T T T T T T T T T T T
3 chr3_23915008 0 23915008 G G G G G G G G G G G G G G C C G G G G
3 chr3_23927474 0 23927474 C C C C C C C C C C C C C C C G C C C C
3 chr3_23945461 0 23945461 G G G G G G G G G G G G C C C C C C G G
3 chr3_23961571 0 23961571 A A C C C C A A A A A A A A A A A A A A
3 chr3_23967741 0 23967741 T T T T T T T T T T T T A A T T T T T T
3 chr3_23979410 0 23979410 T T T T T T T T T T T T A A T T T T T T
3 chr3_24002760 0 24002760 G G G G G G G G G T G G G G G G G G G G
3 chr3_24020970 0 24020970 G G G G G G G G G G G G C G G G G G G G
3 chr3_24023428 0 24023428 A A A A A A A A A A A T A A A A A A A A
3 chr3_24042112 0 24042112 C G G G G G G G G G G G G G G G G G G G
3 chr3_24077912 0 24077912 A A A A A A A A A A A A A A A T A A A A
3 chr3_24086417 0 24086417 T T T T T T T T A A A A T T T T T T T T
3 chr3_24095802 0 24095802 A A A A A A A A A C A A A A A A A A A A
3 chr3_24098101 0 24098101 G G G G G G G G C C C C G G G G G G G G
3 chr3_24098160 0 24098160 T T T T T T T T T T T T T T G G T T T T
3 chr3_24125345 0 24125345 C C C C C C C C C C C C C G C C C C C C
3 chr3_24149447 0 24149447 A A A A A A A A A A A C A A A A A A A A
3 chr3_24161910 0 24161910 G G G G T T G G G G G G G G G G G G G G
3 chr3_24168946 0 24168946 T T T T T T T T T T G T T T T T T T T T
3 chr3_24199329 0 24199329 G G G G G G G G G G G G G G C C G G G G
3 chr3_24210666 0 24210666 T T G G T T T T T T T T T T T T T T T T
3 chr3_24235628 0 24235628 G G G G G G G G G G G G C G G G G G G G
3 chr3_24238436 0 24238436 T T T T G G T T T T T T T T T T T T T T
3 chr3_24262747 0 24262747 A A T T A A A A A A A A A A A A A A A A
3 chr3_24278615 0 24278615 A A C C C C A A A A A A A A A A A A A A
3 chr3_24289795 0 24289795 T T T T T T T T A A A A T T T T T T T T
3 chr3_24332354 0 24332354 A A A A A A A A A A A A A C A A A A A A
3 chr3_24352614 0 24352614 T T A A A A A A A A A A A A A A A A T T
3 chr3_24376241 0 24376241 C C C C C C C C C C C C C C C C G G C C
3 chr3_24383259 0 24383259 G G G G G G G G G G G G G G G G C G G G
3 chr3_24410853 0 24410853 C C C G C C C C C C C C C C C C C C C C
3 chr3_24417300 0 24417300 T T T T T T T T T T T T G T T T T T T T
3 chr3_24417542 0 24417542 T T T T T T T T T T T T T T T T A T T T
3 chr3_24420966 0 24420966 A A A A A A A A A A A A A C A A A A A A
3 chr3_24421071 0 24421071 T T T T T T T T A A A A T T T T T T T T
3 chr3_24425836 0 24425836 G G G G G G G G C C C C G G G G G G G G
3 chr3_24436552 0 24436552 T T T T T T T T A A A A T T T T T T T T
3 chr3_24449797 0 24449797 C C C C C C C C A A C C C C C C C C C C
3 chr3_24460986 0 24460986 A A A A A A A A A A A A A T A A A A A A
3 chr3_24461586 0 24461586 T T T T T T T T T T T T G T T T T T T T
3 chr3_24492486 0 24492486 G G G G G G G G G G G G T T G G G G G G
3 chr3_24531292 0 24531292 A A A A A A A A A A A A A A C C A A A A
3 chr3_24552644 0 24552644 T T A T T T T T T T T T T T T T T T T T
3 chr3_24558171 0 24558171 A A A A A A A A C C A C A A A A A A A A
3 chr3_24568819 0 24568819 G G C C G G G G G G G G G G G G G G G G
3 chr3_24585967 0 24585967 T T T T T T T T T T T T T T G G T T T T
3 chr3_24616356 0 24616356 G G G G G G G G C C C C G G G G G G G G
3 chr3_24620019 0 24620019 A A A A A A A A A A A A T T T T A A A A
3 chr3_24625272 0 24625272 A A A A A A A A A A A A A A T T A A A A
3 chr3_24640416 0 24640416 T T T T G G T T T T T T T T T T T T T T
3 chr3_24655484 0 24655484 T T T T T T T T T T A T T T T T T T T T
3 chr3_24684070 0 24684070 T T T T T T T T T T T T G T T T T T T T
3 chr3_24703965 0 24703965 T T T T T T T T T T T T T T G T T T T T
3 chr3_24724223 0 24724223 A A A A A A A A A T A A A A A A A A A A
3 chr3_24730480 0 24730480 A A A A A A A A A A A T A A A A A A A A
3 chr3_24758408 0 24758408 C C A C C C C C C C C C C C C C C C C C
3 chr3_24790189 0 24790189 T T A A A A T T A A A A A A A A A A T T
3 chr3_24821852 0 24821852 T T T T T T T T A T T T T T T T T T T T
3 chr3_24822442 0 24822442 A A A A A A A A C C A C A A A A A A A A
3 chr3_24833708 0 24833708 A T A A A A A A A A A A A A A A A A A A
3 chr3_24850442 0 24850442 G G G G G G G G C C C C G G G G G G G G
3 chr3_24891291 0 24891291 C C C C C C C C C C C C C C C C A A C C
3 chr3_24928058 0 24928058 G G G G C C G G G G G G G G G G G G G G
3 chr3_24933457 0 24933457 G G C C C C C C C C C C C C C C C C G G
3 chr3_24937325 0 24937325 G G G G G G G G G G G G C G G G G G G G
3 chr3_24952360 0 24952360 G G G G G G G G G G G G G G C C G G G G
3 chr3_24982802 0 24982802 G G G G G G G G G G G G G T G G G G G G
3 chr3_24985360 0 24985360 G G G T G G G G G G G G G G G G G G G G
3 chr3_25012869 0 25012869 C C C C C C C C C C C C G G C C C C C C
3 chr3_25035470 0 25035470 T T G G G G T T G G G G T T T T T T T T
3 chr3_25041753 0 25041753 C C C C C C C C C C C C C C C C G G C C
3 chr3_25049169 0 25049169 T T T T T T T T G T G T T T T T T T T T
3 chr3_25060240 0 25060240 T T T T T T T T T T T T T T T T A A T T
3 chr3_25073470 0 25073470 C C C C C C C C C C C C C G C C C C C C
3 chr3_25078655 0 25078655 G G G G G G G G C C C C G G G G G G G G
3 chr3_25085981 0 25085981 C C C C C C C C C C C C C C C C A C C C
3 chr3_25108438 0 25108438 T T T T T T T T G G G G T T T T T T T T
3 chr3_25108591 0 25108591 G G G G G G G G C C C C G G G G G G G G
3 chr3_25125006 0 25125006 T T T T T T T T T T T T T T G T T T T T
3 chr3_25141489 0 25141489 T T T T T T T T G G G G T T T T T T T T
3 chr3_25165329 0 25165329 C C C C C C C C A C C C C C C C C C C C
3 chr3_25171083 0 25171083 A A A A A A A A T T T T A A A A A A A A
3 chr3_25173428 0 25173428 T T T T T T T T A A A A T T T T T T T T
3 chr3_25201401 0 25201401 C C C G C C C C C C C C C C C C C C C C
3 chr3_25211324 0 25211324 A T T T T T T T T T T T T T T T T T T T
3 chr3_25211332 0 25211332 C C G G G G C C G G G G G G G G G G C C
3 chr3_25242446 0 25242446 T T T T T T T T T T T T T T A T T T T T
3 chr3_25247515 0 25247515 A A A A A A A A A A A A A C A A A A A A
3 chr3_25293733 0 25293733 G G G G G G G G G G G G G G G T G G G G
3 chr3_25312519 0 25312519 C C C C C C C C A A A A C C C C C C C C
3 chr3_25315183 0 25315183 T T T T T T T T T T T T T T G T T T T T
3 chr3_25402768 0 25402768 T T G T T T T T T T T T T T T T T T T T
3 chr3_25403876 0 25403876 C C C C C C C C A C C C C C C C C C C C
3 chr3_25440888 0 25440888 A A A A A A A A C C C C A A A A A A A A
3 chr3_25449319 0 25449319 T T T T T T T T T T T T T T T T G G T T
3 chr3_25523698 0 25523698 A A A A C C A A A A A A A A A A A A A A
3 chr3_25534663 0 25534663 C C C C C C C C C C C C C C C G C C C C
3 chr3_25555362 0 25555362 C C C C A A C C C C C C C C C C C C C C
3 chr3_25568467 0 25568467 T T T T T T T T T T T T G G G G T T T T
3 chr3_25585468 0 25585468 A A A A A A A A A A A A A C A A A A A A
3 chr3_25606091 0 25606091 T T T T T T T T T T T T T T T T G G T T
3 chr3_25610548 0 25610548 A A A A A A A A A A A A T T A A A A A A
3 chr3_25611049 0 25611049 G G G T G G G G G G G G G G G G G G G G
3 chr3_25645478 0 25645478 T T G T T T T T T T T T T T T T T T T T
3 chr3_25667095 0 25667095 A A A A A A A A A A A A A C A A A A A A
3 chr3_25668776 0 25668776 C C G G G G C C C C C C C C C C C C C C
3 chr3_25672210 0 25672210 C C A A A A A C A A A A A A A A A A C C
3 chr3_25696745 0 25696745 C C C C C C A A C C C C C C C C C C C C
3 chr3_25708649 0 25708649 T T T T T T T T G G G G T T T T T T T T
3 chr3_25743555 0 25743555 G G G G G G T T G G G G G G G G G G G G
3 chr3_25752160 0 25752160 A A A A A A A A A A A A A A A C A A A A
3 chr3_25758111 0 25758111 T T T T T T T T T T T T A T T T T T T T
3 chr3_25768825 0 25768825 C C C C C C C C C C C C A C C C C C C C
3 chr3_25777979 0 25777979 G G G G G G G G G G G G G G G G C G G G
3 chr3_25793995 0 25793995 T T T T T T T T T T T T G G T T T T T T
3 chr3_25799260 0 25799260 T T T T T T T T G G G G T T T T T T T T
3 chr3_25805931 0 25805931 A A A A A A A A A A A A A A A A C C A A
3 chr3_25824698 0 25824698 A A A A A A A A A A A A A A A A T T A A
3 chr3_25845446 0 25845446 C C C C C C C C G G G G C C C C C C C C
3 chr3_25862102 0 25862102 C C C C C C C C C C C C G G G G G G C C
3 chr3_25894704 0 25894704 G G G G T T G G G G G G G G G G G G G G
3 chr3_25910891 0 25910891 C C C C C C C C A C A A C C C C C C C C
3 chr3_25920549 0 25920549 A A A A A C A A A A A A A A A A A A A A
3 chr3_25925606 0 25925606 C G G G G G G G G G G G G G G G G G C C
3 chr3_25935892 0 25935892 T T T T T T T T T T T T T T T T A A T T
3 chr3_25938287 0 25938287 A A A A A A A A A A A T A A A A A A A A
3 chr3_25940031 0 25940031 C C C C C C C C G G C G C C C C C C C C
3 chr3_25940630 0 25940630 C C C C C C A C C C C C C C C C C C C C
3 chr3_25957140 0 25957140 C C C C C C C C C G C G C C C C C C C C
3 chr3_25985923 0 25985923 C C G G C C C C C C C C C C C C C C C C
3 chr3_26002437 0 26002437 C C C C C C C C G G G G C C C C C C C C
3 chr3_26064740 0 26064740 T T T T T T T T G G G G T T T T T T T T
3 chr3_26079177 0 26079177 T T T T T T T T A A A A T T T T T T T T
3 chr3_26112158 0 26112158 T T T T T T T T A A A A T T T T T T T T
3 chr3_26115712 0 26115712 C C C C C C C C A A A A C C C C C C C C
3 chr3_26124027 0 26124027 G G G G G G G G T T T T G G G G G G G G
3 chr3_26129430 0 26129430 G T G G G G T T G G G G G G G G G G G G
3 chr3_26134269 0 26134269 G G G G G G G G G G G G G G G G T T G G
3 chr3_26139762 0 26139762 A A A T A T A A A A A A A A A A A A A A
3 chr3_26149287 0 26149287 A A A A A C A A A A A A A A A A A A A A
3 chr3_26149372 0 26149372 A A A A A A A A C C C C A A A A A A A A
3 chr3_26152272 0 26152272 G G G G G G G G G G G G G T G G G G G G
3 chr3_26152335 0 26152335 G G G G G G G G T T T T G G G G G G G G
3 chr3_26183537 0 26183537 C C A A A A A A A A A A A A A A A A A A
3 chr3_26186359 0 26186359 T T T T T T T T A A A A T T T T T T T T
3 chr3_26196597 0 26196597 T T T T T T T T G G G T T T T T T T T T
3 chr3_26200739 0 26200739 C C C C C C C C C C C C C G C C C C C C
3 chr3_26229915 0 26229915 G G C C C C G G G G G G C G C C C C G G
3 chr3_26230308 0 26230308 C C C C C C C C G G G G C C C C C C C C
3 chr3_26277051 0 26277051 T T T T T T T T T T T T A A A A A A T T
3 chr3_26318463 0 26318463 C C C C C C C C C C C C C C C G G G C C
3 chr3_26319818 0 26319818 T T T T T T T T G G G G T T T T T T T T
3 chr3_26331791 0 26331791 G G C C C G G G C C C C C C C C C C G G
3 chr3_26347488 0 26347488 G G G G C G G G G G G G G G G G G G G G
3 chr3_26377937 0 26377937 T T A T A T T T T T T T T T T T T T T T
3 chr3_26402554 0 26402554 T T T T T T T T T T T T G G G G G G T T
3 chr3_26408378 0 26408378 G G G G G G G G C C C C G G G G G G G G
3 chr3_26444471 0 26444471 T T T T T T T T T T T T G T T T T T T T
3 chr3_26451385 0 26451385 G G C G C G G G G G G G G G G G G G G G
3 chr3_26454151 0 26454151 C C C C C C C C G G G G C C C C C C C C
3 chr3_26454392 0 26454392 C C C C C C C C G G G G C C C C C C C C
3 chr3_26457727 0 26457727 T T G G G G T T G G G G G G G G G G T T
3 chr3_26470223 0 26470223 A A A A C C A A A A A A A A A A A A A A
3 chr3_26472689 0 26472689 C C C C C C C C C G C C C C C C C C C C
3 chr3_26482500 0 26482500 G G G G G G G G C C C C G G G G G G G G
3 chr3_26502574 0 26502574 G G G G G G G G C C C C G G G G G G G G
3 chr3_26504528 0 26504528 A A A A A A A A A A A T A A A A A A A A
3 chr3_26507304 0 26507304 G G G G G T G G G G G G G G G G G G G G
3 chr3_26508727 0 26508727 A A A A A A A C A A A A A A A A A A A A
3 chr3_26512944 0 26512944 T T A A A T T T T T T T T T T T T T T T
3 chr3_26518069 0 26518069 C C A C A C C C C C C C C C C C C C C C
3 chr3_26533231 0 26533231 G G G G G G G G G G G G G G G G C C G G
3 chr3_26557387 0 26557387 C C C C C C C C G G G G C C C C C C C C
3 chr3_26562335 0 26562335 G G G G G G G G C C C C G G G G G G G G
3 chr3_26577199 0 26577199 T T A A A A T T A A A A A A A A A A T T
3 chr3_26612202 0 26612202 G G G G G G G G G G G G G G G T G G G G
3 chr3_26645363 0 26645363 T T T T T T T T A A A A T T T T T T T T
3 chr3_26666256 0 26666256 G G G G G G G G G T G G G G G G G G G G
3 chr3_26673548 0 26673548 G G G G G G G G G G G G G G G G C C G G
3 chr3_26674988 0 26674988 C C C C C C C C C C C C G G G G G G C C
3 chr3_26704718 0 26704718 T T T T T T T T G G G G T T T T T T T T
3 chr3_26708730 0 26708730 C C C C C C C C C G G G C C C C C C C C
3 chr3_26735736 0 26735736 C C C C C C C C G G G G C C C C C C C C
3 chr3_26744141 0 26744141 C C A A C C C C A A A A C C C C C C C C
3 chr3_26746729 0 26746729 T T A A A A T T T T T T T T T T T T T T
3 chr3_26769479 0 26769479 C C C C C C C C A A A A C C C C C C C C
3 chr3_26774035 0 26774035 A A A A A A A A T T T T A A A A A A A A
3 chr3_26807088 0 26807088 G G G G G G G G C G G G G G G G G G G G
3 chr3_26812034 0 26812034 A A A A A A A A C C C C A A A A A A A A
3 chr3_26813182 0 26813182 T T T T T T T T T T T T T T T T G G T T
3 chr3_26832307 0 26832307 G G G G G G G T G G G G G G G G G G G G
3 chr3_26842165 0 26842165 A A A A A A A A A A A A A A A A C C A A
3 chr3_26862059 0 26862059 C C C C C C C C G G G G C C C C C C C C
3 chr3_26867154 0 26867154 C C C C C C C C C C C C C C G G C C C C
3 chr3_26868521 0 26868521 A A A A A A A T A A A A A A A A A A A A
3 chr3_26900042 0 26900042 G G G G G G G G G G G G G G G G C G G G
3 chr3_26911669 0 26911669 T T A T A A T T T T T T T T T T T T T T
3 chr3_26915806 0 26915806 T T T T T T G G T T T T T T T T T T T T
3 chr3_26924336 0 26924336 C G G G G G G G G G G G G G G G G G C C
3 chr3_26948898 0 26948898 A A A A A A A C A A A A A A A A A A A A
3 chr3_26966290 0 26966290 G G T T T T G G T T T T T T T T T T G G
3 chr3_26970298 0 26970298 G G G G G G C C G G G G G G G G G G G G
3 chr3_26986288 0 26986288 A T T T T T T T T T T T T T T T T T T T
3 chr3_26986539 0 26986539 G G G G G G G G G G G G G G G G T T G G
3 chr3_27034010 0 27034010 G G G G G G C C G G G G G G G G G G G G
3 chr3_27045035 0 27045035 A A A A A A A A A A A A A C A A A A A A
3 chr3_27052301 0 27052301 G G G G G G T T G G G G G G G G G G G G
3 chr3_27056568 0 27056568 T T T T T T T T G T G G T T T T T T T T
3 chr3_27075643 0 27075643 A A A A A A A A A A A A A A C C A A A A
3 chr3_27086505 0 27086505 C C C C C C C G C C C C C C C C C C C C
3 chr3_27088120 0 27088120 C C C C C C C C C C C C C C C C G G C C
3 chr3_27096880 0 27096880 A A A A A A A A C C C C A A A A A A A A
3 chr3_27117351 0 27117351 A A A A A A A A A T A A A A A A A A A A
3 chr3_27118435 0 27118435 T T G T G G T T T T T T T T T T T T T T
3 chr3_27120502 0 27120502 G G C G G G G G G G G G G G G G G G G G
3 chr3_27125710 0 27125710 C C A A A A A C A A A A A A A A A A C C
3 chr3_27141469 0 27141469 T T A T T T T T T T T T T T T T T T T T
3 chr3_27141948 0 27141948 G G G G G G G G C C C C G G G G G G G G
3 chr3_27149084 0 27149084 C C C C C C C C C C C C C G C C C C C C
3 chr3_27156156 0 27156156 C G G G G G G G G G G G G G G G G G C C
3 chr3_27167011 0 27167011 G G C C C C G G G G G G G G G G G G G G
3 chr3_27174842 0 27174842 A A A A A A A A A A A A A C C C A A A A
3 chr3_27178801 0 27178801 A A A A A T A A A A A A A A A A A A A A
3 chr3_27200769 0 27200769 T T T T T T T T T T T T G T T T T T T T
3 chr3_27214902 0 27214902 C C A A A A C C C C C C C C C C C C C C
3 chr3_27224649 0 27224649 T T T T T T T T T T T T A A A A A A T T
3 chr3_27232018 0 27232018 A T T T T T T T T T T T T T T T T T T T
3 chr3_27260230 0 27260230 A A A A A A A A A A A A A A A A C C A A
3 chr3_27267937 0 27267937 A T A A A A A A A A A A A A A A A A A A
3 chr3_27269547 0 27269547 T T G G T T T T T T T T T T T T T T T T
3 chr3_27281075 0 27281075 A A T T A T A A A A A A A A A A A A A A
3 chr3_27289996 0 27289996 C C C C C C C C C C C C C C C C A A C C
3 chr3_27310131 0 27310131 C G G G G G G G G G G G G G G G G G C C
3 chr3_27318220 0 27318220 A A A A C C A A A A A A A A A A A A A A
3 chr3_27334536 0 27334536 C C C C C C C C C C C C C C C C A A C C
3 chr3_27390170 0 27390170 A A A A A A A A C C C C A A A A A A A A
3 chr3_27402562 0 27402562 G G C G G G G G G G G G G G G G G G G G
3 chr3_27405627 0 27405627 C C C C C C C C G G G G C C C C C C C C
3 chr3_27414688 0 27414688 T T T T T T T T T T T T G T T T T T T T
3 chr3_27439646 0 27439646 A A A A A A A A C C C C A A A A A A A A
3 chr3_27442987 0 27442987 C C C C C C C C C C A C C C C C C C C C
3 chr3_27453574 0 27453574 A A A A A A A A A A A A A A C C A A A A
3 chr3_27456595 0 27456595 C C C C C C C C G G G G C C C C C C C C
3 chr3_27463175 0 27463175 A A A A A A A A A A A A A A T T A A A A
3 chr3_27489893 0 27489893 T T T T T T T T T T T T T T G T T T T T
3 chr3_27546244 0 27546244 A A A T A A A A A A A A A A A A A A A A
3 chr3_27554658 0 27554658 G G G G G G G T T T T T G G G G G G G G
3 chr3_27574064 0 27574064 A A C C A A A A A A A A A A A A A A A A
3 chr3_27581703 0 27581703 T T T T T T T T A A A A T T T T T T T T
3 chr3_27584486 0 27584486 T T T T T T T T T T T T G T T T T T T T
3 chr3_27612171 0 27612171 T T T T T T T T T T T T G G T T T T T T
3 chr3_27612655 0 27612655 C C G G C G C C C C C C C C C C C C C C
3 chr3_27614064 0 27614064 T T T T T T T T T T T T T T T T A A T T
3 chr3_27621230 0 27621230 T T T T T T T T T T T T T T T T A A T T
3 chr3_27622102 0 27622102 T T T T T T T T T T T T T T A A T T T T
3 chr3_27640834 0 27640834 C C C C C C C C C C A C C C C C C C C C
3 chr3_27646369 0 27646369 C C C C C C C C A A A A C C C C C C C C
3 chr3_27671883 0 27671883 C C C C C C A C C C C C C C C C C C C C
3 chr3_27674251 0 27674251 C C C C C C C C G G G G C C C C C C C C
3 chr3_27676367 0 27676367 C C C C C C C C G G G G C C C C C C C C
3 chr3_27683829 0 27683829 G G T T T T G T T T T T T T T T T T G G
3 chr3_27708838 0 27708838 A A A A A A A A A A A A C C A A A A A A
3 chr3_27713656 0 27713656 T T T T T T T T T T T T G T T T T T T T
3 chr3_27721047 0 27721047 A A A A A A A A A A A A A A A C A A A A
3 chr3_27725112 0 27725112 A A A A A A A A C C C C A A A A A A A A
3 chr3_27746936 0 27746936 A A A A A C A A A A A A A A A A A A A A
3 chr3_27750148 0 27750148 G G G G G G G G T T T T G G G G G G G G
3 chr3_27754301 0 27754301 C C A A A A C C C C C C C C C C C C C C
3 chr3_27755318 0 27755318 C C C C C C C C C C C C C C G G C C C C
3 chr3_27757220 0 27757220 C C C C A C C C C C C C C C C C C C C C
3 chr3_27798303 0 27798303 G G C C G G G G G G G G G G G G G G G G
3 chr3_27812041 0 27812041 G G G G G G G G G G G G G G C G G G G G
3 chr3_27812260 0 27812260 C C C C C C C C C C C C A C C C C C C C
3 chr3_27820151 0 27820151 G G G G G G G G C C C C G G G G G G G G
3 chr3_27825039 0 27825039 G G G G G G G G G G G G G G C G G G G G
3 chr3_27840081 0 27840081 A A C C A A A A A A A A A A A A A A A A
3 chr3_27851544 0 27851544 C C C C C C C C C C C C C C A A C C C C
3 chr3_27856880 0 27856880 A A A A A C A A A A A A A A A A A A A A
3 chr3_27866976 0 27866976 C C C C C C C G C C C C C C C C C C C C
3 chr3_27881534 0 27881534 G G C C C C G G C C C C C C C C C C G G
3 chr3_27882252 0 27882252 G G C C C C C C C C C C C C C C C C C C
3 chr3_27882949 0 27882949 C C C C C C C C C C C C C C C C G G C C
3 chr3_27944056 0 27944056 T T T T T T T T T T G T T T T T T T T T
3 chr3_27946409 0 27946409 A A A A A A A A A A A A A T A A A A A A
3 chr3_27965016 0 27965016 T T T T G G T T T T T T T T T T T T T T
3 chr3_27975639 0 27975639 T T T T T T T T T T T T T T T T A A T T
3 chr3_27991462 0 27991462 A A A A A T A A A A A A A A A A A A A A
3 chr3_28032383 0 28032383 G G G G G G G G G G G G G T G G G G G G
3 chr3_28047206 0 28047206 T T T T T T T T G G G G T T T T T T T T
3 chr3_28051646 0 28051646 A A A A A A A A A C A A A A A A A A A A
3 chr3_28062693 0 28062693 C C C C C C C C C G C C C C C C C C C C
3 chr3_28062988 0 28062988 C C C C C C C C G G G G C C C C C C C C
3 chr3_28077180 0 28077180 C C C C C C C C C C C C C C C C C G C C
3 chr3_28086546 0 28086546 G G G G G G G G C C C C G G G G G G G G
3 chr3_28097715 0 28097715 T T T T G G T T T T T T T T T T T T T T
3 chr3_28131021 0 28131021 G G G G G G G G C C C C G G G G G G G G
3 chr3_28131443 0 28131443 C C G G C C C C C C C C C C C C C C C C
3 chr3_28132998 0 28132998 T T T T T T T T A A A A T T T T T T T T
3 chr3_28137507 0 28137507 C C C C C C C C A A A A C C C C C C C C
3 chr3_28137899 0 28137899 G G G G G G G G T T T T G G G G G G G G
3 chr3_28145415 0 28145415 C C C C A C C C C C C C C C C C C C C C
3 chr3_28150347 0 28150347 T T T T T T A T T T T T T T T T T T T T
3 chr3_28154745 0 28154745 T T G G G G G G G G G G G G G G G G T T
3 chr3_28175241 0 28175241 C C C C C C C C C C C G C C C C C C C C
3 chr3_28194719 0 28194719 G G G G G G G G G G G G G T G G G G G G
3 chr3_28216103 0 28216103 A A A A A A A A A A A A A A A C A A A A
3 chr3_28236032 0 28236032 C C C C C C C C C C C C C C G G C C C C
3 chr3_28250465 0 28250465 A A A A A A A A A A A A A A C C A A A A
3 chr3_28252397 0 28252397 C C C C C C C C C C C C C C A A C C C C
3 chr3_28259576 0 28259576 T T T T T T T T T T T T T T G T T T T T
3 chr3_28278043 0 28278043 T T T T T T T T G T T T T T T T T T T T
3 chr3_28284792 0 28284792 G G G G G G G G C C C C G G G G G G G G
3 chr3_28288586 0 28288586 C C C C C G C C C C C C C C C C C C C C
3 chr3_28291323 0 28291323 T T T T T T T T T T T T A T T T T T T T
3 chr3_28304887 0 28304887 T T T T T T T T T T T T T T G T T T T T
3 chr3_28304924 0 28304924 A A A A A A A A C C C C A A A A A A A A
3 chr3_28309760 0 28309760 A A A A A A A A A A A C A A A A A A A A
3 chr3_28313230 0 28313230 C C C C C C C C G G G G C C C C C C C C
3 chr3_28335984 0 28335984 A A A A A A A A A A A T A A A A A A A A
3 chr3_28338860 0 28338860 A C A A A A A A A A A A A A A A A A A A
3 chr3_28340937 0 28340937 C C C C C C A C C C C C C C C C C C C C
3 chr3_28343635 0 28343635 G G G G G G G G C C C C G G G G G G G G
3 chr3_28366604 0 28366604 T T G G G G T T T T T T T T T T T T T T
3 chr3_28384617 0 28384617 A A A C A A A A A A A A A A A A A A A A
3 chr3_28443883 0 28443883 T T T T T T T T G G G G T T T T T T T T
3 chr3_28476996 0 28476996 G G G G G G G G G G G T G G G G G G G G
3 chr3_28485911 0 28485911 A C A A A A A A A A A A A A A A A A A A
3 chr3_28493067 0 28493067 C G G G G G G G G G G G G G G G G G G G
3 chr3_28511360 0 28511360 G G G G G G C G G G G G G G G G G G G G
3 chr3_28519489 0 28519489 C C C C C C C C C C C G C C C C C C C C
3 chr3_28539502 0 28539502 C C C C C C C C C C C C A C C C C C C C
3 chr3_28599800 0 28599800 T T T T T T T T T T T T T T T T G G T T
3 chr3_28603589 0 28603589 C C C C C C C C C C C C C C C C G G C C
3 chr3_28627755 0 28627755 G G G G G G G G T T T T G G G G G G G G
3 chr3_28636652 0 28636652 C C A C C C C C C C C C C C C C C C C C
3 chr3_28650475 0 28650475 A T A A A A A A A A A A A A A A A A T T
3 chr3_28662733 0 28662733 C C C C C C C C G G G G C C C C C C C C
3 chr3_28669206 0 28669206 G T G G G G G G G G G G G G G G G G T T
3 chr3_28677580 0 28677580 G G G G G G G G C C C C G G G G G G G G
3 chr3_28682193 0 28682193 G G G G G G G G T T T T G G G G G G G G
3 chr3_28686914 0 28686914 T T T T G T T T T T T T T T T T T T T T
3 chr3_28692110 0 28692110 A T A A A A A A A A A A A A A A A A A A
3 chr3_28694616 0 28694616 C C C C A C C C C C C C C C C C C C C C
3 chr3_28719430 0 28719430 A A A A A A A A A A A T A A A A A A A A
3 chr3_28731900 0 28731900 C C C C C G C C C C C C C C C C C C C C
3 chr3_28764185 0 28764185 T T T T T T T T T T T T A T T T T T T T
3 chr3_28802128 0 28802128 G G G G G G G G T T T T G G G G G G G G
3 chr3_28842025 0 28842025 A A T T T T A A T T T T T T T T T T T T
3 chr3_28842828 0 28842828 G G G G G G G G C C C C G G G G G G G G
3 chr3_28850231 0 28850231 C C C C C C C C A A A A C C C C C C C C
3 chr3_28872386 0 28872386 C C C C C C C C C C C C C C C G C C C C
3 chr3_28883603 0 28883603 G G G G G G G G T T T T G G G G G G G G
3 chr3_28911621 0 28911621 C C C C C C C C C C C C C G C C C C C C
3 chr3_28915545 0 28915545 C C C G C C C C C C C C C C C C C C C C
3 chr3_28918744 0 28918744 C G G G G G C G G G G G G G G G G G G G
3 chr3_28937432 0 28937432 G G G G G G G G G G G G G G C C G G G G
3 chr3_28938094 0 28938094 C C C C C C C C C C C C C C C C G G C C
3 chr3_28966507 0 28966507 A A A A A A A A C C C C A A A A A A A A
3 chr3_28970049 0 28970049 C C C C C C C C C C C C C C C C G G C C
3 chr3_28976962 0 28976962 T T T T T T T T T T G T T T T T T T T T
3 chr3_28977950 0 28977950 A A A A A A A A A A A A A A A A T T A A
3 chr3_29018666 0 29018666 T T T T T T T T T T T T T T A A T T T T
3 chr3_29026773 0 29026773 G G G G G G G G G G G G C C C C C C G G
3 chr3_29029193 0 29029193 C C C C C C C C C C C C A C C C C C C C
3 chr3_29047604 0 29047604 C C G G G G C C C C C C G G G G G G C C
3 chr3_29047669 0 29047669 A A A A A A A A A A A A A A A A C C A A
3 chr3_29061594 0 29061594 C C C C C C C C C C C G C C C C C C C C
3 chr3_29071325 0 29071325 A A A A A A A A C C C C A A A A A A A A
3 chr3_29072617 0 29072617 A A A A A A A A C C C C A A A A A A A A
3 chr3_29077582 0 29077582 T T T T A T T T T T T T T T T T T T T T
3 chr3_29099584 0 29099584 G G G G G G G G T T T T G G G G G G G G
3 chr3_29100159 0 29100159 G G G G G G G G G G G G G G C C G G G G
3 chr3_29109815 0 29109815 G G C C C C G G C C C C C C C C C C G G
3 chr3_29133766 0 29133766 A A A A A A A A A A A A A C A A A A A A
3 chr3_29134438 0 29134438 T T T T T T A A T T T T T T T T T T T T
3 chr3_29134711 0 29134711 C C C C C C C C C G C G C C C C C C C C
3 chr3_29149490 0 29149490 A A A A A A A A T T T T A A A A A A A A
3 chr3_29176417 0 29176417 C C C C C C C C C C C C C G C C C C C C
3 chr3_29189434 0 29189434 A A A A A A A A A A A A C C A A A A A A
3 chr3_29191120 0 29191120 A A A A A A A A C C C C A A A A A A A A
3 chr3_29196018 0 29196018 C C G G G G C C C C C C C C C C C C C C
3 chr3_29197294 0 29197294 C C C C C C C C C C C C C G C C C C C C
3 chr3_29207587 0 29207587 C C C C C C C C G G G G C C C C C C C C
3 chr3_29225755 0 29225755 T T A A T T T T T T T T T T T T T T T T
3 chr3_29240581 0 29240581 C C C C C C C C C C A C C C C C C C C C
3 chr3_29264662 0 29264662 G G C G G G G G G G G G G G G G G G G G
3 chr3_29273934 0 29273934 C C C C C C C C C C C C C C G G C C C C
3 chr3_29282863 0 29282863 C C C C C C C C C C C C G G C C C C C C
3 chr3_29302548 0 29302548 C C C C C C C C C C C C C C G G C C C C
3 chr3_29339805 0 29339805 A A A A A A A A A A A C A A A A A A A A
3 chr3_29360754 0 29360754 G G G G G T G G G G G G G G G G G G G G
3 chr3_29363314 0 29363314 T T G G G G T T G G G G G G G G G G T T
3 chr3_29363887 0 29363887 A A A A A A A A C C C C A A A A A A A A
3 chr3_29382684 0 29382684 C C C C C C C C C C C C C G C C C C C C
3 chr3_29407018 0 29407018 G G G G C G G G G G G G G G G G G G G G
3 chr3_29408368 0 29408368 C G G G G G G G G G G G G G G G G G G G
3 chr3_29411985 0 29411985 C C C C C C C C G G G G C C G G C C C C
3 chr3_29415524 0 29415524 G T G G G G G G G G G G G G G G G G G G
3 chr3_29438817 0 29438817 C C C C C C C C A A A A C C C C C C C C
3 chr3_29447602 0 29447602 G G G G G G G G G G G G C C G G G G G G
3 chr3_29452000 0 29452000 C C C C C C C C C C C C C G C C C C C C
3 chr3_29464121 0 29464121 A A C C C C A A C C C C C C C C C C A A
3 chr3_29471535 0 29471535 G G G G G G G G G G G G C G G G G G G G
3 chr3_29475859 0 29475859 C C C C C C C C A A A A C C C C C C C C
3 chr3_29476938 0 29476938 A C A A A A A A A A A A A A A A A A A A
3 chr3_29535805 0 29535805 A A A A A A A A C C C C A A A A A A A A
3 chr3_29550537 0 29550537 T T G G G G T T T T T T T T T T T T T T
3 chr3_29551606 0 29551606 C C C C C C C C G G G G C C C C C C C C
3 chr3_29555548 0 29555548 T T T T T T T T T T T T T T G T T T T T
3 chr3_29573155 0 29573155 G G G G G G G G C C C C G G G G G G G G
3 chr3_29573500 0 29573500 T T T T T T T T A A A A T T T T T T T T
3 chr3_29584231 0 29584231 T T T T T T T T T T T T T T T T G G T T
3 chr3_29593765 0 29593765 T T T T T T T T G G G G T T T T T T T T
3 chr3_29615851 0 29615851 T T T T T T T T A A A A T T T T T T T T
3 chr3_29678121 0 29678121 G G G G G G G G G G G G G G G G C G G G
3 chr3_29682430 0 29682430 T T T T T T T T G G G G T T T T T T T T
3 chr3_29686055 0 29686055 C C A A A A C C A A A A A A A A A A C C
3 chr3_29690496 0 29690496 T T T T T T T T T T T T T T G G T T T T
3 chr3_29700598 0 29700598 A A A A A A A A C C C C A A A A A A A A
3 chr3_29714538 0 29714538 C C C C C C C C C C C C C C A A A A C C
3 chr3_29730632 0 29730632 C C C C C C C C A C C C C C C C C C C C
3 chr3_29732253 0 29732253 C C C C C C C C C C C C A C C C C C C C
3 chr3_29752516 0 29752516 C C C C C C C C C C C C C C C G C C C C
3 chr3_29752647 0 29752647 G G G G G G G G G G G G G G C C G G G G
3 chr3_29808271 0 29808271 G T T T T T T T T T T T T T T T T T G G
3 chr3_29816134 0 29816134 G G C C G G G G G G G G G G G G G G G G
3 chr3_29819606 0 29819606 G T G G G G G G G G G G G G G G G G G G
3 chr3_29822388 0 29822388 G G G G G G G G G T G G G G G G G G G G
3 chr3_29831359 0 29831359 C C G G G G C C C C C C C C C C C C C C
3 chr3_29844915 0 29844915 A A A A A A A A A A A A A C A A A A A A
3 chr3_29846692 0 29846692 C C C C C C C G C C C C C C C C C C C C
3 chr3_29895355 0 29895355 G G G G G G G G G G G G G G G G G T G G
3 chr3_29904416 0 29904416 T T T T T T T T T T G T T T T T T T T T
3 chr3_29908069 0 29908069 T T T T T T T T G G G G T T T T T T T T
3 chr3_29916012 0 29916012 G G G G G G G G C C C C G G G G G G G G
3 chr3_29930521 0 29930521 A A A A A A A T A A A A A A A A A A A A
3 chr3_29934792 0 29934792 A A A A A A A A A A A A A A A A C C A A
3 chr3_29945694 0 29945694 A A C C C C A A A A A A A A A A A A A A
3 chr3_29953595 0 29953595 A A A A A A A A A A A A T T A A A A A A
3 chr3_29963804 0 29963804 C C C C C C C C A A A A C C C C C C C C
3 chr3_29965514 0 29965514 T T T T T T T T G T G T T T T T T T T T
3 chr3_29965824 0 29965824 A A A A A A A A T T T T A A A A A A A A
3 chr3_29993898 0 29993898 A A T T T T A A A A A A A A A A A A A A
3 chr3_29997998 0 29997998 T T T T T T T T G T T T T T T T T T T T
3 chr3_29998706 0 29998706 G G G T G G G G G G G G G G G G G G G G
3 chr3_30006311 0 30006311 T T T T T T T T A T T T T T T T T T T T
3 chr3_30014980 0 30014980 T T T T T T T T T T T T G T T T T T T T
3 chr3_30024854 0 30024854 C C C C C C C C G G G G C C C C C C C C
3 chr3_30041953 0 30041953 G G T T G G G G G G G G G G G G G G G G
3 chr3_30055872 0 30055872 A A A A A A A A C C C C A A A A A A A A
3 chr3_30057501 0 30057501 C C C C C C C C A A A A C C C C C C C C
3 chr3_30060355 0 30060355 C C A C C C C C C C C C C C C C C C C C
3 chr3_30072576 0 30072576 A A A A A A A A A A A A C C A A A A A A
3 chr3_30081419 0 30081419 T T T T G T T T T T T T T T T T T T T T
3 chr3_30120412 0 30120412 G G G G G G G G G G G G G G G G C C G G
3 chr3_30125203 0 30125203 C C C C C C C C C C C C C C C C C G C C
3 chr3_30126171 0 30126171 T T T T T T T T A T T T T T T T T T T T
3 chr3_30134478 0 30134478 G G C C C C G G G G G G G G G G G G G G
3 chr3_30150709 0 30150709 A C A A A A A A A A A A A A A A A A A A
3 chr3_30164221 0 30164221 G G G G G G G G G T G G G G G G G G G G
3 chr3_30174171 0 30174171 T T T T T T T T T T G T T T T T T T T T
3 chr3_30176353 0 30176353 T T G T T T T T T T T T T T T T T T T T
3 chr3_30176784 0 30176784 G G G G G G G G G G G G G G G T G G G G
3 chr3_30204704 0 30204704 C C C C C C C C C C C G C C C C C C C C
3 chr3_30226067 0 30226067 G G G G G G G G G T G G G G G G G G G G
3 chr3_30226551 0 30226551 C C A C A A C C C C C C A A A A A A C C
3 chr3_30257473 0 30257473 T T T T T T T T G T G T T T T T T T T T
3 chr3_30273820 0 30273820 T T T T T T T T G G G G T T T T T T T T
3 chr3_30286284 0 30286284 T T T T G G T T T T T T T T T T T T T T
3 chr3_30309040 0 30309040 A A A C A C A A A A A A A A A A A A A A
3 chr3_30313179 0 30313179 T T T T T T T T G G G G T T T T T T T T
3 chr3_30316681 0 30316681 C C C C C C C C G G G G C C C C C C C C
3 chr3_30320765 0 30320765 C C C C C C C C C C C C C C C C A A C C
3 chr3_30329397 0 30329397 T T A A A A T T A A A A A A A A A A T T
3 chr3_30331699 0 30331699 A A A A A A A A A A A A A C A A A A A A
3 chr3_30345126 0 30345126 C C A C C C C C C C C C C C C C C C C C
3 chr3_30410876 0 30410876 A A A A A A A A A A A C A A A A A A A A
3 chr3_30415928 0 30415928 T T T T T T T T T T T T G T T T T T T T
3 chr3_30419191 0 30419191 C C C C A C C C C C C C C C C C C C C C
3 chr3_30432935 0 30432935 T T T T T T T T T T T T T T A A T T T T
3 chr3_30435467 0 30435467 A A A A A T A A A A A A A A A A A A A A
3 chr3_30445569 0 30445569 G G G G G G G G G G G G G G G G C C G G
3 chr3_30448753 0 30448753 A A A A A A A A A A A A A A A A C C A A
3 chr3_30456325 0 30456325 C C C C C C C C C C C C C C C C G G C C
3 chr3_30463541 0 30463541 G G G G G G G T G G G G G G G G G G T T
3 chr3_30469878 0 30469878 A A A A A C A A A A A A A A A A A A A A
3 chr3_30478034 0 30478034 T T T T T T T T T T T T T T T T G G T T
3 chr3_30495454 0 30495454 T T T T T T G T T T T T T T T T T T T T
3 chr3_30540385 0 30540385 G G G G G G G G G T G G G G G G G G G G
3 chr3_30555249 0 30555249 A A A A A A A A A A A C A A A A A A A A
3 chr3_30591583 0 30591583 G G G G G G C C G G G G G G G G G G G G
3 chr3_30593383 0 30593383 T T T T T T T T T T T T T T T T A A T T
3 chr3_30595259 0 30595259 G G G G G G G G C C C C G G G G G G G G
3 chr3_30624177 0 30624177 C C C C C C C G C C C C C C C C C C C C
3 chr3_30629146 0 30629146 G G G G G G G G G G G G C G G G G G G G
3 chr3_30688909 0 30688909 T T T T T T G T T T T T T T T T T T T T
3 chr3_30689018 0 30689018 C C C C C C C C C C C C C C C G C C C C
3 chr3_30696270 0 30696270 C C C C C C C C C C C C A C C C C C C C
3 chr3_30703236 0 30703236 C C C C C C C C C C C C A C C C C C C C
3 chr3_30707255 0 30707255 C C C C C C C C C C C C C C G G C C C C
3 chr3_30711543 0 30711543 G G G G G G G G G G G G C G G G G G G G
3 chr3_30718609 0 30718609 G G C G C G G G C C C C C C C C C C G G
3 chr3_30728849 0 30728849 C C C C C C C C A A A C C C C C C C C C
3 chr3_30729103 0 30729103 G T T T T T T T T T T T T T T T T T G G
3 chr3_30736250 0 30736250 T T G G G G T T G G G G G G G G G G T T
3 chr3_30739830 0 30739830 T T T T A T T T T T T T T T T T T T T T
3 chr3_30752394 0 30752394 T T T T T T T T A T A A T T T T T T T T
3 chr3_30752400 0 30752400 A C A A A A A A A A A A A A A A A A A A
3 chr3_30756052 0 30756052 G G G G G G G G C C C C G G G G G G G G
3 chr3_30763823 0 30763823 T T T T T T T T T T T T A T T T T T T T
3 chr3_30771153 0 30771153 T T T T T T T T T T T T A T T T T T T T
3 chr3_30815047 0 30815047 C C C C C C C C C C C C A C C C C C C C
3 chr3_30828698 0 30828698 C C C C C C C G C C C C C C C C C C C C
3 chr3_30828984 0 30828984 G T T T T T G T T T T T T T T T T T T T
3 chr3_30850936 0 30850936 G G C C C C G G G G G G G G G G G G G G
3 chr3_30854521 0 30854521 G G G G G G C C G G G G G G G G G G G G
3 chr3_30865290 0 30865290 T T T T T T T T T T T T G T T T T T T T
3 chr3_30897890 0 30897890 G G G G G G G G C G G G G G G G G G G G
3 chr3_30897973 0 30897973 C C C C A A C C A A A A A A A A A A C C
3 chr3_30906400 0 30906400 A A A A A A A A A A A A A C A A A A A A
3 chr3_30911546 0 30911546 G G T T G G G G G G G G G G G G G G G G
3 chr3_30912552 0 30912552 T T T T T T T T G G G G T T T T T T T T
3 chr3_30921095 0 30921095 A A A A A A A A A A T T A A A A A A A A
3 chr3_30944120 0 30944120 G G G G C C G G G G G G G G G G G G G G
3 chr3_30955803 0 30955803 C C C C C C C C C C C C C C G G C C C C
3 chr3_30963998 0 30963998 G G G G G G G G G G G G C G G G G G G G
3 chr3_30978649 0 30978649 G G G G G G G G C G G G G G G G G G G G
3 chr3_30984623 0 30984623 A A A A A A A A C C C C A A A A A A A A
3 chr3_30985901 0 30985901 A A A A A A A A A A A A A A A A C C A A
3 chr3_30988124 0 30988124 A A A A A A A A A A A A A A A A C C A A
3 chr3_30996277 0 30996277 C C C C C C C C A C A A C C C C C C C C
3 chr3_31003218 0 31003218 A A T T T T A A A A A A A A A A A A A A
3 chr3_31014525 0 31014525 G G G G G G G G C C C C G G G G G G G G
3 chr3_31018969 0 31018969 C C G G G G C C G G G G G G G G G G C C
3 chr3_31020499 0 31020499 T T T T T T T T A A A A T T T T T T T T
3 chr3_31054333 0 31054333 G G G G G G G G G G G G G G G G G T G G
3 chr3_31078104 0 31078104 G G G G G G G G C G C C G G G G G G G G
3 chr3_31080491 0 31080491 C C C C C C C C G G G G C C C C C C C C
3 chr3_31106997 0 31106997 G G G G G G G G G T G G G G G G G G G G
3 chr3_31109111 0 31109111 A A A A A A A A A A A C A A A A A A A A
3 chr3_31112009 0 31112009 T T T T T T T T G G G G T T T T T T T T
3 chr3_31124502 0 31124502 C G C C C C C C C C C C C C C C C C G G
3 chr3_31135031 0 31135031 A A A A A A A A A A A A A A T T A A A A
3 chr3_31145404 0 31145404 T T T T T T T T T T T T G T T T T T T T
3 chr3_31152966 0 31152966 G G G G G G G G T T T T G G G G G G G G
3 chr3_31154941 0 31154941 A A T T A A A A A A A A A A A A A A A A
3 chr3_31165802 0 31165802 T T T T T T T T T T T T T T T T G G T T
3 chr3_31183149 0 31183149 C C C C G G C C C C C C C C C C C C C C
3 chr3_31192588 0 31192588 T T T T T T T T T T T T T T G G G G T T
3 chr3_31193102 0 31193102 C C C C C C C C C C C C A C C C C C C C
3 chr3_31203823 0 31203823 C C A A A A C C C C C C C C C C C C C C
3 chr3_31211102 0 31211102 A A A A A A A A A T A A A A A A A A A A
3 chr3_31237081 0 31237081 G G G G G G G G G G G G G T G G G G G G
3 chr3_31240667 0 31240667 C C C C C C C C G G G G C C C C C C C C
3 chr3_31241156 0 31241156 G G G G G G G G G G G G G G G G C C G G
3 chr3_31243372 0 31243372 C C C C C C C C G G G G C C C C C C C C
3 chr3_31245752 0 31245752 C C C C C C C C C C C G C C C C C C C C
3 chr3_31269029 0 31269029 A A A A A A A A A A A A A A T T A A A A
3 chr3_31269403 0 31269403 G G G G C C G G G G G G G G G G G G G G
3 chr3_31290562 0 31290562 T T T T T T T T T T T T T T T T G T T T
3 chr3_31298386 0 31298386 A A A A A A A A A A A A T T T T A A A A
3 chr3_31299511 0 31299511 C C G G G G C C C C C C G G G G G G C C
3 chr3_31312194 0 31312194 C C C C C C C C G G G G C C C C C C C C
3 chr3_31318282 0 31318282 A A A A A A A A C C C C A A A A A A A A
3 chr3_31318815 0 31318815 C G G G G G G G G G G G G G G G G G G G
3 chr3_31319556 0 31319556 T T T T T T T T A T A T T T T T T T T T
3 chr3_31348222 0 31348222 T T T T T T T T G G G G T T T T T T T T
3 chr3_31367999 0 31367999 C G G G G G G G G G G G G G G G G G G G
3 chr3_31375448 0 31375448 C C C C C C C C C C C C C G C C C C C C
3 chr3_31408473 0 31408473 G G G G G G G G G G G G G G G G C G G G
3 chr3_31408549 0 31408549 G G G G G G G G C C C C G G G G G G G G
3 chr3_31422917 0 31422917 A A A A A A A A A A A A A A C C A A A A
3 chr3_31428854 0 31428854 G G G G G G G G G G G G G G C C G G G G
3 chr3_31429675 0 31429675 G G G G G G G G C C C C G G G G G G G G
3 chr3_31436253 0 31436253 C C C C C C C C C C C C C C A A C C C C
3 chr3_31442178 0 31442178 C C C C C C C C C C C C C C C C G G C C
3 chr3_31489849 0 31489849 A A T T T T T T T T T T T T T T T T T T
3 chr3_31508686 0 31508686 A A A A A A A A A A A A A A A T A A A A
3 chr3_31510326 0 31510326 A A A A A A A A A A A C A A A A A A A A
3 chr3_31515650 0 31515650 C C C C C C C C A A A A C C C C C C C C
3 chr3_31548778 0 31548778 C C C C C C C C C C C C A C C C C C C C
3 chr3_31558756 0 31558756 T T T T T T T T G G G G T T T T T T T T
3 chr3_31617693 0 31617693 G G G G G G G G C C G G G G G G G G G G
3 chr3_31632521 0 31632521 G G G G G G G G G G G G G G C G G G G G
3 chr3_31645060 0 31645060 C C C C C C C C C C C C A C C C C C C C
3 chr3_31664518 0 31664518 T T T T T T T T G G G G T T T T T T T T
3 chr3_31678584 0 31678584 T T T T T T T T T T T T A T T T T T T T
3 chr3_31682750 0 31682750 C C C C C C C C C C C C A A C C C C C C
3 chr3_31691345 0 31691345 G G G T T T G G G G G G G G G G G G G G
3 chr3_31707855 0 31707855 G G C C C C G G G G G G C C C C C C G G
3 chr3_31723704 0 31723704 A A A C C C A A A A A A A A A A A A A A
3 chr3_31725777 0 31725777 T T T T T T T T T T T T G G G G T T T T
3 chr3_31727040 0 31727040 G G G G G G G G G G G G G G G G C C G G
3 chr3_31727473 0 31727473 G G G G G G G G G G G G G T G G G G G G
3 chr3_31729519 0 31729519 C C C C C C C C G G G G C C C C C C C C
3 chr3_31751565 0 31751565 T T T T T T T T T T T T G T T T T T T T
3 chr3_31762271 0 31762271 C C C C C C C C C C C C C C C C C G C C
3 chr3_31767046 0 31767046 T T T T T T T T T T T T T T A A T T T T
3 chr3_31776725 0 31776725 C C C C C C C G C C C C C C C C C C C C
3 chr3_31777534 0 31777534 G G C C C C G G C C C C C C C C C C G G
3 chr3_31787548 0 31787548 G G C C C C G G G G G G G G G G G G G G
3 chr3_31821750 0 31821750 C C C C C C C G C C C C C C C C C C G G
3 chr3_31836027 0 31836027 C C C C C C C G C C C C C C C C C C C C
3 chr3_31875395 0 31875395 T T T T T T T T T T T T G G G G T T T T
3 chr3_31901564 0 31901564 C C C C C C C C G G G G C C C C C C C C
3 chr3_31950695 0 31950695 T T T T T T T T T T T T T T G T T T T T
3 chr3_31951917 0 31951917 T T T T T T T T G G G T T T T T T T T T
3 chr3_31961850 0 31961850 A A A A A A A A A A A A A A A A C C A A
3 chr3_31997632 0 31997632 T T T T T T T T G G G G G G G G G G T T
3 chr3_31998357 0 31998357 A A A A A A A A T T T T A A A A A A A A
3 chr3_32003659 0 32003659 C C C C C C C C G G G G C C C C C C C C
3 chr3_32025049 0 32025049 C C C C C C C C A C A A C C C C C C C C
3 chr3_32038248 0 32038248 C C C C C C C C G G G G C C C C C C C C
3 chr3_32047740 0 32047740 G T T T T T G T T T T T G G G G G G T T
3 chr3_32104655 0 32104655 G G G G C C G G G G G G G G G G G G G G
3 chr3_32148643 0 32148643 C C C C C C C C C C C C C C A A C C C C
3 chr3_32159533 0 32159533 C G G G G G G G G G G G G G G G G G G G
3 chr3_32165046 0 32165046 C C C C C C C C G G G G C C C C C C C C
3 chr3_32192187 0 32192187 T T T T T T T T T T T T T T T T A A T T
3 chr3_32193310 0 32193310 G G G G G G G G G G G G G G G G T T G G
3 chr3_32281036 0 32281036 G G G G G G G G G G G G G G G G T T G G
3 chr3_32309028 0 32309028 G T T T T T T T T T T T T T T T T T G G
3 chr3_32361585 0 32361585 C C C C C C C C C C C G C C C C C C C C
3 chr3_32386283 0 32386283 T T T T T T T T A A A A T T T T T T T T
3 chr3_32386892 0 32386892 C G C C C C C C C C C C C C C C C C G G
3 chr3_32397740 0 32397740 C C C C C C C C G G G G C C C C C C C C
3 chr3_32401201 0 32401201 C C C C C C C C C C C C C C C C A A C C
3 chr3_32408879 0 32408879 C C C C C C C C C C C C A C C C C C C C
3 chr3_32413580 0 32413580 G G G G G G G G G G G G G G C G G G G G
3 chr3_32423771 0 32423771 G G G G T T G G G G G G G T G G T T G G
3 chr3_32431837 0 32431837 G G G G G G G G G G G G C G G G G G G G
3 chr3_32438286 0 32438286 G G C C C C G G G G G G G G G G G G G G
3 chr3_32502105 0 32502105 A A C C C C A A A A A A A A A A A A A A
3 chr3_32520009 0 32520009 G G G G G G G G G G G G T T G G G G G G
3 chr3_32527256 0 32527256 C C C C C C C C C C C C C C C C A A C C
3 chr3_32579474 0 32579474 T T A A A A T T A A A A A A A A A A T T
3 chr3_32607051 0 32607051 G G C C C C G G C C C C C C C C C C G G
3 chr3_32633270 0 32633270 T T T T T T T T G G G G T T T T T T T T
3 chr3_32656639 0 32656639 C C C C C C C G C C C C C C C C C C C C
3 chr3_32675181 0 32675181 G G C C C C G G C C C C C C C C C C G G
3 chr3_32675947 0 32675947 T T T T T T G T T T T T T T T T T T T T
3 chr3_32676465 0 32676465 G G C C C C C G C C C C C C C C C C G G
3 chr3_32700161 0 32700161 T T T T T T T T T T T T T T T T A A T T
3 chr3_32711751 0 32711751 C C C C C C C G C C C C C C C C C C C C
3 chr3_32714697 0 32714697 A A C C C C A A C C C C C C C C C C A A
3 chr3_32728528 0 32728528 C C C C C C C C A A A A C C C C C C C C
3 chr3_32773042 0 32773042 G G G G G G G G G G G G G G G G G T G G
3 chr3_32788553 0 32788553 A A A A A A A A A A A A A C C C A A A A
3 chr3_32792708 0 32792708 C C C C C C C C G G G G C C C C C C C C
3 chr3_32812001 0 32812001 C C C C C C C C C C C C C C G G C C C C
3 chr3_32837234 0 32837234 G G G G G G G G T T T T T T T T T T G G
3 chr3_32869613 0 32869613 T T A A A A T T T T T T T T T T T T T T
3 chr3_32905399 0 32905399 G G G G T T G G G G G G G G G G G G G G
3 chr3_32944570 0 32944570 A A A A A A A A A A A A A C A A A A A A
3 chr3_32945837 0 32945837 C C C C C C C C C C C G C C C C C C C C
3 chr3_32954783 0 32954783 A A A A A A A A A A A A A C A A A A A A
3 chr3_32960290 0 32960290 T T T T T T T T G G G G T T T T T T T T
3 chr3_33007657 0 33007657 T T T T T T T T T T T T A A A A T T T T
3 chr3_33023687 0 33023687 C C C C C C C C A A A A C C C C C C C C
3 chr3_33046249 0 33046249 G G G G G G G G G G G G T T T T G G G G
3 chr3_33056570 0 33056570 T T T T T T T T A T A T T T T T T T T T
3 chr3_33082784 0 33082784 G G C C C C G G G G G G C C C C C C G G
3 chr3_33100526 0 33100526 G G G G G G G G G G G G C C C C C C G G
3 chr3_33129370 0 33129370 C C C C C C C C C C C C C C C C A A C C
3 chr3_33143211 0 33143211 C C C C C C C C A A A A C C C C C C C C
3 chr3_33146772 0 33146772 T T T T T T T T A A A A T T T T T T T T
3 chr3_33175530 0 33175530 G G C C G G G G G G G G G G G G G G G G
3 chr3_33207813 0 33207813 A A A A A A A A A A A A A A A A C C A A
3 chr3_33227949 0 33227949 G G G G G G G G G G G G G T G G G G G G
3 chr3_33247691 0 33247691 A A A A A A A A A A A A A C A A A A A A
3 chr3_33249411 0 33249411 A A A A A A A A A A A A C C A A C C A A
3 chr3_33254965 0 33254965 T T T T T T T T G G G G T T T T T T T T
3 chr3_33261956 0 33261956 C C C C C C C C C C C C C C C C A A C C
3 chr3_33262461 0 33262461 A A A A A A T T A A A A A A A A A A A A
3 chr3_33271312 0 33271312 A A A A A C A A A A A A A A A A A A A A
3 chr3_33276583 0 33276583 C C C C A C C C C C C C C C C C C C C C
3 chr3_33280368 0 33280368 A A A A A A A A C C C C A A A A A A A A
3 chr3_33291209 0 33291209 T T T T T T T T A T T T T T T T T T T T
3 chr3_33299747 0 33299747 G G G G C G G G G G G G G G G G G G G G
3 chr3_33334217 0 33334217 T T T T T T T T G G G G T T T T T T T T
3 chr3_33335355 0 33335355 C C C C C C C C C C C C C C C G C C C C
3 chr3_33341239 0 33341239 A A A A A A A A T T T T A A A A A A A A
3 chr3_33351847 0 33351847 C C C G C C C C C C C C C C C C C C C C
3 chr3_33380676 0 33380676 T T T T T T T T G G G G T T T T T T T T
3 chr3_33397890 0 33397890 C C C C C C C C C C C G C C C C C C C C
3 chr3_33407538 0 33407538 C C C C C C C C C C C C C G C C C C C C
3 chr3_33420960 0 33420960 G G G G T T G G G G G G G G G G G G G G
3 chr3_33445645 0 33445645 G G G G G G G G C C C C G G G G G G G G
3 chr3_33468900 0 33468900 G G G G G G G G G G G G G G G G G T G G
3 chr3_33500237 0 33500237 A A C C C C A A A A A A A A A A A A A A
3 chr3_33507313 0 33507313 A A A A A C A A A A A A A A A A A A A A
3 chr3_33533308 0 33533308 G G G G G G G G G G G T G G G G G G G G
3 chr3_33541773 0 33541773 G G G G G G G G C C C C G G G G G G G G
3 chr3_33556507 0 33556507 C C C C C C C C G G G G C C C C C C C C
3 chr3_33560397 0 33560397 C C C C C C C C A A A A C C C C C C C C
3 chr3_33560473 0 33560473 A A A A A A A A C C C C A A A A A A A A
3 chr3_33562010 0 33562010 C C C C C C C C C C C C C C G G C C C C
3 chr3_33575761 0 33575761 G G G G C G G G G G G G G G G G G G G G
3 chr3_33592232 0 33592232 C C C C C C C C G G G G C C C C C C C C
3 chr3_33598057 0 33598057 T T T T T T T T T T A T T T T T T T T T
3 chr3_33617177 0 33617177 A A A A A C A A A A A A A A A A A A A A
3 chr3_33657759 0 33657759 T T T T T T T T G G G G T T T T T T T T
3 chr3_33660671 0 33660671 C C C C C C C C G G G G C C C C C C C C
3 chr3_33706084 0 33706084 C C C C C C C C G G G G C C C C C C C C
3 chr3_33719650 0 33719650 C C C C C C C C C C C C C C C G C C C C
3 chr3_33724654 0 33724654 G G G G G G G G G G G G G T G G G G G G
3 chr3_33777060 0 33777060 C C C C C C C C C C C C C C G G C C C C
3 chr3_33782111 0 33782111 C C C C C C C C A A A A C C C C C C C C
3 chr3_33795058 0 33795058 C C C C C C C C C C C C C C A C C C C C
3 chr3_33822051 0 33822051 T T T T T T T T T T T T T T T T G G T T
3 chr3_33839326 0 33839326 G G G G G T G G G G G G G G G G G G G G
3 chr3_33851072 0 33851072 C C A A A C C C C C C C C C C C C C C C
3 chr3_33878870 0 33878870 G G G G G G G G G G G G G G G T G G G G
3 chr3_33879619 0 33879619 C C C C C C C C C C C C C C A C C C C C
3 chr3_33881959 0 33881959 C C C C C C C C C C C C C C C G C C C C
3 chr3_33895891 0 33895891 A A A A A A A A A A A A A A A T A A A A
3 chr3_33901528 0 33901528 G G G G G G G G G T G G G G G G G G G G
3 chr3_33908317 0 33908317 C C C C C C C C C C C C C C A C C C C C
3 chr3_33918858 0 33918858 T T T T T T T T G T T T T T T T T T T T
3 chr3_33922647 0 33922647 T T T T T T T T T T T T T T T T A T T T
3 chr3_33947409 0 33947409 C C C C C C C C C C C C C C C G C C C C
3 chr3_33966566 0 33966566 G G C C C C C C C C C C C C C C C C C C
3 chr3_33978491 0 33978491 G G G G G G G G G G G G T T T T T T G G
3 chr3_33981021 0 33981021 A A A A A A A A A A A A A T A A T T A A
3 chr3_33989535 0 33989535 C C G G G G C C C C C C C C C C C C C C
3 chr3_33994372 0 33994372 C C C C C C C C A A A A C C C C C C C C
3 chr3_34001166 0 34001166 G G G G G G G G C C C C G G G G G G G G
3 chr3_34022530 0 34022530 G G G G G G G G G G G G G T G G G G G G
3 chr3_34025807 0 34025807 A A A A A A A A A T T T A A A A A A A A
3 chr3_34033256 0 34033256 A A A A A C A A A A A A A A A A A A A A
3 chr3_34057327 0 34057327 T T G G G T T T T T T T T T T T T T T T
3 chr3_34081445 0 34081445 C C C C C C C C G G G G C C C C C C C C
3 chr3_34081609 0 34081609 G G G G G G G G G G G G C C G G G G G G
3 chr3_34107382 0 34107382 T T T T T T T T T T T T G G G G G G T T
3 chr3_34113794 0 34113794 G G C C C C C C C C C C C C C C C C G G
3 chr3_34115676 0 34115676 G G G G G G G G G T T T G G G G G G G G
3 chr3_34116924 0 34116924 T T T T T T T T A A A A T T T T T T T T
3 chr3_34120926 0 34120926 G G C C C C G G G G G G G G G G G G G G
3 chr3_34183738 0 34183738 C C G G C G C C C C C C C C C C C C C C
3 chr3_34195507 0 34195507 C C C C C C C C C C C C A C C C C C C C
3 chr3_34200233 0 34200233 T T T T T T T T T T T T T T A T T T T T
3 chr3_34219983 0 34219983 G G G G G G G G G G G G G G T T G G G G
3 chr3_34223740 0 34223740 G G G G G G C C G G G G G G G G G G G G
3 chr3_34290615 0 34290615 A A A A A A A A C C C C A A A A A A A A
3 chr3_34350301 0 34350301 C C C C C C C C G G G G C C C C C C C C
3 chr3_34385318 0 34385318 C C C G C C C C C C C C C C C C C C C C
3 chr3_34400067 0 34400067 C C C C C C C C A A A A C C C C C C C C
3 chr3_34404783 0 34404783 A A A A A A A A A A A T A A A A A A A A
3 chr3_34420392 0 34420392 C C C C C C C C C C C C C C C C A A C C
3 chr3_34446833 0 34446833 A A A A A A A A A A A A A A A A T T A A
3 chr3_34461737 0 34461737 A A C C C C A A C C C C C C C C C C A A
3 chr3_34478322 0 34478322 G T G G G G G G G G G G G G G G G G G G
3 chr3_34484681 0 34484681 C C C C C C C C G G G G C C C C C C C C
3 chr3_34497698 0 34497698 A A C C C C A A C C C C C C C C C C A A
3 chr3_34508051 0 34508051 T T T T T T T T A A A A T T T T T T T T
3 chr3_34522647 0 34522647 C C A A A A A A A A A A A A A A A A C C
3 chr3_34529582 0 34529582 A A A A A A A A C C C C A A A A A A A A
3 chr3_34531996 0 34531996 A A A A A A A A A A A A A C A A A A A A
3 chr3_34537139 0 34537139 C C C C C C C C C C C C G G G G C C C C
3 chr3_34547991 0 34547991 T T T T T T T T G G G T T T T T T T T T
3 chr3_34549788 0 34549788 T T T T T T T T G G G G T T T T T T T T
3 chr3_34550740 0 34550740 T T G G G G G G G G G G G G G G G G T T
3 chr3_34565249 0 34565249 G G G G G T G G G G G G G G G G G G G G
3 chr3_34578918 0 34578918 C C C C C C C C A A A A C C C C C C C C
3 chr3_34583405 0 34583405 G G G G G T G G G G G G G G G G G G G G
3 chr3_34602324 0 34602324 C G G G G G G G G G G G G G G G G G G G
3 chr3_34617923 0 34617923 G G C C C C G G C C C C C C C C C C G G
3 chr3_34622508 0 34622508 T T T T G T T T T T T T T T T T T T T T
3 chr3_34623184 0 34623184 G G G G G G G G C C C C G G G G G G G G
3 chr3_34639136 0 34639136 T T T T T T T T G G G G T T T T T T T T
3 chr3_34640647 0 34640647 C G G G G G G G G G G G G G G G G G G G
3 chr3_34662188 0 34662188 T T G G T T T T T T T T T T T T T T T T
3 chr3_34668901 0 34668901 T T T T T T T T T T T T T T T T G T T T
3 chr3_34700348 0 34700348 C C A A C C C C C C C C C C C C C C C C
3 chr3_34709021 0 34709021 G G G G G G G G C C C C G G G G G G G G
3 chr3_34736881 0 34736881 A A A A A C A A A A A A A A A A A A A A
3 chr3_34739444 0 34739444 A A A A A A A A C C C C A A A A A A A A
3 chr3_34749059 0 34749059 C C C C C C C C A A A C C C C C C C C C
3 chr3_34763476 0 34763476 A A A A A A A A C C C C A A A A A A A A
3 chr3_34766652 0 34766652 A A C C C C A A C C C C C C C C C C A A
3 chr3_34772880 0 34772880 G G C C C C G G G G G G G G G G G G G G
3 chr3_34805866 0 34805866 G G T T T T G G T T T T T T T T T T G G
3 chr3_34810753 0 34810753 G G G G G G G G G G G G C C G G G G G G
3 chr3_34813527 0 34813527 G G G G G G G G G G G G G G G G T T G G
3 chr3_34813734 0 34813734 G G G G G G G G T T T T T T T T T T G G
3 chr3_34819215 0 34819215 C C C C A C C C C C C C C C C C C C C C
3 chr3_34822753 0 34822753 T T G G G T T T T T T T T T T T T T T T
3 chr3_34831076 0 34831076 A A A A A A A A A A A A A C A A A A A A
3 chr3_34850932 0 34850932 A A A A A A A A C C C C A A A A A A A A
3 chr3_34853356 0 34853356 G G G G G G G G G G G G C C G G G G G G
3 chr3_34853970 0 34853970 C C C C C C A A C C C C C C C C C C C C
3 chr3_34862813 0 34862813 A A A A A A A A C C C C A A A A A A A A
3 chr3_34871794 0 34871794 T T T T T T T T G G G G T T T T T T T T
3 chr3_34881775 0 34881775 A A C C C C A A C C C C C C C C C C A A
3 chr3_35055827 0 35055827 T T T T T T T T T T T T G T T T T T T T
3 chr3_35056770 0 35056770 A C C C C C C C C C C C C C C C C C C C
3 chr3_35075816 0 35075816 C C C C C C C C C C C C G G G G C C C C
3 chr3_35079430 0 35079430 A A C C A C A A A A A A A A A A A A A A
3 chr3_35087141 0 35087141 G G G G G T G G G G G G G G G G G G G G
3 chr3_35120050 0 35120050 T T T T T T T T T T T T A T T T T T T T
3 chr3_35137736 0 35137736 G G G G G G G G C C C C C C C C C C G G
3 chr3_35182454 0 35182454 A A A A A A A A C C C C A A A A A A A A
3 chr3_35235573 0 35235573 A C A A A A A A A A A A A A A A A A A A
3 chr3_35237713 0 35237713 G G G G G G G G C C C C G G G G G G G G
3 chr3_35262576 0 35262576 A A A A A A A A A A A A A A A A C C A A
3 chr3_35282930 0 35282930 C C G G G G C C G G G G G G G G G G C C
3 chr3_35288067 0 35288067 A A A A A A A A A A A A A A C C A A A A
3 chr3_35326641 0 35326641 C C C C C G C C C C C C C C C C C C C C
3 chr3_35333770 0 35333770 C C C C C C C C C C C C C C G G C C C C
3 chr3_35336323 0 35336323 T T T T G T T T T T T T T T T T T T T T
3 chr3_35340036 0 35340036 C C C C C C C C C C C C C G C C C C C C
3 chr3_35352524 0 35352524 G G C C C C G G G G G G G G G G G G G G
3 chr3_35371308 0 35371308 C C C C C C C C C C C C C C A A C C C C
3 chr3_35376505 0 35376505 G G G G G G G G C C C C G G G G G G G G
3 chr3_35378802 0 35378802 G G G G G G G G G G G G G T G G G G G G
3 chr3_35417342 0 35417342 G G C C C C G G G G G G G G G G G G G G
3 chr3_35500641 0 35500641 C C C C C C C C C C C C A C C C C C C C
3 chr3_35523953 0 35523953 T T T T T T T T G G G G T T T T T T T T
3 chr3_35528836 0 35528836 C C C C C C C C C C C C C C C C A C C C
3 chr3_35543422 0 35543422 G G T T T T G G T T T T T T T T T T G G
3 chr3_35550526 0 35550526 C C C C C C C C A A A A C C C C C C C C
3 chr3_35562361 0 35562361 G G G G G G G G T T G T G G G G G G G G
3 chr3_35563669 0 35563669 T T T T T T T T G G G G T T T T T T T T
3 chr3_35591105 0 35591105 C C C C C C C C C C C G C C C C C C C C
3 chr3_35598653 0 35598653 G G G G G G G G C C C C G G G G G G G G
3 chr3_35634163 0 35634163 G G G G G G G G G G G G G T G G G G G G
3 chr3_35651229 0 35651229 G G G G G G G G G G G G G G C C G G G G
3 chr3_35734527 0 35734527 A A A A A A A A A A A C A A A A A A A A
3 chr3_35744214 0 35744214 G G G G G G G G C C C C G G G G G G G G
3 chr3_35753031 0 35753031 G G G G G G G G T T G T G G G G G G G G
3 chr3_35757130 0 35757130 T T T T T T T T T T T T T T T T G G T T
3 chr3_35758578 0 35758578 G G C C C C G G G G G G G G G G G G G G
3 chr3_35763539 0 35763539 C G G G G G G G G G G G G G G G G G G G
3 chr3_35793344 0 35793344 A A A A A A A A T T T T A A A A A A A A
3 chr3_35801812 0 35801812 T T T T T T T T T T T T G T T T T T T T
3 chr3_35817487 0 35817487 T T G G G G T T T T T T T T T T T T T T
3 chr3_35848421 0 35848421 T T T T T T T T T T T T T T G T T T T T
3 chr3_35873699 0 35873699 C C C C C C G G C C C C C C C C C C C C
3 chr3_35885019 0 35885019 C C C C C C C C C C C C A C C C C C C C
3 chr3_35894448 0 35894448 G G G G G G C C G G G G G G G G G G G G
3 chr3_35905253 0 35905253 T T T T T T T T G G G G T T T T T T T T
3 chr3_35905356 0 35905356 A A A A A A A A A A A A A A A A C C A A
3 chr3_35921348 0 35921348 G G G G G G G G G G G G G G G G T T G G
3 chr3_35923404 0 35923404 T T T T T T A A T T T T T T T T T T T T
3 chr3_35940546 0 35940546 A A A A A A A A A A A A A T A A A A A A
3 chr3_35949519 0 35949519 C C C C C C C C A A A A C C C C C C C C
3 chr3_35950446 0 35950446 C C C C C C C C C C C C G G G G G G C C
3 chr3_35951498 0 35951498 C C G G G G C C C C C C C C C C C C C C
3 chr3_35962615 0 35962615 T T T T T T T T T T T T G T T T T T T T
3 chr3_35963837 0 35963837 C C C C C C C C C C C C A C C C C C C C
3 chr3_35966429 0 35966429 C C G G G G C C G G G G G G G G G G C C
3 chr3_35989327 0 35989327 C C A C C C C C C C C C C C C C C C C C
3 chr3_35993707 0 35993707 G G C G G G G G G G G G G G G G G G G G
3 chr3_35996402 0 35996402 G G C G G G G G G G G G G G G G G G G G
3 chr3_36002535 0 36002535 G G C C C C G G C C C C G G G G G G G G
3 chr3_36003856 0 36003856 T T T T T T T T G G G G T T T T T T T T
3 chr3_36008253 0 36008253 C C A A A C C C C C C C C C C C C C C C
3 chr3_36013688 0 36013688 G G G G G G G G C C C C G G G G G G G G
3 chr3_36019793 0 36019793 C C G G C C C C C C C C C C C C C C C C
3 chr3_36030817 0 36030817 T T T T T T T T T T T T T T T T G G T T
3 chr3_36031255 0 36031255 G G G G G G G G G G G G G G C C G G G G
3 chr3_36033080 0 36033080 G G C C C C G G C C C C C C C C C C G G
3 chr3_36042454 0 36042454 G G T T T T T T T T T T T T T T T T T T
3 chr3_36052409 0 36052409 C C C C C C C C A A A A C C C C C C C C
3 chr3_36078673 0 36078673 G G G G G G G G G G G G G G G G C C G G
3 chr3_36087409 0 36087409 T T T T T T T T G G G G T T T T T T T T
3 chr3_36092336 0 36092336 C C A A A A C C C C C C C C C C C C C C
3 chr3_36101147 0 36101147 T T T T T T G G T T T T T T T T T T T T
3 chr3_36114439 0 36114439 A A A A A A A A C C C C A A A A A A A A
3 chr3_36143841 0 36143841 G G G T G T G G G G G G G G G G G G G G
3 chr3_36161892 0 36161892 G G G G G G G G G G G G G G T T G G G G
3 chr3_36177247 0 36177247 G G G G G G G G C C C C G G G G G G G G
3 chr3_36192666 0 36192666 G G G G G G G G G G G G G G G G T T G G
3 chr3_36221770 0 36221770 A A A A A A A A A A A T A A A A A A A A
3 chr3_36223321 0 36223321 C C C C C C C C C C C C A C C C C C C C
3 chr3_36245462 0 36245462 G G G G G G G G C C C C G G G G G G G G
3 chr3_36253916 0 36253916 C C C G C G C C C C C C C C C C C C C C
3 chr3_36256164 0 36256164 C C C C C C C C C C C C C C A C C C C C
3 chr3_36261734 0 36261734 G G G T T T G G G G G G G G G G G G G G
3 chr3_36267447 0 36267447 C C C C C C C C C C C C C C G G C C C C
3 chr3_36325690 0 36325690 G G G G G G G G G G G G T T G G G G G G
3 chr3_36336269 0 36336269 A A A T A T A A A A A A A A A A A A A A
3 chr3_36339104 0 36339104 C C C C C G C C C C C C C C C C C C C C
3 chr3_36342863 0 36342863 T T T T T T T T A A A T T T T T T T T T
3 chr3_36359878 0 36359878 G G G G G G G G G G G G G G G G C G G G
3 chr3_36990636 0 36990636 A A A A A A A A A A A A C C C C C C A A
3 chr3_37001779 0 37001779 C C C C C C C C A A A A C C C C C C C C
3 chr3_37039739 0 37039739 A A A A A A A A A A A A A A C C A A A A
3 chr3_37044456 0 37044456 G G T T T T G G G G G G G G G G G G G G
3 chr3_37052138 0 37052138 G G G G G G G G C G G G G G G G G G G G
3 chr3_37061055 0 37061055 C C C C C C C C A A A A C C C C C C A A
3 chr3_37108440 0 37108440 G G G G G G G G G G G G G G G G C G G G
3 chr3_37135692 0 37135692 A A A A A A A A A A A A C C A A C C A A
3 chr3_37148515 0 37148515 G G G G G G G G G G G G G G G G G T G G
3 chr3_37153340 0 37153340 G G G G G G G G G G G G G G G G C C G G
3 chr3_37179471 0 37179471 A A A A A A A A C C C C A A A A A A A A
3 chr3_37203061 0 37203061 T T T T T T T T T T T T T T T T G T T T
3 chr3_37210096 0 37210096 T T G G G G T T T T T T T T T T T T T T
3 chr3_37236149 0 37236149 A A A A A A A A A A A A A A A A C C A A
3 chr3_37240963 0 37240963 C C C C C C C G C C C C C C C C C C G G
3 chr3_37253858 0 37253858 G G G G G G G G G G G G G G C C C C G G
3 chr3_37285480 0 37285480 C C C G G G C C C C C C C C C C C C C C
3 chr3_37304073 0 37304073 C C C C C C C C G G G G C C C C C C C C
3 chr3_37325821 0 37325821 A A A A A A A A A A A A T T A A A A A A
3 chr3_37333986 0 37333986 C C C C C C C C C C C C C C C C G G C C
3 chr3_37353441 0 37353441 C C C C C C C C A A A A C C C C C C C C
3 chr3_37371419 0 37371419 C C C C C C C C C C C C C C G G C C C C
3 chr3_37374757 0 37374757 T T T T T T T T T T T T T T T T A T T T
3 chr3_37387014 0 37387014 C C A A A A C C A A A A A A A A A A C C
3 chr3_37394511 0 37394511 C C C C C G C C C C C C C C C C C C C C
3 chr3_37400057 0 37400057 A A A A A A A A T T T T A A A A A A T T
3 chr3_37419305 0 37419305 G G G G G G G G T T T T G G G G G G G G
3 chr3_37427835 0 37427835 C C C C C C C C G G G G C C C C C C C C
3 chr3_37434508 0 37434508 A A A A A A A A A A A A A A A C A A A A
3 chr3_37442585 0 37442585 T T T T T T T T A A A A T T T T T T T T
3 chr3_37452012 0 37452012 C C C C C C C C C C C C A C C C C C C C
3 chr3_37460615 0 37460615 T T T T T T T T G G G G T T T T T T T T
3 chr3_37492209 0 37492209 A A A A A A A A A A A A A A A C A A A A
3 chr3_37568604 0 37568604 G G C G G G G G G G G G G G G G G G G G
3 chr3_37585557 0 37585557 T T T T T T T T A A A A T T T T T T T T
3 chr3_37590748 0 37590748 G G G G G G G G C C C C G G G G G G G G
3 chr3_37611631 0 37611631 A A A A A A A A A A A A A A A A C C A A
3 chr3_37615739 0 37615739 T T T T G T T T T T T T T T T T T T T T
3 chr3_37645085 0 37645085 C C C C C C C C C C C C C C A A C C C C
3 chr3_37647520 0 37647520 C C C C G G C C C C C C C C C C C C C C
3 chr3_37651878 0 37651878 C C C C G G C C C C C C C C C C C C C C
3 chr3_37662449 0 37662449 G G C C C C G G C C C C C C C C C C G G
3 chr3_37709770 0 37709770 C C C C C C C C A C C C C C C C C C C C
3 chr3_37738531 0 37738531 A A A A A A A A T T T T A A A A A A A A
3 chr3_37813603 0 37813603 C C C C C C C C C C C C C C A A C C C C
3 chr3_37813715 0 37813715 T T T T T T T T T T T T A A T T T T T T
3 chr3_37857258 0 37857258 C C C C C C C C C C C C A C C C C C C C
3 chr3_37862525 0 37862525 G G G G G G G G C C C C G G G G G G G G
3 chr3_37873771 0 37873771 C C C C C C C C A A A A C C C C C C C C
3 chr3_37877279 0 37877279 A A A A A A A A A A A A A A A A C C A A
3 chr3_37880793 0 37880793 T T T T T T T T T T T T T T G G T T T T
3 chr3_37883417 0 37883417 G G G G G G G G G G G T G G G G G G G G
3 chr3_37892177 0 37892177 A A A A A A A A A A A A A C A A A A A A
3 chr3_37917522 0 37917522 C C C C C C C C C C C G C C C C C C C C
3 chr3_37922370 0 37922370 C C C C C C C C C C C C C C C C A C C C
3 chr3_37937077 0 37937077 G G T T T T G G T T T T T T T T T T G G
3 chr3_37945032 0 37945032 G G G G G G G G C C C C G G G G G G G G
3 chr3_37949873 0 37949873 C C C C C C C C C C C C C C C C G G C C
3 chr3_37951884 0 37951884 T T T T G T T T T T T T T T T T T T T T
3 chr3_37968116 0 37968116 G G G G G G G G T T T T G G G G G G G G
3 chr3_37968718 0 37968718 C C C C C C C C C C C C A C C C C C C C
3 chr3_37990925 0 37990925 A A A A A A A A A C A A A A A A A A A A
3 chr3_38021599 0 38021599 A A A A A A A A A A A A C C C C C C A A
3 chr3_38027361 0 38027361 C C C C C C C C G G G G C C C C C C C C
3 chr3_38095559 0 38095559 A A C C C C A A A A A A A A A A A A A A
3 chr3_38107615 0 38107615 T T T T T T T T T T T T G T T T T T T T
3 chr3_38123087 0 38123087 C C C C A A C C C C C C C C C C C C C C
3 chr3_38129300 0 38129300 A A A A A A A A A A A A A T A A A A A A
3 chr3_38133461 0 38133461 T T T T A A T T T T T T A A T T T T T T
3 chr3_38137209 0 38137209 C C C C C C C C C C C C C C C C G G C C
3 chr3_38179724 0 38179724 C C C C C C C C G G G G C C C C C C C C
3 chr3_38217780 0 38217780 C C C C C C C C A A A A C C C C C C C C
3 chr3_38240577 0 38240577 A A A A A A A A A A A A A A A A T T A A
3 chr3_38275648 0 38275648 C C C C C C C C A A A A C C C C C C C C
3 chr3_38287038 0 38287038 G G G G G G G G G G G G G T G G G G G G
3 chr3_38312433 0 38312433 C C C C C C C C C C C C C G C C C C C C
3 chr3_38332362 0 38332362 C C C C C C C C C G C G C C C C C C C C
3 chr3_38356039 0 38356039 A A A A A A A A A A A A C C C C C C A A
3 chr3_38360187 0 38360187 C C C C C C C C C C C C C C G G C C C C
3 chr3_38360302 0 38360302 G G G G G G G G C C C C G G G G G G G G
3 chr3_38366366 0 38366366 C C A A A A C C C C C C C C C C C C C C
3 chr3_38366546 0 38366546 A A A T A A A A A A A A A A A A A A A A
3 chr3_38369787 0 38369787 C C C C C C C C C G C C C C C C C C C C
3 chr3_38384179 0 38384179 G G G G G G G G C C C C G G G G G G G G
3 chr3_38405191 0 38405191 G G G G G T G G G G G G G G G G G G G G
3 chr3_38405727 0 38405727 C C C C C C C C A A A A C C C C C C C C
3 chr3_38408359 0 38408359 C C C C C C C C A C A C C C C C C C C C
3 chr3_38426657 0 38426657 C C C C C C C C C C C C C C C C A C C C
3 chr3_38426983 0 38426983 C C C G C C C C C C C C C C C C C C C C
3 chr3_38446189 0 38446189 A A A A A A A A C C C C A A A A A A A A
3 chr3_38470354 0 38470354 G G G G C G G G G G G G G G G G G G G G
3 chr3_38470979 0 38470979 T T T T T T T T G G G G T T T T T T T T
3 chr3_38482396 0 38482396 A A A A A A A A A A A A A A A A T T A A
3 chr3_38622839 0 38622839 G G G G G G G G G G G G G G T T G G G G
3 chr3_38625400 0 38625400 C C C C C C C C A A A A C C C C C C C C
3 chr3_38688789 0 38688789 C C C C C C C C C G C G C C C C C C C C
3 chr3_38704713 0 38704713 A A A A A A A A A A A A A A C C A A A A
3 chr3_38717924 0 38717924 C C C C C C C C C C C C A A C C C C C C
3 chr3_38718019 0 38718019 T T T T T T G G T T T T T T T T T T T T
3 chr3_38729893 0 38729893 C G G G G G G G G G G G G G G G G G G G
3 chr3_38732328 0 38732328 G G G G G G G G T T G T G G G G G G G G
3 chr3_38736231 0 38736231 C C C C C C C C C C C C C C A A C C C C
3 chr3_38748479 0 38748479 A A A A A A A A A A A C A A A A A A A A
3 chr3_38758647 0 38758647 G G G G G G G G T T T T G G G G G G G G
3 chr3_38769198 0 38769198 T T T T G T T T T T T T T T T T T T T T
3 chr3_38789064 0 38789064 T T T T T T T T T T T T T T G G T T T T
3 chr3_38791365 0 38791365 A A C C A A A A A A A A A A A A A A A A
3 chr3_38830820 0 38830820 T T T T T T T T A A A A T T T T T T T T
3 chr3_38858911 0 38858911 C C C C C C C C C C C C C C C C A A C C
3 chr3_38883378 0 38883378 C C C C C C C C C C C C C C C C A A C C
3 chr3_38886768 0 38886768 C C G G C C C C C C C C C C C C C C C C
3 chr3_38909432 0 38909432 G G C C C C G G C C C C C C C C C C G G
3 chr3_38937163 0 38937163 G G G G C C G G G G G G G G G G G G G G
3 chr3_38945370 0 38945370 C C A A A A C C A A A A A A A A A A C C
3 chr3_38955282 0 38955282 A A C C C C A A A A A A A A A A A A A A
3 chr3_38956687 0 38956687 C C C C C C C C A A A A C C C C C C C C
3 chr3_38999289 0 38999289 C C C G C C C C C C C C C C C C C C C C
3 chr3_39003298 0 39003298 T T T T T T T T T T T T T T T T A A T T
3 chr3_39006686 0 39006686 C C C C C C C C G G G G C C C C C C C C
3 chr3_39013929 0 39013929 A A A A A A A A C C C C A A A A A A A A
3 chr3_39023802 0 39023802 C C C C C C C C C C C C G G C C C C C C
3 chr3_39025248 0 39025248 T T T T T T T T T T T T T T A A T T T T
3 chr3_39025752 0 39025752 T T G G G G T T G G G G G G G G G G T T
3 chr3_39047134 0 39047134 A A A A A A A A A A A A T T A A A A A A
3 chr3_39060285 0 39060285 G G C C C C G G G G G G G G G G G G G G
3 chr3_39068493 0 39068493 A C A A A A A A A A A A A A A A A A A A
3 chr3_39076679 0 39076679 A A A A A A A A A A A A C C A A A A A A
3 chr3_39122356 0 39122356 G G G G G G G G C C C C G G G G G G G G
3 chr3_39136667 0 39136667 T T T T T T A A T T T T T T T T T T T T
3 chr3_39145720 0 39145720 A A C C C C C C C C C C C C C C C C C C
3 chr3_39188882 0 39188882 C C C C C C C C A A A A C C C C C C C C
3 chr3_39192224 0 39192224 A A A A A A A A T T T T A A A A A A A A
3 chr3_39240991 0 39240991 C C C C C C C C C C A C C C C C C C C C
3 chr3_39267059 0 39267059 A A A A A C A A A A A A A A A A A A A A
3 chr3_39286210 0 39286210 C G G G G G G G G G G G G G G G G G G G
3 chr3_39310115 0 39310115 C C C C C C C C A A A A C C C C C C C C
3 chr3_39338822 0 39338822 G G C C C G G G G G G G G G G G G G G G
3 chr3_39349797 0 39349797 G G T T G T G G G G G G G G G G G G G G
3 chr3_39354428 0 39354428 C C C C C C C C C C C G C C C C C C C C
3 chr3_39426951 0 39426951 T T A A T T T T T T T T T T T T T T T T
3 chr3_39429895 0 39429895 A A A A A A A A C C C C A A A A A A A A
3 chr3_39434777 0 39434777 G G G G G G G G T T G T G G G G G G G G
3 chr3_39455137 0 39455137 G G T T T T T T T T T T T T T T T T T T
3 chr3_39463718 0 39463718 G G G G G G G G C C C C G G G G G G G G
3 chr3_39468935 0 39468935 A A T T T T A A A A A A A A A A A A A A
3 chr3_39484706 0 39484706 A A A A A A A A A A A A A T A A A A A A
3 chr3_39493140 0 39493140 A A A A A A A A T T T T A A A A A A A A
3 chr3_39513755 0 39513755 G G G G G G G G T T T T G G G G G G G G
3 chr3_39557454 0 39557454 A A A A A A A A A A A A A C A A A A A A
3 chr3_39607053 0 39607053 G G G G G G G G G G G G G G G G T T G G
3 chr3_39628553 0 39628553 C C C C C C C C G G G G C C C C C C C C
3 chr3_39628829 0 39628829 G G G G G G G G C C C C G G G G G G G G
3 chr3_39638936 0 39638936 C C C C C C C C C C C C C G C C C C C C
3 chr3_39642364 0 39642364 C C C C C C C C G G G G C C C C C C C C
3 chr3_39662422 0 39662422 C C C C A C C C C C C C C C C C C C C C
3 chr3_39682672 0 39682672 C C C C C C C C G G G G C C C C C C C C
3 chr3_39689343 0 39689343 C G C C C C C G C C C C C C C C C C C C
3 chr3_39704770 0 39704770 G G G G G G G G T T T T T T T T G G G G
3 chr3_39705256 0 39705256 G G G G G G G G G G G G C G G G G G G G
3 chr3_39711426 0 39711426 C C C C C C A C C C C C C C C C C C C C
3 chr3_39727698 0 39727698 T T T T T T T T T T T T A T T T T T T T
3 chr3_39728126 0 39728126 C C C C C C A C C C C C C C C C C C C C
3 chr3_39731085 0 39731085 T T T T T T T T G G G G T T T T T T T T
3 chr3_39744251 0 39744251 C C C C C C C C C C C C C C G G C C C C
3 chr3_39746576 0 39746576 C C C C C G C C C C C C C C C C C C C C
3 chr3_39747282 0 39747282 T T G G G G T T G G G G G G G G G G T T
3 chr3_39755254 0 39755254 G G G G G G G G T T T T G G G G G G G G
3 chr3_39757732 0 39757732 G G G G G G G G G T G G G G G G G G G G
3 chr3_39795330 0 39795330 T T T T T T T T T T T T A A T T A A T T
3 chr3_39834541 0 39834541 G G G G G G G G G T G T G G G G G G G G
3 chr3_39893096 0 39893096 C C G G G G G G G G G G G G G G G G C C
3 chr3_39904990 0 39904990 T T T T T T T T A T T T T T T T T T T T
3 chr3_39909426 0 39909426 T T T T T T T T A A A A T T T T T T T T
3 chr3_39969544 0 39969544 A A A A A A A A A A A A A A A A C C A A
3 chr3_39974120 0 39974120 T T T T T T T T T T T T T T T T A A T T
3 chr3_39979591 0 39979591 C C C C C C C C G G G G C C C C C C C C
3 chr3_40016154 0 40016154 G G G G G G G G G G G G G T G G G G G G
3 chr3_40043852 0 40043852 T T T T T T T T T T T T A T T T T T T T
3 chr3_40050882 0 40050882 A C A A A A A A A A A A A A A A A A A A
3 chr3_40314167 0 40314167 T T T T T T T T T T T T T T A T T T T T
3 chr3_40328229 0 40328229 A C A A A A A A A A A A A A A A A A C C
3 chr3_40331407 0 40331407 C C C C C C C C C C A C C C C C C C C C
3 chr3_40382364 0 40382364 G G G G G G G T G G G G G G G G G G G G
3 chr3_40394755 0 40394755 C C C C C C C C C C C C C C A A C C C C
3 chr3_40403013 0 40403013 C G C C C C C C C C C C C C C C C C C C
3 chr3_40406908 0 40406908 A A A A A A A A A A A A A C A A A A A A
3 chr3_40422913 0 40422913 T T G G G T T T T T T T T T T T T T T T
3 chr3_40427519 0 40427519 C C C C C G C C C C C C C C C C C C C C
3 chr3_40439547 0 40439547 A A A A T T A A A A A A A A A A A A A A
3 chr3_40454314 0 40454314 T T T T G T T T T T T T T T T T T T T T
3 chr3_40466370 0 40466370 T T T T T T T T T T T T G T T T T T T T
3 chr3_40476042 0 40476042 C C G G G G G G G G G G G G G G G G G G
3 chr3_40477599 0 40477599 A A C C A A A A A A A A A A A A A A A A
3 chr3_40518217 0 40518217 T T T T T T T T G T T T T T T T T T T T
3 chr3_40564009 0 40564009 C C G G G G C C C C C C C C C C C C C C
3 chr3_40571823 0 40571823 C C G G G G C C C C C C C C C C C C C C
3 chr3_40572653 0 40572653 C C C C C C C C C C C C G G C C C C C C
3 chr3_40593128 0 40593128 C C C C C C C C C C C C C G C C C C C C
3 chr3_40609980 0 40609980 C C C G C C C C C C C C C C C C C C C C
3 chr3_40622790 0 40622790 A A A A A A A A A A A A A C A A A A A A
3 chr3_40622871 0 40622871 G G G G G G G G G G G G C G G G G G G G
3 chr3_40626939 0 40626939 C C A C C C C C C C C C C C C C C C C C
3 chr3_40644537 0 40644537 G G G G G G G G G G G G G T G G G G G G
3 chr3_40647357 0 40647357 G G C C C C G G G G G G G G G G G G G G
3 chr3_40666578 0 40666578 G G G G G G G G T T T T G G G G G G G G
3 chr3_40685354 0 40685354 G G G G G G G G G G G G G G G G C C G G
3 chr3_40685390 0 40685390 C C C C C C C C C C C C C C C C A A C C
3 chr3_40689952 0 40689952 G G G G G G G G G G G G C G G G G G G G
3 chr3_40696813 0 40696813 G G G G G G C C G G G G G G G G G G G G
3 chr3_40697517 0 40697517 T T G G G T T T T T T T T T T T T T T T
3 chr3_40703663 0 40703663 G G G G G G G G G G G G C G G G G G G G
3 chr3_40706794 0 40706794 T T T T T T A A T T T T T T T T T T T T
3 chr3_40721178 0 40721178 T T T T G T T T T T T T T T T T T T T T
3 chr3_40728578 0 40728578 A A A A A A A A T T T T A A A A A A A A
3 chr3_40745825 0 40745825 A A A A A A A A A A A A A C A A A A A A
3 chr3_40768228 0 40768228 T T T T T T G G T T T T T T T T T T T T
3 chr3_40823453 0 40823453 C C C G C C C C C C C C C C C C C C C C
3 chr3_40875724 0 40875724 A A T T T T A A T T T T T T T T T T A A
3 chr3_40879620 0 40879620 G G G T G G G G G G G G G G G G G G G G
3 chr3_40928392 0 40928392 C C C C C C C C C C C C G G C C C C C C
3 chr3_40928660 0 40928660 T T T T T T T T A A A A T T T T T T T T
3 chr3_40936586 0 40936586 G G G G G G G G G G G G G G G G G T G G
3 chr3_40940637 0 40940637 G G C C G G G G G G G G G G G G G G G G
3 chr3_40946857 0 40946857 G G G G G G G G G G G G G T G G G G G G
3 chr3_40965625 0 40965625 C C C C C C C C A A A A C C C C C C C C
3 chr3_40982643 0 40982643 C C C C C C C C G G G G C C C C C C C C
3 chr3_40994981 0 40994981 A A A A A T A A A A A A A A A A A A A A
3 chr3_41004864 0 41004864 T T G T T T T T T T T T T T T T T T T T
3 chr3_41010381 0 41010381 T T T T G T T T T T T T T T T T T T T T
3 chr3_41022037 0 41022037 G G G G G G G G G G G G G G C G G G G G
3 chr3_41035440 0 41035440 C C C C C C G G C C C C C C C C C C C C
3 chr3_41038444 0 41038444 A A A A A A A A T T T T A A A A A A A A
3 chr3_41052086 0 41052086 C C G G G G G G G G G G G G G G G G G G
3 chr3_41059149 0 41059149 C C C C C C C C C C C C C G C C C C C C
3 chr3_41064351 0 41064351 G G G G G G G G T T T T G G G G G G G G
3 chr3_41085238 0 41085238 C C C C C C C C C C A C C C C C C C C C
3 chr3_41133094 0 41133094 G G G G G G G G G G G G C G G G G G G G
3 chr3_41136245 0 41136245 T T T T T T T T T T G T T T T T T T T T
3 chr3_41139951 0 41139951 T T G T T T T T T T T T T T T T T T T T
3 chr3_41189033 0 41189033 T T T T T T T T G G G G T T T T T T T T
3 chr3_41227933 0 41227933 T T T T T T T T T T T T G T T T T T T T
3 chr3_41237898 0 41237898 T T T T G T T T T T T T T T T T T T T T
3 chr3_41247185 0 41247185 C C C C C C C C C C A C C C C C C C C C
3 chr3_41281265 0 41281265 T T T T T T T T T T T T G T T T T T T T
3 chr3_41315822 0 41315822 G G G G G T G G G G G G G G G G G G G G
3 chr3_41327702 0 41327702 G G G G G G G G C C C C G G G G G G G G
3 chr3_41341220 0 41341220 T T G T G T T T T T T T T T T T T T T T
3 chr3_41392027 0 41392027 C C C C C C C C A A A A C C C C C C C C
3 chr3_41408301 0 41408301 C C C C C C C C C C C C C C C C C G C C
3 chr3_41409570 0 41409570 G G G G G G G G G G T T G G G G G G G G
3 chr3_41426507 0 41426507 G G G G G G G G G G G G C G G G G G G G
3 chr3_41439021 0 41439021 A A A A A A A A A A A T A A A A A A A A
3 chr3_41451359 0 41451359 C C C C C C C C C C C C C C A A C C C C
3 chr3_41473826 0 41473826 G G G G G G G G G G G T G G G G G G G G
3 chr3_41510299 0 41510299 C G C C C C C C C C C C C C C C C C G G
3 chr3_41510961 0 41510961 C C C C C C C C C G C C C C C C C C C C
3 chr3_41515642 0 41515642 C C C C C C C C A A A A C C C C C C C C
3 chr3_41539251 0 41539251 C C C C C C C C C C G G C C C C C C C C
3 chr3_41563473 0 41563473 C C C C C C C C G G G G C C C C C C C C
3 chr3_41589515 0 41589515 G G G G G G G G G G G G G G G G C G G G
3 chr3_41615635 0 41615635 C C C C C C C C C C A C C C C C C C C C
3 chr3_41639452 0 41639452 A A A C C C A A A A A A A A A A A A A A
3 chr3_41654914 0 41654914 G G G G G G G G G G G G C C G G G G G G
3 chr3_41657861 0 41657861 G G T T G T G G G G G G G G G G G G G G
3 chr3_41683701 0 41683701 G G G G G T G G G G G G G G G G G G G G
3 chr3_41689599 0 41689599 A C C C C C C C C C C C C C C C C C C C
3 chr3_41693869 0 41693869 G G G G G T G G G G G G G G G G G G G G
3 chr3_41701106 0 41701106 A A A A A A A A A A A A A C C C A A A A
3 chr3_41713029 0 41713029 G G G G C G G G G G G G G G G G G G G G
3 chr3_41713864 0 41713864 C G C C C C G G C C C C C C C C C C C C
3 chr3_41746070 0 41746070 T T T T T T T T T T T T T T T T A T T T
3 chr3_41752364 0 41752364 T T T T T T T T T T T T G T T T T T T T
3 chr3_41766414 0 41766414 T T T T T T T T T T T T T T G T T T T T
3 chr3_41784949 0 41784949 A A A A A A A A C C C C A A A A A A A A
3 chr3_41831580 0 41831580 G G G G G G G G C C C C G G G G G G G G
3 chr3_41841833 0 41841833 C C C C C C C C C C C C C C G G C C C C
3 chr3_41848559 0 41848559 T T T T G T T T T T T T T T T T T T T T
3 chr3_41848858 0 41848858 A A A A A A A A A A A A A C A A A A A A
3 chr3_41862035 0 41862035 G G G G G G G G T T T T G G G G G G G G
3 chr3_41879562 0 41879562 T T T T T T T T G G G G T T T T T T T T
3 chr3_41879652 0 41879652 A A A A A A A A A A A A A A A A T T A A
3 chr3_41883856 0 41883856 T T A A A A T T T T T T T T T T T T T T
3 chr3_41891582 0 41891582 C C G G G G C C C C C C C C C C C C C C
3 chr3_41894021 0 41894021 A A A A A A C C A A A A A A A A A A A A
3 chr3_41920127 0 41920127 A A A A A A A A T T T T A A A A A A A A
3 chr3_41941760 0 41941760 T T A T T T T T T T T T T T T T T T T T
3 chr3_41951472 0 41951472 G G G G G G G G G G G G G G G G T T G G
3 chr3_41958459 0 41958459 T T A T T T T T T T T T T T T T T T T T
3 chr3_41961634 0 41961634 G G G G G G G G G G G G G T G G G G G G
3 chr3_41980246 0 41980246 G G G G G G C C G G G G G G G G G G G G
3 chr3_41991378 0 41991378 A A A A A A A A A C C C A A A A A A A A
3 chr3_42021430 0 42021430 A A A A A A A A A C A A A A A A A A A A
3 chr3_42030642 0 42030642 A A A A A A A A T T T T A A A A A A A A
3 chr3_42049088 0 42049088 C C C C C C C C G G G G C C C C C C C C
3 chr3_42072094 0 42072094 T T A T T T T T T T T T T T T T T T T T
3 chr3_42081667 0 42081667 T T T T T T T T G G G G T T T T T T T T
3 chr3_42122275 0 42122275 A T A A A A T T A A A A A A A A A A T T
3 chr3_42130679 0 42130679 T T G T T T T T T T T T T T T T T T T T
3 chr3_42149814 0 42149814 A A A A A A A A T T T T A A A A A A A A
3 chr3_42177838 0 42177838 G G C C C C G G C C C C C C C C C C G G
3 chr3_42206161 0 42206161 G G G G G G G G G G G G C C G G G G G G
3 chr3_42207179 0 42207179 T T T T T T T T A A A A T T T T T T T T
3 chr3_42210433 0 42210433 A A A A A A A A A A A A A A A A C C A A
3 chr3_42223605 0 42223605 A A A A A A A A A A A T A A A A A A A A
3 chr3_42234895 0 42234895 C C C C C C C C G G G G G G G G G G C C
3 chr3_42237582 0 42237582 C C C C C C C C A A A A C C C C C C C C
3 chr3_42242306 0 42242306 A A A A A A A A A A A A A A T T A A A A
3 chr3_42253349 0 42253349 T T T T T T T T T T T T T T A A T T T T
3 chr3_42282416 0 42282416 G G T T G G G G G G G G G G G G G G G G
3 chr3_42282569 0 42282569 C C A A C C C C C C C C C C C C C C C C
3 chr3_42294540 0 42294540 G G G G G T G G G G G G G G G G G G G G
3 chr3_42330837 0 42330837 A A A A A A A A C C C C A A A A A A A A
3 chr3_42345842 0 42345842 C C C C C C C C A A A A C C C C C C C C
3 chr3_42366508 0 42366508 G G G G G G G G G G G G G G G G T T G G
3 chr3_42402030 0 42402030 T T T T T T A T T T T T T T T T T T T T
3 chr3_42487270 0 42487270 C C A C A A C C C C C C C C C C C C C C
3 chr3_42497050 0 42497050 T T T T T T T T G T G G T T T T T T T T
3 chr3_42512439 0 42512439 C C C C C C C C C C C C C C G G C C C C
3 chr3_42513649 0 42513649 T T T T G T T T T T T T T T T T T T T T
3 chr3_42574013 0 42574013 G T G G G G G T G G G G G G G G G G G G
3 chr3_42591013 0 42591013 G G G G G G G G G G G G G T G G G G G G
3 chr3_42600235 0 42600235 C C C C C C C C A A A A C C C C C C C C
3 chr3_42605791 0 42605791 A A A A A C A A A A A A A A A A A A A A
3 chr3_42615287 0 42615287 C C C C C C C C C C C C C C C C G G C C
3 chr3_42621042 0 42621042 C C C C C C C C C C C C A C C C A A C C
3 chr3_42649163 0 42649163 T T T T T T T T A A A A T T T T T T T T
3 chr3_42660884 0 42660884 A A A A A A A A T T T T A A A A A A A A
3 chr3_42673709 0 42673709 T T A T T T T T T T T T T T T T T T T T
3 chr3_42675564 0 42675564 T T T T T T T T G G G G T T T T T T T T
3 chr3_42677756 0 42677756 C C C C C C C C C C C C C C G G C C C C
3 chr3_42680722 0 42680722 A A A A A A A A C C C C A A A A A A A A
3 chr3_42681012 0 42681012 G G T T T T G G G G G G G G G G G G G G
3 chr3_42708413 0 42708413 T T T T T T T T G G G G G G T T G G T T
3 chr3_42731843 0 42731843 T T T T T T T T G G G G T T T T T T T T
3 chr3_42743348 0 42743348 C C A A C C C C C C C C A A A A A A C C
3 chr3_42757217 0 42757217 A A A A A A A A C C C C A A A A A A A A
3 chr3_42760047 0 42760047 G G C G G G G G G G G G G G G G G G G G
3 chr3_42774668 0 42774668 C C A C A C C C C C C C C C C C C C C C
3 chr3_42781388 0 42781388 A A A A A A A A A A A A A T A A A A A A
3 chr3_42808115 0 42808115 G G G G G G G G T T T T G G G G G G G G
3 chr3_42839757 0 42839757 G G G G G G G G G G G G G G C G G G G G
3 chr3_42854113 0 42854113 A A A A A A A A A A A A A C A A A A A A
3 chr3_42866826 0 42866826 C C C C C C C C C C A C C C C C C C C C
3 chr3_42908213 0 42908213 C G C C C C C C C C C C C C C C C C C C
3 chr3_42908915 0 42908915 T T T T T T T T T T T T A A A A A A T T
3 chr3_42921143 0 42921143 G G C C C C G G C C C C C C C C C C G G
3 chr3_42938565 0 42938565 A A A A A A A A T T T T T T T T T T A A
3 chr3_42938691 0 42938691 C C C C C C C C C C C C C C A C C C C C
3 chr3_42946975 0 42946975 A A A A A C A A A A A A A A A A A A A A
3 chr3_42979870 0 42979870 G G T T T T T T T T T T T T T T T T G G
3 chr3_43003160 0 43003160 A A A A A A A A C C A C A A A A A A A A
3 chr3_43009328 0 43009328 T T T T T T T T A A A T T T T T T T T T
3 chr3_43038309 0 43038309 T T T T T T T T T T T T T T G G T T T T
3 chr3_43062764 0 43062764 C C C G C C C C C C C C C C C C C C C C
3 chr3_43084154 0 43084154 T T T T T T T T T T T T T T A T T T T T
3 chr3_43105701 0 43105701 G G G G G G G G T T T T G G G G G G G G
3 chr3_43128015 0 43128015 A A A A A A A A A A A C A A A A A A A A
3 chr3_43129137 0 43129137 C C A C C C C C A A A A C C C C C C C C
3 chr3_43134644 0 43134644 A A A A A A A A C C A C A A A A A A A A
3 chr3_43143960 0 43143960 C C C C C C C C G G G G C C C C C C C C
3 chr3_43182620 0 43182620 A A A A A C A A A A A A A A A A A A A A
3 chr3_43274494 0 43274494 A A A A A A A A A A A A A A A A T T A A
3 chr3_43290549 0 43290549 A A A A A A A A C C A A A A A A A A A A
3 chr3_43311776 0 43311776 G G G G G T G G G G G G G G G G G G G G
3 chr3_43317114 0 43317114 C C C C C G C C C C C C C C C C C C C C
3 chr3_43318293 0 43318293 A C A A A A A A A A A A A A A A A A A A
3 chr3_43344775 0 43344775 T T T T T T T T T T T T G T T T T T T T
3 chr3_43353455 0 43353455 G G G G G G G G G G G G G G G G C C G G
3 chr3_43361487 0 43361487 C C C C C C C C C C C C A C C C C C C C
3 chr3_43364555 0 43364555 C C C C C C C C G G G G C C C C C C C C
3 chr3_43368325 0 43368325 T T T T T T T T A A A A T T T T T T T T
3 chr3_43373308 0 43373308 T T T T T T T T G G G G T T T T T T T T
3 chr3_43373428 0 43373428 C C C C C C C C C C C C C C G G C C C C
3 chr3_43374619 0 43374619 C C C C C C C C C C C C G G C C C C C C
3 chr3_43398044 0 43398044 T T T T G T T T T T T T T T T T T T T T
3 chr3_43420586 0 43420586 G G C C C G G G G G G G G G G G G G G G
3 chr3_43462322 0 43462322 C C G G G G C C G G G G G G G G G G C C
3 chr3_43467472 0 43467472 C C C C C C C C C C A C C C C C C C C C
3 chr3_43473525 0 43473525 C C C C A C C C C C C C C C C C C C C C
3 chr3_43474538 0 43474538 T T G G G T T T T T T T T T T T T T T T
3 chr3_43487457 0 43487457 A A A A A A A A T T T T A A A A A A A A
3 chr3_43497944 0 43497944 C C C C C C C C G G G G C C C C C C C C
3 chr3_43510508 0 43510508 G G G G G G G G G G G G G G C C C C G G
3 chr3_43535848 0 43535848 T T T T T T T T T T T T A A A A A A T T
3 chr3_43561917 0 43561917 T T T T T T T T G T T T T T T T T T T T
3 chr3_43578774 0 43578774 G G G G G G G G G G G G G G C G G G G G
3 chr3_43586715 0 43586715 G G G G G G G G G G G G C C G G G G G G
3 chr3_43624002 0 43624002 A A C C A A A A A A A A A A A A A A A A
3 chr3_43648855 0 43648855 C C C C A C C C C C C C C C C C C C C C
3 chr3_43655622 0 43655622 G G G G G G G G C C C C G G G G G G G G
3 chr3_43655742 0 43655742 T T T T T T T T A A A A A A A A A A T T
3 chr3_43683393 0 43683393 T T T T A T T T T T T T T T T T T T T T
3 chr3_43698987 0 43698987 A A A A A A A A A A A A A A C C A A A A
3 chr3_43701528 0 43701528 A C C C C C A C C C C C C C C C C C A A
3 chr3_43736810 0 43736810 T T T T G G T T T T T T T T T T T T T T
3 chr3_43753414 0 43753414 C C G G C C C C C C C C C C C C C C C C
3 chr3_43773055 0 43773055 C C C C G G C C C C C C C C C C C C C C
3 chr3_43783245 0 43783245 A A T T T T A A T T T T T T T T T T A A
3 chr3_43849874 0 43849874 G G G G G G G G G G G G G G G G T T G G
3 chr3_43866529 0 43866529 C G G G G G G G G G G G G G G G G G G G
3 chr3_43873089 0 43873089 C C C C C C C G C C C C C C C C C C C C
3 chr3_43876537 0 43876537 A A A A A A A A C C C C A A A A A A A A
3 chr3_43884739 0 43884739 C C G G G G C G G G G G G G G G G G C C
3 chr3_43932693 0 43932693 C C C C C C C C C C C C A A C C C C C C
3 chr3_43937150 0 43937150 G G G G G G G G C C C C G G G G G G G G
3 chr3_43968970 0 43968970 A A A A A A A A A A A A A A A A C C A A
3 chr3_43990745 0 43990745 C C C C C C C C C C C C C C G G C C C C
3 chr3_43995430 0 43995430 T T A A T T T T T T T T T T T T T T T T
3 chr3_44005224 0 44005224 G G G G G G G G C G G G G G G G G G G G
3 chr3_44008839 0 44008839 C C C C C C C C G G G G C C C C C C C C
3 chr3_44029697 0 44029697 C C C C C C C C G G G G C C C C C C C C
3 chr3_44067156 0 44067156 G G T T G G G G G G G G G G G G G G G G
3 chr3_44077838 0 44077838 A T A A A A T T A A A A A A A A A A T T
3 chr3_44082374 0 44082374 G G G G G G G G C C C C G G G G G G G G
3 chr3_44123380 0 44123380 G G G G G G G G C C C C G G G G G G G G
3 chr3_44131650 0 44131650 C C C G C C C C C C C C C C C C C C C C
3 chr3_44138794 0 44138794 A A C C C C A A C C C C C C C C C C A A
3 chr3_44152865 0 44152865 G G G G G G G G C C C C G G G G G G G G
3 chr3_44153988 0 44153988 C C C C C C C C A A A A C C C C C C C C
3 chr3_44164419 0 44164419 T T G T T T T T T T T T G G G G G G T T
3 chr3_44169465 0 44169465 G G G G G G G G G G G G G G G T G G G G
3 chr3_44191011 0 44191011 C C C C C C C C C C C C C C C C C G C C
3 chr3_44204958 0 44204958 G G G G G G G G C C C C G G G G G G G G
3 chr3_44226272 0 44226272 T T A T T T T T T T T T T T T T T T T T
3 chr3_44232901 0 44232901 T T T T T T T T G G G G T T T T T T T T
3 chr3_44238505 0 44238505 C C G G G G C C G G G G G G G G G G C C
3 chr3_44240617 0 44240617 A A A A A A A A C C C C A A A A A A A A
3 chr3_44266019 0 44266019 C C C C C C C C A A A A C C C C C C C C
3 chr3_44326262 0 44326262 G G G G G G G G G G G G G G G G C C G G
3 chr3_44350190 0 44350190 C C C C C C C C A A A A C C C C C C C C
3 chr3_44352851 0 44352851 C C C C C C C C G G G G C C C C C C C C
3 chr3_44386544 0 44386544 A A A A A A A A A A A A A A C C A A A A
3 chr3_44389164 0 44389164 T T T T T T T T G G G G T T T T T T T T
3 chr3_44394612 0 44394612 T T T T T T T T T T T T T T T T A A T T
3 chr3_44405511 0 44405511 T T T T T T G T T T T T T T T T T T T T
3 chr3_44428549 0 44428549 G G G G G G G G C C C C C C C C C C G G
3 chr3_44440402 0 44440402 C C C C C C C C G G G G C C C C C C C C
3 chr3_44475666 0 44475666 T T G T G G T T T T T T T T T T T T T T
3 chr3_44477064 0 44477064 T T T T T T T T T T T T T T A T T T T T
3 chr3_44506015 0 44506015 C C C C C C C C A A A A C C C C C C C C
3 chr3_44523051 0 44523051 A A A T A A A A A A A A A A A A A A A A
3 chr3_44541151 0 44541151 C C C C C C C C G G G G C C C C C C C C
3 chr3_44587919 0 44587919 C C C C C C C G C C C C C C C C C C C C
3 chr3_44607586 0 44607586 C C C C C C C C C C C C C C G G C C C C
3 chr3_44637826 0 44637826 A A A A A A A A A C A A A A A A A A A A
3 chr3_44643652 0 44643652 T T A T T T T T T T T T T T T T T T T T
3 chr3_44651993 0 44651993 T T G G G G T T G G G G T T T T T T T T
3 chr3_44657823 0 44657823 A A T T T T A A A A A A T T T T T T A A
3 chr3_44670627 0 44670627 C C A A A A C C C C C C C C C C C C C C
3 chr3_44679206 0 44679206 C C C C C C C C C C C C C C C C G G C C
3 chr3_44700386 0 44700386 C C C C C C C C A A A A C C C C C C C C
3 chr3_44725153 0 44725153 A A A A A A A A A A A A A A A T A A A A
3 chr3_44725161 0 44725161 T T G T T T T T T T T T T T T T T T T T
3 chr3_44731029 0 44731029 A A A A A A A A T T T T A A A A A A A A
3 chr3_44755503 0 44755503 C C C C C C C C C C C C C C C C C G C C
3 chr3_44765301 0 44765301 C C C C C C C C A A A A C C C C C C C C
3 chr3_44810376 0 44810376 G G G G G G G G C G G G G G G G G G G G
3 chr3_44822022 0 44822022 G G G G G G G G C C C C G G G G G G G G
3 chr3_44830898 0 44830898 T T T T T T T T T T T T A A T T T T T T
3 chr3_44850602 0 44850602 A A A A A A A A T T T T A A A A A A A A
3 chr3_44858078 0 44858078 A A A A A A A A C C C C A A A A A A A A
3 chr3_44861973 0 44861973 A A A A A A A A A C A A A A A A A A A A
3 chr3_44876474 0 44876474 C C A A A A C C A A A A A A A A A A C C
3 chr3_44877040 0 44877040 A A A A A A A A A A A A A A A A A C A A
3 chr3_44897591 0 44897591 C C C C C C C C C C C C A A A A A A C C
3 chr3_44902309 0 44902309 T T T T T T T T A A A A A T A A A A T T
3 chr3_44917767 0 44917767 A A A A A A A A A A A A C C A A A A A A
3 chr3_44933000 0 44933000 A A A A A A A A A A A A A C A A C C A A
3 chr3_44938690 0 44938690 C C C C C C C C C C C C A C A A C C C C
3 chr3_44942825 0 44942825 C C C C C C C C A C A C C C C C C C C C
3 chr3_44976706 0 44976706 T T A T A A T T T T T T T T T T T T T T
3 chr3_45054763 0 45054763 G G G G G G G G C C C C G G G G G G G G
3 chr3_45081972 0 45081972 T T T T T T T T A A A A A A A A A A T T
3 chr3_45092184 0 45092184 A A A A A A A A A A A A A C A A A A A A
3 chr3_45094939 0 45094939 G G G G G G G G T T T T G G G G G G G G
3 chr3_45097727 0 45097727 A A A A A A A A T T T T A A A A A A A A
3 chr3_45130995 0 45130995 C C C C C C C C G G G G C C C C C C C C
3 chr3_45139438 0 45139438 T T T T T T T T A A A A T T T T T T T T
3 chr3_45155479 0 45155479 G G G G C C G G G G G G G G G G G G G G
3 chr3_45183761 0 45183761 T T G T T T T T T T T T T T T T T T T T
3 chr3_45197794 0 45197794 C C C C C C C C C C C C A C C C C C C C
3 chr3_45216627 0 45216627 G G G G G G G G G T G G G G G G G G G G
3 chr3_45218213 0 45218213 A A A A A A A A A T A A A A A A A A A A
3 chr3_45231106 0 45231106 C C C C C C C C C G C C C C C C C C C C
3 chr3_45253688 0 45253688 T T G T T T T T T T T T T T T T T T T T
3 chr3_45270037 0 45270037 G G G G G G G G G T G G G G G G G G G G
3 chr3_45309095 0 45309095 G G G G G G G G G G G G G G G G T T G G
3 chr3_45316490 0 45316490 G G G G G G G G T T T T G G G G G G G G
3 chr3_45316632 0 45316632 A A A A A A A A C C C C A A A A A A A A
3 chr3_45327017 0 45327017 C C C C C C C C A A A A C C C C C C C C
3 chr3_45427003 0 45427003 T T T T T T T T T T T T T T G G T T T T
3 chr3_45434785 0 45434785 T T T T T T T T T T T T A T T T T T T T
3 chr3_45438375 0 45438375 T T A A A A T T A A A A A A A A A A T T
3 chr3_45440167 0 45440167 C C C C C C C C G G G G C C C C C C C C
3 chr3_45494444 0 45494444 G G G G T T G G G G G G G G G G G G G G
3 chr3_45519057 0 45519057 A A A A A A A A A A A A A A A A C C A A
3 chr3_45543414 0 45543414 G G G G G G G G G G G G G G C G G G G G
3 chr3_45555756 0 45555756 G T G G G G G G G G G G G G G G G G G G
3 chr3_45559105 0 45559105 A A A A A A A A A A A A A A A A C C A A
3 chr3_45559305 0 45559305 G G C C G G G G G G G G G G G G G G G G
3 chr3_45583488 0 45583488 C C C C C C C C A A A A C C C C C C C C
3 chr3_45656987 0 45656987 C C C C C C C C C C C C C C A C C C C C
3 chr3_45700735 0 45700735 G G G G G G G G G G G G G G C G G G G G
3 chr3_45731514 0 45731514 G G G G G G G G G G G G G G G G T T G G
3 chr3_45749776 0 45749776 C C C C C G C C C C C C C C C C C C C C
3 chr3_45765083 0 45765083 C C G G C C C C C C C C C C C C C C C C
3 chr3_45768045 0 45768045 G G C C C C G G C C C C C C C C C C G G
3 chr3_45787967 0 45787967 G G T T T T T T T T T T T T T T T T G G
3 chr3_45805526 0 45805526 G G G G G G G G T T G T G G G G G G G G
3 chr3_45829903 0 45829903 T T T T T T T T T T T T T T A T T T T T
3 chr3_45833812 0 45833812 A A A A A A A A A A A A A A A A A C A A
3 chr3_45840577 0 45840577 T T T T T T T T T T T T T T G T T T T T
3 chr3_45857528 0 45857528 G G G G G G G G G G G G C G G G G G G G
3 chr3_45860588 0 45860588 C C A A A A C C A A A A A A A A A A A A
3 chr3_45860863 0 45860863 T T T T T T T T T T T T A T T T T T T T
3 chr3_45863868 0 45863868 A A A A A A A A C C C C A A A A A A A A
3 chr3_45874917 0 45874917 A A A A A A A A T T T T A A A A A A A A
3 chr3_45875517 0 45875517 G G G G G G G G G G C G G G G G G G G G
3 chr3_45881739 0 45881739 G G C C G G G G G G G G G G G G G G G G
3 chr3_45881763 0 45881763 C C C C C C C C A A A A C C C C C C C C
3 chr3_45883537 0 45883537 T T T T T T T T G G G G T T T T T T T T
3 chr3_45888756 0 45888756 A A A A A A A A C C C C A A A A A A A A
3 chr3_45945125 0 45945125 G G G G G G G G T T G G G G G G G G G G
3 chr3_45958448 0 45958448 C C C G C C C C C C C C C C C C C C C C
3 chr3_45959362 0 45959362 C C C C C C C C C C A C C C C C C C C C
3 chr3_45963845 0 45963845 C C C C C C C C C C C C C C C G C C C C
3 chr3_45979747 0 45979747 G G G G G G G G C C C C G G G G G G G G
3 chr3_46053245 0 46053245 A A A A A A A A C C C C A A A A A A A A
3 chr3_46149116 0 46149116 C C C C C C C C A A A A C C C C C C C C
3 chr3_46155171 0 46155171 C G C C C C G G C C C C C C C C C C C C
3 chr3_46160842 0 46160842 G G G G G G G G C C C C G G G G G G G G
3 chr3_46184699 0 46184699 T T T T T T T T G G G G T T T T T T T T
3 chr3_46201378 0 46201378 C C C C C C C C A A A A C C C C C C C C
3 chr3_46215940 0 46215940 G G G G G G G G C C C C G G G G G G G G
3 chr3_46220810 0 46220810 T T T T T T T T G G G G T T T T T T T T
3 chr3_46252723 0 46252723 C C C C C C C C G G G G C C C C C G C C
3 chr3_46258587 0 46258587 G G C C C C G G G G G G G G G G G G G G
3 chr3_46291177 0 46291177 G G G G T T G G G G G G G G G G G G G G
3 chr3_46315943 0 46315943 C C C C C C C C G G G G C C C C C C C C
3 chr3_46317630 0 46317630 G G G T G G G G G G G G G G G G G G G G
3 chr3_46325592 0 46325592 G G G G G G G G T T G T G G G G G G G G
3 chr3_46372580 0 46372580 A A A A A A A A C C C C A A A A A A A A
3 chr3_46391163 0 46391163 G G T T T T T T T T T T T T T T T T G G
3 chr3_46429047 0 46429047 T T T T T T T T T T A T T T T T T T T T
3 chr3_46440770 0 46440770 T T T T T T T T A A A A T T T T T T T T
3 chr3_46459988 0 46459988 T T T T T T T T T T T T G T T T T T T T
3 chr3_46473084 0 46473084 T T G T G T T T T T T T T T T T T T T T
3 chr3_46475492 0 46475492 C C C C A C C C C C C C C C C C C C C C
3 chr3_46491985 0 46491985 C C C C C C C C C C C C C C A C C C C C
3 chr3_46504031 0 46504031 G G G G C C G G G G G G G G G G G G G G
3 chr3_46504345 0 46504345 A A A A A A A A A T T T A A A A A A A A
3 chr3_46506868 0 46506868 A A A A A A A A A A A A A A A A A T A A
3 chr3_46510054 0 46510054 T T T T G T T T T T T T T T T T T T T T
3 chr3_46525120 0 46525120 C C A A C C C C C C C C C C C C C C C C
3 chr3_46559891 0 46559891 C C C C C C C C G G G G C C C C C C C C
3 chr3_46588604 0 46588604 T T A T T T T T T T T T T T T T T T T T
3 chr3_46615643 0 46615643 G G G G G G T T G G G G G G G G G G G G
3 chr3_46616774 0 46616774 C C G G G G C C G G G G G G G G G G C C
3 chr3_46624495 0 46624495 C C C C C C A A C C C C C C C C C C C C
3 chr3_46652716 0 46652716 A A A T A A A A A A A A A A A A A A A A
3 chr3_46668440 0 46668440 C C C C C G C C C C C C C C C C C C C C
3 chr3_46724721 0 46724721 G G G G G G T T G G G G G G G G G G G G
3 chr3_46736459 0 46736459 G G G G G G G G G G G G G T G G G G G G
3 chr3_46753853 0 46753853 T T T T T T T T T T T T T T G G T T T T
3 chr3_46759750 0 46759750 G G G G G G G G G G G G G G G G C C G G
3 chr3_46797809 0 46797809 A A A A A A A A A A A A A C A A A A A A
3 chr3_46839121 0 46839121 G G G G G G G G T T T T G G G G G G G G
3 chr3_46873349 0 46873349 C C C C C C C C A C C C C C C C C C C C
3 chr3_46909964 0 46909964 C C C C C C C C A A A A C C C C C C C C
3 chr3_46911088 0 46911088 T T T T T T T T T T T T T T A T T T T T
3 chr3_46915191 0 46915191 C G C C C C C C C C C C C C C C C C G G
3 chr3_46918398 0 46918398 T T G T G G T T G G G G G G G G G G T T
3 chr3_46946622 0 46946622 G G G G G G G G G G G G G G G G G T G G
3 chr3_46974670 0 46974670 T T T T T T T T G T G T T T T T T T T T
3 chr3_46978956 0 46978956 C C C C C C C C C C A C C C C C C C C C
3 chr3_46981201 0 46981201 C C G G G G C C G G G G G G G G G G C C
3 chr3_46983705 0 46983705 A A A C A C A A A A A A A A A A A A A A
3 chr3_47005746 0 47005746 A A A A A A A A A A A A A T A A A A A A
3 chr3_47023123 0 47023123 C C C C C C C C A C A C C C C C C C C C
3 chr3_47038381 0 47038381 A A A A A A A A A T A A A A A A A A A A
3 chr3_47038583 0 47038583 C C C C C C C C A A A A C C C C C C C C
3 chr3_47091901 0 47091901 T T T T T T T T A A A A T T T T T T T T
3 chr3_47099139 0 47099139 G G G G G G G G T T T T G G G G G G G G
3 chr3_47100443 0 47100443 G G G G G G G G C C C C G G G G G G G G
3 chr3_47143551 0 47143551 C C C C C C A A C C C C C C C C C C C C
3 chr3_47172524 0 47172524 T T A T T T T T T T T T T T T T T T T T
3 chr3_47176848 0 47176848 G G T T T T T T T T T T T T T T T T G G
3 chr3_47185545 0 47185545 T T T T G G T T T T T T T T T T T T T T
3 chr3_47198898 0 47198898 T T A A A A T T A A A A A A A A A A T T
3 chr3_47210425 0 47210425 T T T T T T T T T T G T T T T T T T T T
3 chr3_47215533 0 47215533 T T A T A A T T T T T T T T T T T T T T
3 chr3_47240236 0 47240236 T T T T T T T T A T T T T T T T T T T T
3 chr3_47248936 0 47248936 A A A A A T A A A A A A A A A A A A A A
3 chr3_47252005 0 47252005 G G G G G T G G G G G G G G G G G G G G
3 chr3_47277912 0 47277912 T T T T T T T T T T T T G T T T T T T T
3 chr3_47288245 0 47288245 A A C C A C A A A A A A A A A A A A A A
3 chr3_47330147 0 47330147 A A A A A A A A T T T T A A A A A A A A
3 chr3_47337302 0 47337302 G G G G G G G G G G G G C C C C C C G G
3 chr3_47344027 0 47344027 T T G T G G T T T T T T T T T T T T T T
3 chr3_47347733 0 47347733 A A A A A A A A A A A A A T A A A A A A
3 chr3_47361672 0 47361672 T T T T T T T T T T T T G T T T T T T T
3 chr3_47368561 0 47368561 G G G G G G G G C C C C G G C C G G G G
3 chr3_47375043 0 47375043 T T T T T T T T T T T T T T T T G G T T
3 chr3_47388468 0 47388468 G G G G C G G G G G G G G G G G G G G G
3 chr3_47391056 0 47391056 A A C C A C A A A A A A A A A A A A A A
3 chr3_47445744 0 47445744 G G G G G G G G G G G G C G G G G G G G
3 chr3_47448554 0 47448554 G G G G G G C C G G G G G G G G G G G G
3 chr3_47472251 0 47472251 T T T T T T T T A A A T T T T T T T T T
3 chr3_47507775 0 47507775 G G G G G G G G G G G G G G G G T T G G
3 chr3_47525849 0 47525849 C C C C C C C C A A A A C C C C C C C C
3 chr3_47539435 0 47539435 G G G G G G G G G G G G C G G G G G G G
3 chr3_47574125 0 47574125 A A A A A A A A C C C C A A A A A A A A
3 chr3_47617371 0 47617371 T T T T G G T T T T T T T T T T T T T T
3 chr3_47642812 0 47642812 C C C C C C C C C C A C C C C C C C C C
3 chr3_47673045 0 47673045 G G G G G G G G G G G G G G G G C C G G
3 chr3_47674571 0 47674571 T T T T T T T T T T T T T T T T A A T T
3 chr3_47732709 0 47732709 C C C C C C C C C C C C C G C C C C C C
3 chr3_47737048 0 47737048 C C C C C C C C C C G G C C C C C C C C
3 chr3_47746929 0 47746929 A A C C A C A A A A A A A A A A A A A A
3 chr3_47750244 0 47750244 G G G G G G G G G G G G C G G G G G G G
3 chr3_47815848 0 47815848 C C C C C C C C C G C G C C C C C C C C
3 chr3_47844901 0 47844901 C C C C C C C C A C C C C C C C C C C C
3 chr3_47899559 0 47899559 A A A A A C A A A A A A A A A A A A A A
3 chr3_47914388 0 47914388 A T A A A A A A A A A A A A A A A A A A
3 chr3_47939382 0 47939382 A A A A A A A A A A A A A C A A A A A A
3 chr3_47953977 0 47953977 A A A A A A A A A A A T A A A A A A A A
3 chr3_47954437 0 47954437 C C C C C C C C C C C C A C C C C C C C
3 chr3_47984767 0 47984767 C C C C C C C C G G G G C C C C C C C C
3 chr3_48015770 0 48015770 C C C C C C C C A A A A C C C C C C C C
3 chr3_48030331 0 48030331 A A A A A A A A T T T T A A A A A A A A
3 chr3_48034087 0 48034087 A A A A A A A A A A A C A A A A A A A A
3 chr3_48041058 0 48041058 T T T T A T T T T T T T T T T T T T T T
3 chr3_48050629 0 48050629 G G G G G G G G C C C C G G G G G G G G
3 chr3_48070081 0 48070081 G G G G G G G G C C C C G G G G G G G G
3 chr3_48102720 0 48102720 G G G G G G G G G G G G G G T T G G G G
3 chr3_48128322 0 48128322 A A A A A A A A T T T T A A A A A A A A
3 chr3_48149256 0 48149256 C C C C C C C C A C C C C C C C C C C C
3 chr3_48202331 0 48202331 C C C C C C C C C C C C C G C C C C C C
3 chr3_48242925 0 48242925 C C C C C C C C A C C C C C C C C C C C
3 chr3_48244696 0 48244696 C C C C C C C C C C C C G G G G G G C C
3 chr3_48258601 0 48258601 G G G G G G G G T T T T G G G G G G G G
3 chr3_48282070 0 48282070 A A A A A A A A T T A A A A A A A A A A
3 chr3_48292347 0 48292347 A A A A A C A A A A A A A A A A A A A A
3 chr3_48322457 0 48322457 G G G T G T G G G G G G G G G G G G G G
3 chr3_48325980 0 48325980 T T T T G T T T T T T T T T T T T T T T
3 chr3_48339827 0 48339827 G G C C C C C C C C C C C C C C C C C C
3 chr3_48344956 0 48344956 G G C C C C C C C C C C C C C C C C G G
3 chr3_48359504 0 48359504 C C C C A C C C C C C C C C C C C C C C
3 chr3_48366340 0 48366340 C C C C C C C C C C C C A A C C C C C C
3 chr3_48369140 0 48369140 T T A T A T T T T T T T T T T T T T T T
3 chr3_48388006 0 48388006 C C C C C C C C A A A A C C C C C C C C
3 chr3_48434905 0 48434905 G G G G G G G G T T T T G G G G G G G G
3 chr3_48440703 0 48440703 C C C C C C C C G G G G C C C C C C C C
3 chr3_48471059 0 48471059 G G G G C C G G G G G G G G G G G G G G
3 chr3_48472115 0 48472115 G G T T T T G G T T T T T T T T T T G G
3 chr3_48491161 0 48491161 T T T T T T T T T T T T T T T T G T T T
3 chr3_48491991 0 48491991 C C C C C C C C C C C C C C C C A C C C
3 chr3_48493797 0 48493797 T T T T T T T T T T T T T T G G T T T T
3 chr3_48505893 0 48505893 C C C C C C C C C G G G C C C C C C C C
3 chr3_48508251 0 48508251 A A A A A A A A A A A A T T A A T T A A
3 chr3_48561130 0 48561130 C C C C C C C C A A A A C C C C C C C C
3 chr3_48584472 0 48584472 T T G G T T T T T T T T T T T T T T T T
3 chr3_48606521 0 48606521 T T T T T T T T T T T T G T T T T T T T
3 chr3_48612135 0 48612135 A A A A A A A A A A A C A A A A A A A A
3 chr3_48638708 0 48638708 C C A A A C C C C C C C C C C C C C C C
3 chr3_48673923 0 48673923 T T T T T T T T T T T T G T T T T T T T
3 chr3_48683920 0 48683920 C C A C C C C C C C C C C C C C C C C C
3 chr3_48704813 0 48704813 A A A A A A A A A A A A A T A A A A A A
3 chr3_48707524 0 48707524 T T T T T T T T A A A A T T T T T T T T
3 chr3_48712895 0 48712895 T T T T T T T T T T T T A T T T T T T T
3 chr3_48742264 0 48742264 A A A A A A A A A A A A A A C C A A A A
3 chr3_48764479 0 48764479 C C C C C C C C C C C C G G G G G G C C
3 chr3_48780847 0 48780847 G G G G G G G G G G C G G G G G G G G G
3 chr3_48783722 0 48783722 A A A A A A A A A A A A A C A A A A A A
3 chr3_48793604 0 48793604 A A A A A A A A C C C C A A A A A A A A
3 chr3_48812431 0 48812431 A A A A A A A A T T T T A A A A A A A A
3 chr3_48817830 0 48817830 C C C C C C C C C C C C C G C C C C C C
3 chr3_48819826 0 48819826 T T T T T T T T T T T T A A A A A A T T
3 chr3_48827168 0 48827168 T T T T G T T T T T T T T T T T T T T T
3 chr3_48843192 0 48843192 G G G G G G G G C C C C G G G G G G G G
3 chr3_48902273 0 48902273 A A T T A A A A A A A A A A A A A A A A
3 chr3_48913119 0 48913119 C C C C C C C C G G G G C C C C C C C C
3 chr3_48949889 0 48949889 C C C C C C C C G G G G C C C C C C C C
3 chr3_48963517 0 48963517 G G G G C C G G C C C C C C C C C C G G
3 chr3_48965330 0 48965330 T T T T A T T T T T T T T T T T T T T T
3 chr3_48965489 0 48965489 T T T T T T T T T T T T T T G T T T T T
3 chr3_49016915 0 49016915 A A A A A A A A C C C C A A A A A A A A
3 chr3_49034175 0 49034175 C C C C C C C C G G G G C C C C C C C C
3 chr3_49043720 0 49043720 T T A A A A T T T T T T T T T T T T T T
3 chr3_49089914 0 49089914 C C C C A A C C C C C C C C C C C C C C
3 chr3_49096779 0 49096779 C C C C C C C C C C C C C C C G C C C C
3 chr3_49101603 0 49101603 C C C G C G C C C C C C C C C C C C C C
3 chr3_49105876 0 49105876 G G G G G G G G G G G G G G G G C G G G
3 chr3_49119096 0 49119096 C C C C C C C C G G G G C C C C C C C C
3 chr3_49135545 0 49135545 T T T T T T T T T T T T T T T T G G T T
3 chr3_49137180 0 49137180 A A A T A A A A A A A A A A A A A A A A
3 chr3_49145547 0 49145547 C C A C A C C C C C C C C C C C C C C C
3 chr3_49169847 0 49169847 C G C C C C C C C C C C C C C C C C G G
3 chr3_49193262 0 49193262 C C C C C C C C A A A A C C C C C C C C
3 chr3_49224286 0 49224286 G G T T T T T T T T T T T T T T T T G G
3 chr3_49234106 0 49234106 A A A A A A A A A A A A A T A A A A A A
3 chr3_49258125 0 49258125 T T T T T T T T T T T T T T T T G T T T
3 chr3_49297893 0 49297893 G G G G G G G G C C C C G G G G G G G G
3 chr3_49325944 0 49325944 G G G T G T G G G G G G G G G G G G G G
3 chr3_49345769 0 49345769 C C G G C C C C C C C C C C C C C C C C
3 chr3_49389366 0 49389366 A A A A A A A A C C C C A A A A A A A A
3 chr3_49390462 0 49390462 T T T T T T T T T T T T G G G G G G T T
3 chr3_49461328 0 49461328 C C C C C C C C C C C C C G C C G G C C
3 chr3_49485997 0 49485997 A A A A A A A A A C A A A A A A A A A A
3 chr3_49497060 0 49497060 C C C C C C C C G G G G C C C C C C C C
3 chr3_49505135 0 49505135 T T T T T T T T G G G G T T T T T T T T
3 chr3_49539001 0 49539001 G G G G G G G G G G G G C G G G G G G G
3 chr3_49541503 0 49541503 C C C C A A C C C C C C C C C C C C C C
3 chr3_49562203 0 49562203 G G G G G G G G G G G G G G C C G G G G
3 chr3_49574492 0 49574492 A A A A A A A A A A A A T T A A A A A A
3 chr3_49585845 0 49585845 A A A A A A A A A A A A A A A A C C A A
3 chr3_49591992 0 49591992 A A A A A A A A A A A A A A A A T T A A
3 chr3_49594518 0 49594518 A A A A A A A A T T T T A A A A A A A A
3 chr3_49612942 0 49612942 G G G G G G G G G G G G C C G G G G G G
3 chr3_49613982 0 49613982 G G G G G G G G G G G G T T G G G G G G
3 chr3_49625224 0 49625224 A A A A A A A A C C C C A A A A A A A A
3 chr3_49633292 0 49633292 A A A A A A A A C C C C A A A A A A A A
3 chr3_49646327 0 49646327 G G G G G T G G G G G G G G G G G G G G
3 chr3_49647538 0 49647538 G G G G G G G G G G G G G G C C G G G G
3 chr3_49650851 0 49650851 G T G G G G T T G G G G G G G G G G T T
3 chr3_49672086 0 49672086 C C C C C C C C G G G G C C C C C C C C
3 chr3_49716072 0 49716072 C C C C C C C C C C C C C C C C A A C C
3 chr3_49717231 0 49717231 G G G G G G G G G G G G C C C C C C G G
3 chr3_49745569 0 49745569 G G G G G G C C G G G G G G G G G G G G
3 chr3_49761931 0 49761931 T T T T T T T T G G G G T T T T T T T T
3 chr3_49771130 0 49771130 A A T T A A A A A A A A A A A A A A A A
3 chr3_49791453 0 49791453 G G G G G G G G C G G G G G G G G G G G
3 chr3_49799789 0 49799789 A A T T T T A A T T T T T T T T T T A A
3 chr3_49814641 0 49814641 C C C C C C C C A A A A C C C C C C C C
3 chr3_49850623 0 49850623 G G G G G G G G G T G G G G G G G G G G
3 chr3_49868220 0 49868220 T T T T T T A A T T T T T T T T T T T T
3 chr3_49882275 0 49882275 A C C C C C C C C C C C C C C C C C C C
3 chr3_49887009 0 49887009 T T T T T T T T T T T T T T T T G G T T
3 chr3_49894032 0 49894032 T T T T T T T T A A A A T T T T T T T T
3 chr3_49941561 0 49941561 C C C C C C C C G G G G C C C C C C C C
3 chr3_49964811 0 49964811 A C C C C C C C C C C C C C C C C C A A
3 chr3_49986366 0 49986366 A A A A A A A A C C C C A A A A A A A A
3 chr3_50035566 0 50035566 G G G G G G G G C C C G G G G G G G G G
3 chr3_50073457 0 50073457 T T T T T T G G T T T T T T T T T T T T
3 chr3_50079381 0 50079381 G G G G G G G G G G G G G G C G G G G G
3 chr3_50105545 0 50105545 C C C C C C C C C C A C C C C C C C C C
3 chr3_50105921 0 50105921 C C C C C C C C A A A A C C C C C C C C
3 chr3_50116986 0 50116986 A A A A A A A A C C C C A A A A A A A A
3 chr3_50130785 0 50130785 T T T T T T T T T T T T T T G T T T T T
3 chr3_50135696 0 50135696 T T T T T T T T T T T T T T T T A T T T
3 chr3_50169367 0 50169367 C C A C C C C C C C C C C C C C C C C C
3 chr3_50176413 0 50176413 A A A A A A A A C C C C A A A A A A A A
3 chr3_50179180 0 50179180 T T G G G G T T T T T T T T T T T T T T
3 chr3_50217864 0 50217864 C C C C C C C C C C C C C C C C A C C C
3 chr3_50234662 0 50234662 G G G G G G G G G T T T G G G G G G G G
3 chr3_50268743 0 50268743 A A A A A A A A A A A A A A A C A A A A
3 chr3_50280486 0 50280486 G G G G G G G G G G G G C C C C C C G G
3 chr3_50283245 0 50283245 A C A A A A A A A A A A A A A A A A A A
3 chr3_50311335 0 50311335 A A A A A A A A A T A T A A A A A A A A
3 chr3_50337335 0 50337335 G G C G G G G G G G G G C C C C C C G G
3 chr3_50387184 0 50387184 G G G G G G G G C G G G G G G G G G G G
3 chr3_50467125 0 50467125 G G G G G G G G T T T T G G G G G G G G
3 chr3_50507581 0 50507581 G G G G G G G G T T T T G G G G G G G G
3 chr3_50520088 0 50520088 A A A A A A A A A C A A A A A A A A A A
3 chr3_50548548 0 50548548 C C C C C C C C A A A A C C C C C C C C
3 chr3_50565016 0 50565016 G G G G G G G G C G G G G G G G G G G G
3 chr3_50566378 0 50566378 T T T T T T T T T T T T T T A A T T T T
3 chr3_50567325 0 50567325 G G G G G G G G T T T T G G G G G G G G
3 chr3_50574209 0 50574209 T T T T T T T T T T T T T T T T A T T T
3 chr3_50595904 0 50595904 A A A A A A A A C C C C A A A A A A A A
3 chr3_50622844 0 50622844 G T T T T T T T T T T T T T T T T T T T
3 chr3_50653561 0 50653561 G T G G G G G G G G G G G G G G G G T T
3 chr3_50662543 0 50662543 A A A A A A A A A A A A A A C C A A A A
3 chr3_50663714 0 50663714 G G G G G G G G C C C C G G G G G G G G
3 chr3_50717455 0 50717455 A A A A A A A A A A A A A C A A A A A A
3 chr3_50739402 0 50739402 C C C C C C C C A C C C C C C C C C C C
3 chr3_50760971 0 50760971 C C G G G G C C G G G G G G G G G G C C
3 chr3_50792143 0 50792143 G G G G C G G G G G G G G G G G G G G G
3 chr3_50836125 0 50836125 T T T T T T T T T T T T G T T T T T T T
3 chr3_50851069 0 50851069 G G C C G G G G G G G G G G G G G G G G
3 chr3_50854944 0 50854944 T T T T T T T T G G G G T T T T T T T T
3 chr3_50879078 0 50879078 T T T T T T T T A A A A T T T T T T T T
3 chr3_50894860 0 50894860 G G G G G G G G G G G G C G G G G G G G
3 chr3_50904617 0 50904617 C C C C C C C C A A A A C C C C C C C C
3 chr3_50920945 0 50920945 C C A A C C C C C C C C C C C C C C C C
3 chr3_50922388 0 50922388 G G G G G G G G C C C C G G G G G G G G
3 chr3_50933699 0 50933699 A A A A A A A A C C C C A A A A A A A A
3 chr3_50948480 0 50948480 C C C C C C C C C C C C A C C C C C C C
3 chr3_50954468 0 50954468 T T T T T T T T T T G T T T T T T T T T
3 chr3_50975716 0 50975716 C G G G G G G G G G G G G G G G G G G G
3 chr3_51001409 0 51001409 A A A A A A A A A A A A A A A A A C A A
3 chr3_51009565 0 51009565 T T T T T T T T T T T T T T G G T T T T
3 chr3_51015265 0 51015265 C G C C C C C C C C C C C C C C C C C C
3 chr3_51019994 0 51019994 G G G G G G G G G T G G G G G G G G G G
3 chr3_51026678 0 51026678 T T T T T T T T T T T T G G T T T T T T
3 chr3_51030173 0 51030173 C C C C C C C C C C C C C C A A C C C C
3 chr3_51064808 0 51064808 C C C C C C C C A A A A C C C C C C C C
3 chr3_51099249 0 51099249 T T T T T T T T A A A A T T T T T T T T
3 chr3_51106211 0 51106211 A A A A A C A A A A A A A A A A A A A A
3 chr3_51110192 0 51110192 A A A A A A A A A A A A A A A A A C A A
3 chr3_51117427 0 51117427 A A A A A A A A T T T T A A A A A A A A
3 chr3_51118930 0 51118930 G G C C G G G G G G G G G G G G G G G G
3 chr3_51125420 0 51125420 C C C C C C C C G G G G C C C C C C C C
3 chr3_51129400 0 51129400 G G C C G G G G G G G G G G G G G G G G
3 chr3_51133659 0 51133659 G G G G G G G G T T T T G G G G G G G G
3 chr3_51137172 0 51137172 A A A T A A A A A A A A A A A A A A A A
3 chr3_51137330 0 51137330 G G G G G G G G G G G G G G G T G G G G
3 chr3_51138217 0 51138217 A A A A A A A A C C C C A A A A A A A A
3 chr3_51152612 0 51152612 A A A A A A A A T T T T A A A A A A A A
3 chr3_51173388 0 51173388 A A T T A T A A A A A A A A A A A A A A
3 chr3_51180913 0 51180913 G G G G G G G G C C C C G G G G G G G G
3 chr3_51216617 0 51216617 T T T T T T T T G T T T T T T T T T T T
3 chr3_51219865 0 51219865 T T T T T T T T T T T T G T T T T T T T
3 chr3_51228683 0 51228683 A T A A A A A A A A A A A A A A A A A A
3 chr3_51247077 0 51247077 C C C C C C C C C C C C C C C G C C C C
3 chr3_51296347 0 51296347 G G G G G G G G G T G G G G G G G G G G
3 chr3_51303059 0 51303059 T T T T T T T T T T T T T T T T G G T T
3 chr3_51307842 0 51307842 T T T T T T T T T T T T T T T T G G T T
3 chr3_51325593 0 51325593 T T T T T T T T A T A T T T T T T T T T
3 chr3_51375653 0 51375653 C C C C C C C C C C C C C G C C C C C C
3 chr3_51382040 0 51382040 C C C G C C C C C C C C C C C C C C C C
3 chr3_51406752 0 51406752 T T T T T T T T T T T T T T T T A A T T
3 chr3_51447647 0 51447647 C C C C C C C C G G G G C C C C C C C C
3 chr3_51463147 0 51463147 C C C C C C C C A C A C C C C C C C C C
3 chr3_51480891 0 51480891 G G G G C G G G G G G G G G G G G G G G
3 chr3_51489073 0 51489073 C C A A A C C C C C C C C C C C C C C C
3 chr3_51489543 0 51489543 A A A A A A A A C C C C A A A A A A A A
3 chr3_51523241 0 51523241 G T T T T T T T T T T T T T T T T T T T
3 chr3_51532616 0 51532616 G G G G G G G G G G G G G G C C G G G G
3 chr3_51613874 0 51613874 C C C C C C C C C C C C C G C C C C C C
3 chr3_51623348 0 51623348 A A A A A A A A A A A A C C A A A A A A
3 chr3_51664773 0 51664773 T T T T T T T T T T T T G T T T T T T T
3 chr3_51677066 0 51677066 G G C C C C G G G G G G G G G G G G G G
3 chr3_51678764 0 51678764 C C C C C C C C G G G G C C C C C C C C
3 chr3_51712407 0 51712407 T T G G G G T T G G G G T T T T T T T T
3 chr3_51722000 0 51722000 C C C C C C C C C C C C C C C G C C C C
3 chr3_51747240 0 51747240 G G G G G G G G C C C C G G G G G G G G
3 chr3_51781626 0 51781626 G G G G G G G G C G C G G G G G G G G G
3 chr3_51807629 0 51807629 G G G G G G G G C C C C G G G G G G G G
3 chr3_51809248 0 51809248 G G G G G G G G G G G G G G C C G G G G
3 chr3_51823953 0 51823953 G G G G G G G G T T T T G G G G G G G G
3 chr3_51855046 0 51855046 G G G G G G G G T T T T G G G G G G G G
3 chr3_51861881 0 51861881 G G G G G G G G T T T T G G G G G G G G
3 chr3_51874016 0 51874016 T T T T T T T T T T A T T T T T T T T T
3 chr3_51917891 0 51917891 T T T T T T T T T T T T T T T T G G T T
3 chr3_51938729 0 51938729 G G G G G T G G G G G G G G G G G G G G
3 chr3_51945150 0 51945150 C C C C C C C C C C C C C C G G C C C C
3 chr3_51995560 0 51995560 T T T T T T T T T T T T T T T T G G T T
3 chr3_51999060 0 51999060 C C A A A A A A A A A A A A A A A A A A
3 chr3_51999982 0 51999982 A A A A A T A A A A A A A A A A A A A A
3 chr3_52001754 0 52001754 A A A A A A A A A A A T A A A A A A A A
3 chr3_52011454 0 52011454 G G G G G G G G C C C C G G G G G G G G
3 chr3_52047483 0 52047483 G G G G T T G G T T T T G G G G G G G G
3 chr3_52051790 0 52051790 C C C C C C C C G G G G C C C C C C C C
3 chr3_52079924 0 52079924 C C C C C C C C A A A A C C C C C C C C
3 chr3_52087445 0 52087445 G G G G G G G G G T G G G G G G G G G G
3 chr3_52088508 0 52088508 T T T T T T T T T T T T T T G T T T T T
3 chr3_52091466 0 52091466 A A A A A A A A A A A A A A T T A A A A
3 chr3_52098153 0 52098153 A A A A A A C C A A A A A A A A A A A A
3 chr3_52098467 0 52098467 A A C C A A A A A A A A A A A A A A A A
3 chr3_52100893 0 52100893 C C C C C G C C C C C C C C C C C C C C
3 chr3_52105049 0 52105049 C C C C A C C C A A A A A A A A A A C C
3 chr3_52116884 0 52116884 G G G G G T G G G G G G G G G G G G G G
3 chr3_52147958 0 52147958 A A A A A A A A A A A A C C C C C C A A
3 chr3_52184814 0 52184814 A A C C A C A A A A A A A A A A A A A A
3 chr3_52185995 0 52185995 A A A A A A A A A A A A A A A C A A A A
3 chr3_52205330 0 52205330 C C G G G G C C G G G G G G G G G G C C
3 chr3_52230679 0 52230679 C C C C C C C C C C C G C C C C C C C C
3 chr3_52257264 0 52257264 C C G G C C C C C C C C C C C C C C C C
3 chr3_52286844 0 52286844 A A A A A T A A A A A A A A A A A A A A
3 chr3_52295534 0 52295534 C C C C C G C C C C C C C C C C C C C C
3 chr3_52303889 0 52303889 A A A A A A A A A A A A A A A C A A A A
3 chr3_52306956 0 52306956 C C C C C C C C C C C C A C C C C C C C
3 chr3_52312051 0 52312051 C C C C C G C C C C C C C C C C C C C C
3 chr3_52316129 0 52316129 A A A A A C A A A A A A A A A A A A A A
3 chr3_52327281 0 52327281 A A A A A A A A A A A C A A A A A A A A
3 chr3_52328538 0 52328538 T T G G G T T T T T T T T T T T T T T T
3 chr3_52350374 0 52350374 C C A A A C C C C C C C C C C C C C C C
3 chr3_52375504 0 52375504 C C C C C C C C G G G G C C C C C C C C
3 chr3_52380583 0 52380583 C C C C C C C C G G G G C C C C C C C C
3 chr3_52382660 0 52382660 C C C C C C C C G G C G C C C C C C C C
3 chr3_52388866 0 52388866 G G G G G G G G G G G G G G C C G G G G
3 chr3_52391329 0 52391329 C C C C C C C C C C C C C C A A C C C C
3 chr3_52404035 0 52404035 T T A A T T T T T T T T T T T T T T T T
3 chr3_52429884 0 52429884 T T T T T T T T G G G G T T T T T T T T
3 chr3_52434053 0 52434053 T T T T T T T T G G G G T T T T T T T T
3 chr3_52461706 0 52461706 T T T T T T T T G G G G T T T T T T T T
3 chr3_52499723 0 52499723 T T T T T T T T T T T T G T T T T T T T
3 chr3_52514377 0 52514377 C C C C C C C C C C C C G G C C C C C C
3 chr3_52532323 0 52532323 T T T T T T T T G G G G T T T T T T T T
3 chr3_52546103 0 52546103 T T T T T T T T T T T T G T T T T T T T
3 chr3_52555578 0 52555578 C C C C C C C C A A A A C C C C C C C C
3 chr3_52562513 0 52562513 T T T T T T T T G G G G T T T T T T T T
3 chr3_52567278 0 52567278 C C C C C C C C G G G G C C C C C C C C
3 chr3_52589571 0 52589571 A A A A A A A A A A A A A C A A A A A A
3 chr3_52590701 0 52590701 A A A A A A A A C C C C A A A A A A A A
3 chr3_52607634 0 52607634 A A A A A A A A A A A A A C A A A A A A
3 chr3_52608961 0 52608961 T T G T G G T T T T T T T T T T T T T T
3 chr3_52611102 0 52611102 G G G G G G G G G G G G G G G T G G G G
3 chr3_52616827 0 52616827 A A A A A A A A A A A A A C A A A A A A
3 chr3_52617384 0 52617384 C C C C C C C C C C C C C C C C G G C C
3 chr3_52639704 0 52639704 C C C C C C C C C C C C C C A A C C C C
3 chr3_52644137 0 52644137 C C C C C G C C C C C C C C C C C C C C
3 chr3_52670643 0 52670643 G G G G G G G G C C C C G G G G G G G G
3 chr3_52711819 0 52711819 G G G G G G G G T T T T G G G G G G G G
3 chr3_52750658 0 52750658 A A A A A A A A C C C C A A A A A A A A
3 chr3_52761906 0 52761906 T T T T T T T T T T G T T T T T T T T T
3 chr3_52790493 0 52790493 C C C C C C C C C C C C C C G G C C C C
3 chr3_52806036 0 52806036 T T T T A T T T T T T T T T T T T T T T
3 chr3_52821856 0 52821856 A A T T A T A A A A A A A A A A A A A A
3 chr3_52863817 0 52863817 T T T T T T T T T T T T A T T T T T T T
3 chr3_52871280 0 52871280 C C C C C C C C A A C C C C C C C C C C
3 chr3_52874851 0 52874851 T T T T T T T T T T T T G T T T T T T T
3 chr3_52891898 0 52891898 G G G G G G G G T T T T G G G G G G G G
3 chr3_52893308 0 52893308 A A A A A A A A C C C C A A A A A A A A
3 chr3_52913881 0 52913881 T T T T T T T T T T T T G G G G G G T T
3 chr3_52915959 0 52915959 G G G G G G G G C C C C G G G G G G G G
3 chr3_52919480 0 52919480 T T T T T T T T G G G G T T T T T T T T
3 chr3_53004326 0 53004326 C C C C C C C C C C C G C C C C C C C C
3 chr3_53017592 0 53017592 G T G G G G G G G G G G G G G G G G G G
3 chr3_53033921 0 53033921 C C C C C C C C C C C C C G C C C C C C
3 chr3_53049915 0 53049915 G G G G G G G G C C C C G G G G G G G G
3 chr3_53052392 0 53052392 A C A A A A C C A A A A A A A A A A A A
3 chr3_53060686 0 53060686 C C C C C C C C C C C C C C C C C G C C
3 chr3_53092660 0 53092660 A A A A A A A A C C C C A A A A A A A A
3 chr3_53106457 0 53106457 T T T T A T T T T T T T T T T T T T T T
3 chr3_53115559 0 53115559 T T T T T T T T T T T T A A T T T T T T
3 chr3_53124443 0 53124443 G G G G G G G G G T G G G G G G G G G G
3 chr3_53128577 0 53128577 T T T T T T T T T T T T G T T T T T T T
3 chr3_53136665 0 53136665 C C C C C C C C G G G G C C C C C C C C
3 chr3_53145251 0 53145251 C C C C C C C C G G G G C C C C C C C C
3 chr3_53147442 0 53147442 C C A C C C C C A A A A C C C C C C C C
3 chr3_53168045 0 53168045 A A A A A T A A A A A A A A A A A A A A
3 chr3_53168195 0 53168195 T T T T T T T T T T T T T T T T A T T T
3 chr3_53207744 0 53207744 T T T T T T T T A T T T T T T T T T T T
3 chr3_53226930 0 53226930 T T T T T T T T T T G T T T T T T T T T
3 chr3_53228125 0 53228125 C C A C C C C C C C C C C C C C C C C C
3 chr3_53229251 0 53229251 A A A A A A A A C C C C A A A A A A A A
3 chr3_53241863 0 53241863 G G G G G G G G G G G G G G T T G G G G
3 chr3_53262299 0 53262299 A C A A A A C C A A A A A A A A A A A A
3 chr3_53311330 0 53311330 T T T T T T G G T T T T T T T T T T T T
3 chr3_53313742 0 53313742 G G G G G G G G G G G G T T G G G G G G
3 chr3_53314798 0 53314798 G G C C G G G G G G G G G G G G G G G G
3 chr3_53318924 0 53318924 A A A A A A A A A A A A A A T T A A A A
3 chr3_53381652 0 53381652 C C A A C C C C C C C C C C C C C C C C
3 chr3_53384927 0 53384927 C C C C C C C C C C C G C C C C C C C C
3 chr3_53397107 0 53397107 C C C C C C C C C C A C C C C C C C C C
3 chr3_53409026 0 53409026 G G C C C C G G G G G G G G G G G G G G
3 chr3_53409885 0 53409885 C C C C C C C C C C C C C C G G C C C C
3 chr3_53411354 0 53411354 T T A A A A A A A A A A A A A A A A T T
3 chr3_53441338 0 53441338 T T T T T T A A T T T T T T T T T T T T
3 chr3_53451324 0 53451324 C C C C C C C C A A A A C C C C C C C C
3 chr3_53508937 0 53508937 C C C C C C C C C C C C C C G G C C C C
3 chr3_53546361 0 53546361 C C C C C C C C G G G G C C C C C C C C
3 chr3_53568655 0 53568655 T T T T T T T T T T T T G T G G T T T T
3 chr3_53578348 0 53578348 G G G G G G G G G G G G G G G G C C G G
3 chr3_53580272 0 53580272 A A A A A A A A A A A A C C A A A A A A
3 chr3_53582502 0 53582502 A C C C C C C C C C C C C C C C C C C C
3 chr3_53594759 0 53594759 T T T T T T T T G G G G T T T T T T T T
3 chr3_53599152 0 53599152 C C C C C C C C C C C C C C A A C C C C
3 chr3_53652198 0 53652198 C G G G G G G G G G G G G G G G G G G G
3 chr3_53652737 0 53652737 A A A A A A A A A A A A A C A A A A A A
3 chr3_53657204 0 53657204 T T T T A T T T T T T T T T T T T T T T
3 chr3_53678904 0 53678904 G G C C C C C C C C C C C C C C C C C C
3 chr3_53695719 0 53695719 G G G G G G G G C C C C G G G G G G G G
3 chr3_53695742 0 53695742 C C A C C C C C C C C C C C C C C C C C
3 chr3_53743532 0 53743532 C C C C C C C C A A A A C C C C C C C C
3 chr3_53760226 0 53760226 G G G G G G G G C C C C G G G G G G G G
3 chr3_53776998 0 53776998 T T T T T T T T T T T T G T T T T T T T
3 chr3_53858130 0 53858130 T T T T T T A A T T T T T T T T T T T T
3 chr3_53860498 0 53860498 T T A T T T T T T T T T T T T T T T T T
3 chr3_53879099 0 53879099 G G G G C G G G G G G G G G G G G G G G
3 chr3_53879282 0 53879282 A A A A A A A A T T T T A A A A A A A A
3 chr3_53881568 0 53881568 G G G G G T G G G G G G G G G G G G G G
3 chr3_53893941 0 53893941 T T T T G T T T T T T T T T T T T T T T
3 chr3_53903775 0 53903775 C C C C C C C C C C C G C C C C C C C C
3 chr3_53905506 0 53905506 C C G G C C C C C C C C C C C C C C C C
3 chr3_53916234 0 53916234 T T T T G T T T T T T T T T T T T T T T
3 chr3_53927469 0 53927469 A A A A A A A A T T T T A A A A A A A A
3 chr3_53950361 0 53950361 T T T T T T T T G G G G T T T T T T T T
3 chr3_53955670 0 53955670 A A A A A A A A C C C C A A A A A A A A
3 chr3_53960653 0 53960653 A A A A A C A A A A A A A A A A A A A A
3 chr3_53989930 0 53989930 G G G G G G G G T T T T G G G G G G G G
3 chr3_54004268 0 54004268 C C G G G G C C G G G G G G G G G G C C
3 chr3_54006899 0 54006899 C C C C C C C C G G G G C C C C C C C C
3 chr3_54094128 0 54094128 C C C C C C C C C C C C C C C C G G C C
3 chr3_54111562 0 54111562 G G G G G G G G T T T T G G G G G G G G
3 chr3_54137201 0 54137201 C C C C C C C C A A A A C C C C C C C C
3 chr3_54145816 0 54145816 G T T T T T T T T T T T T T T T T T T T
3 chr3_54182457 0 54182457 C C C C C C C C C C C G C C C C C C C C
3 chr3_54222073 0 54222073 A A A A A A T T A A A A A A A A A A A A
3 chr3_54225220 0 54225220 G G G G G G G G T T T T G G G G G G G G
3 chr3_54225424 0 54225424 G G G G G G G G G G G G G T G G G G G G
3 chr3_54225738 0 54225738 A C A A A A C C A A A A A A A A A A C C
3 chr3_54231913 0 54231913 C C C C C C C C C C C C C G C C C C C C
3 chr3_54241509 0 54241509 G G G G C C G G G G G G G G G G G G G G
3 chr3_54250894 0 54250894 T T T T T T T T G T T T T T T T T T T T
3 chr3_54304213 0 54304213 A A A A A A A A T T T T A A A A A A A A
3 chr3_54312232 0 54312232 C G G G G G G G G G G G G G G G G G G G
3 chr3_54324009 0 54324009 T T T T T T T T T T T T T T T T G G T T
3 chr3_54350832 0 54350832 G G G G G G G G G G G G C G G G G G G G
3 chr3_54376256 0 54376256 T T T T T T T T T T T T T T T T G T T T
3 chr3_54398459 0 54398459 A A A A A A A A A A A A A A A A T T A A
3 chr3_54400924 0 54400924 C C C C C C C C G G G G C C C C C C C C
3 chr3_54412769 0 54412769 T T T T T T T T T T T T G T T T T T T T
3 chr3_54438237 0 54438237 A C A A A A A A A A A A A A A A A A A A
3 chr3_54442505 0 54442505 C C C C C C C C C C A C C C C C C C C C
3 chr3_54454998 0 54454998 G G G G G G T T G G G G G G G G G G G G
3 chr3_54485895 0 54485895 C C C C C G C C C C C C C C C C C C C C
3 chr3_54488190 0 54488190 C C C C C C C C C C C C C C A A C C C C
3 chr3_54501116 0 54501116 A T T T T T T T T T T T T T T T T T A A
3 chr3_54509150 0 54509150 A A A A A A C C A A A A A A A A A A A A
3 chr3_54527638 0 54527638 G G G G C G G G G G G G G G G G G G G G
3 chr3_54547552 0 54547552 G G G G G G G G G G G G G G G G G T G G
3 chr3_54563853 0 54563853 T T T T T T T T A A A A T T T T T T T T
3 chr3_54626069 0 54626069 T T G G G T T T G G G G G G G G G G T T
3 chr3_54640511 0 54640511 T T G G G T T T T T T T T T T T T T T T
3 chr3_54641236 0 54641236 G G G G G G G G G G G G C G C C G G G G
3 chr3_54661210 0 54661210 C C C C C C C C C C C C C C C C G G C C
3 chr3_54669227 0 54669227 T T G G G G T T T T T T T T T T T T T T
3 chr3_54707025 0 54707025 G G G G G G G G C C C G G G G G G G G G
3 chr3_54709813 0 54709813 T T T T T T T T T T A T T T T T T T T T
3 chr3_54711889 0 54711889 A A A A A A A A A A A A A A A A C C A A
3 chr3_54740304 0 54740304 C C C C C C C C A A A A C C C C C C C C
3 chr3_54816475 0 54816475 T T T T T T T T A A A A T T T T T T T T
3 chr3_54824130 0 54824130 T T T T G T T T T T T T T T T T T T T T
3 chr3_54826214 0 54826214 T T G G G T T T T T T T G G G G G G T T
3 chr3_54862534 0 54862534 T T T T T T T T T T T T T T T T G T T T
3 chr3_54874482 0 54874482 A C A C A C A C A A A A A C A C A C A A
3 chr3_54899561 0 54899561 A A A A A A A A A A A A A C A A A A A A
3 chr3_54911433 0 54911433 T T T T T T T T T T T T T T T T G G T T
3 chr3_54916668 0 54916668 C C C C C C C C C C C G C C C C C C C C
3 chr3_54963622 0 54963622 C C C C C C C C G G G G C C C C C C C C
3 chr3_54965346 0 54965346 A A A T A T A A A A A A A A A A A A A A
3 chr3_54981858 0 54981858 A A A A A A A A T T T T A A A A A A A A
3 chr3_55020396 0 55020396 A A A A A C A A A A A A A A A A A A A A
3 chr3_55024725 0 55024725 G G C C G G G G G G G G G G G G G G G G
3 chr3_55039749 0 55039749 C C C C C C C C A C A C C C C C C C C C
3 chr3_55042086 0 55042086 C C C C C C C C C C C C C G C C C C C C
3 chr3_55066344 0 55066344 T T T T T T T T T T T T T T T T G T T T
3 chr3_55074179 0 55074179 C C C C C C C C G G G G C C C C C C C C
3 chr3_55078986 0 55078986 T T T T T T T T G T G G T T T T T T T T
3 chr3_55090313 0 55090313 C C C C G G C C C C C C C C C C C C C C
3 chr3_55161658 0 55161658 A A A A A T A A A A A A A A A A A A A A
3 chr3_55170759 0 55170759 T T T T T T T T A A A A T T T T T T T T
3 chr3_55170871 0 55170871 G G G G G G G G G G G T G G G G G G G G
3 chr3_55172532 0 55172532 G T T T T T T T T T T T T T T T T T T T
3 chr3_55208245 0 55208245 G G G G G G G G G G G G G G C C G G G G
3 chr3_55215326 0 55215326 G G C C C C G G C C C C C C C C C C G G
3 chr3_55227993 0 55227993 C C C C C C C C C C C C C G C C C C C C
3 chr3_55235595 0 55235595 G T G G G G G G G G G G G G G G G G G G
3 chr3_55241268 0 55241268 G G T T T T G G T T T T T T T T T T G G
3 chr3_55242176 0 55242176 G T G G G G G G G G G G G G G G G G G G
3 chr3_55257131 0 55257131 A A A A A A A A A A A A A A A A A T A A
3 chr3_55263484 0 55263484 G G C C C C G G C C C C C C C C C C G G
3 chr3_55286966 0 55286966 T T T T T T T T T T T T T T T T A T T T
3 chr3_55295887 0 55295887 C C C C C C C C G G G G C C C C C C C C
3 chr3_55299012 0 55299012 C C C C C C C C A A A A C C C C C C C C
3 chr3_55309869 0 55309869 G G G G G G G G G G C G G G G G G G G G
3 chr3_55316853 0 55316853 A A A A A A A A A A A A C C C C C C A A
3 chr3_55334773 0 55334773 A A A A A C A A A A A A A A A A A A A A
3 chr3_55339488 0 55339488 C C C C C C C C G G G G C C C C C C C C
3 chr3_55350888 0 55350888 C C C C C C C C C C C C C C C C A A C C
3 chr3_55362323 0 55362323 C C C C C C C C C C C C C C C C A C C C
3 chr3_55362598 0 55362598 T T T T T T T T T T T T A A T T A A T T
3 chr3_55416330 0 55416330 G G G G G G G G G G G G G G G G G T G G
3 chr3_55428175 0 55428175 T T G G G G G G G G G G G G G G G G G G
3 chr3_55442048 0 55442048 C C A A A C C C C C C C C C C C C C C C
3 chr3_55462527 0 55462527 T T T T T T T T T T T T T T G G T T T T
3 chr3_55464369 0 55464369 T T T T T T T T T T T T G G T T G G T T
3 chr3_55507490 0 55507490 T T T T T T G G T T T T T T T T T T G G
3 chr3_55523750 0 55523750 A A A A A A A A A A A A A A T T A A A A
3 chr3_55555468 0 55555468 T T T T T T T T G G G G T T T T T T T T
3 chr3_55574422 0 55574422 A A A A A A A A A A A A A C A A A A A A
3 chr3_55578642 0 55578642 G G G G C G G G G G G G G G G G G G G G
3 chr3_55587284 0 55587284 G G G G G G G G T T T T G G G G G G G G
3 chr3_55596984 0 55596984 T T T T T T T T A A A A T T T T T T T T
3 chr3_55604061 0 55604061 C C C C C C C C C G C C C C C C C C C C
3 chr3_55631992 0 55631992 C C C C C C C C G G G G C C C C C C C C
3 chr3_55788239 0 55788239 G G C C C C G G C C C C C C C C C C G G
3 chr3_55805960 0 55805960 C C C C C C C C C C C C A C C C C C C C
3 chr3_55824031 0 55824031 C C C C C C C C C C C C C G C C C C C C
3 chr3_55825423 0 55825423 A A A A A A A A T T T T A A A A A A A A
3 chr3_55826309 0 55826309 T T T T T T G G T T T T T T T T T T T T
3 chr3_55827575 0 55827575 C C C C C C A A C C C C C C C C C C C C
3 chr3_55861400 0 55861400 A A C C A A A A A A A A A A A A A A A A
3 chr3_55891565 0 55891565 T T T T T T T T G T G T T T T T T T T T
3 chr3_55893291 0 55893291 A A T T A A A A A A A A A A A A A A A A
3 chr3_55909735 0 55909735 T T T T T T T T T T T T G G T T T T T T
3 chr3_55942241 0 55942241 A T T T T T T T T T T T T T T T T T A A
3 chr3_55971411 0 55971411 G G G G G G G G G G G G G G G G T T G G
3 chr3_55972119 0 55972119 C C C C C C C C C C C C G G C C C C C C
3 chr3_56017999 0 56017999 A A A A A A A A A A A A A A A A T T A A
3 chr3_56036965 0 56036965 A A A A A A A A A A A C A A A A A A A A
3 chr3_56040055 0 56040055 A A A A A A A A A A A A A A T T A A A A
3 chr3_56070671 0 56070671 A A A A A A A A A A A A C C A A A A A A
3 chr3_56130198 0 56130198 T T T T A T T T T T T T T T T T T T T T
3 chr3_56149936 0 56149936 T T T T T T T T T T T T G T T T T T T T
3 chr3_56165633 0 56165633 C C C C C C C C C C C C A C C C C C C C
3 chr3_56169665 0 56169665 G G G G G G G G C C C C G G G G G G G G
3 chr3_56175432 0 56175432 C C C C A C C C C C C C C C C C C C C C
3 chr3_56195410 0 56195410 C C C C C C C C A C C C C C C C C C C C
3 chr3_56336882 0 56336882 C C C C C C C C A A A A C C C C C C C C
3 chr3_56346043 0 56346043 G G G G C G G G G G G G G G G G G G G G
3 chr3_56403921 0 56403921 T T T T T T T T G G G G T T T T T T T T
3 chr3_56404249 0 56404249 T T T T T T T T T T T T T T A A T T T T
3 chr3_56416616 0 56416616 T T T T T T G G T T T T T T T T T T T T
3 chr3_56459282 0 56459282 A A A A A A A A A C A A A A A A A A A A
3 chr3_56468872 0 56468872 G G G G G G C C G G G G G G G G G G G G
3 chr3_56479800 0 56479800 G G G G G G G G G T T T G G G G G G G G
3 chr3_56491381 0 56491381 C C C C C C C C C C C C C C C C G G C C
3 chr3_56497706 0 56497706 C C C C C C C C C C C C C C A A C C C C
3 chr3_56514189 0 56514189 G G G G G G G G C G C C G G G G G G G G
3 chr3_56536252 0 56536252 G G G G G G G G G G G G G G G G G T G G
3 chr3_56550099 0 56550099 G G G G G G T T G G G G G G G G G G G G
3 chr3_56562171 0 56562171 T T T T G T T T G G G G G G G G G G T T
3 chr3_56562776 0 56562776 C C C C C C C C A A A A C C C C C C C C
3 chr3_56606411 0 56606411 T T T T T T T T T T T T A A T T T T T T
3 chr3_56618847 0 56618847 C C C C C C C C G G G G C C C C C C C C
3 chr3_56627788 0 56627788 T T T T A A T T T T T T T T T T T T T T
3 chr3_56639062 0 56639062 A A C C C C A A C C C C C C C C C C C C
3 chr3_56661949 0 56661949 G G G G C C G G G G G G G G G G G G G G
3 chr3_56726641 0 56726641 G G G G G G G G T T T T G G G G G G G G
3 chr3_56752975 0 56752975 T T T T T T T T A A A A T T T T T T T T
3 chr3_56801726 0 56801726 C C C C C C C C C C C C C G C C C C C C
3 chr3_56804908 0 56804908 G G G G G G G G C C C C G G G G G G G G
3 chr3_56810144 0 56810144 C C C G C G C C C C C C C C C C C C C C
3 chr3_56863213 0 56863213 C C C C C C C C A C A A C C C C C C C C
3 chr3_56892302 0 56892302 G G C C C C G G C C C C C C C C C C G G
3 chr3_56915800 0 56915800 G G T T G G G G G G G G G G G G G G G G
3 chr3_56917961 0 56917961 T T T T T T T T G T G G T T T T T T T T
3 chr3_56921532 0 56921532 T T T T T T T T G T G G T T T T T T T T
3 chr3_56923921 0 56923921 G G T T G G G G G G G G G G G G G G G G
3 chr3_56929833 0 56929833 G G G G G G G G G G G G G G T T G G G G
3 chr3_56979313 0 56979313 A A A A A A A A T T T T A A A A A A A A
3 chr3_56995947 0 56995947 G G G G G G G G C C C C G G G G G G G G
3 chr3_57036426 0 57036426 C C A A A C C C C C C C C C C C C C C C
3 chr3_57039159 0 57039159 A A A A A A A A C C C C A A A A A A A A
3 chr3_57043234 0 57043234 A A A A A C A A A A A A A A A A A A A A
3 chr3_57106690 0 57106690 C C G G C C C C C C C C C C C C C C C C
3 chr3_57127266 0 57127266 C C C C G G C C G G G G G G G G G G C C
3 chr3_57127363 0 57127363 G G G G G G G G T T T T G G G G G G G G
3 chr3_57160588 0 57160588 T T T T T T T T G T T T T T T T T T T T
3 chr3_57176216 0 57176216 A A A A A A A A A C A A A A A A A A A A
3 chr3_57217176 0 57217176 T T T T T T T T G G G G T T T T T T T T
3 chr3_57229551 0 57229551 C G C C C C G G C C C C C C C C C C C C
3 chr3_57244179 0 57244179 G G G G C G G G G G G G G G G G G G G G
3 chr3_57244639 0 57244639 C G G G G G C C G G G G G G G G G G C C
3 chr3_57261113 0 57261113 A C C C C C C C C C C C C C C C C C C C
3 chr3_57263536 0 57263536 G G C G C G G G G G G G G G G G G G G G
3 chr3_57266409 0 57266409 A A A A A A A A A A A A A A A C A A A A
3 chr3_57301316 0 57301316 C C G G G G C C G G G G G G G G G G C C
3 chr3_57309219 0 57309219 C C C G C G C C C C C C C C C C C C C C
3 chr3_57339711 0 57339711 T T T T A T T T T T T T T T T T T T T T
3 chr3_57356876 0 57356876 A A A A A A A A C C C C A A A A A A A A
3 chr3_57397797 0 57397797 A A A A A A A A A A C C A A A A A A A A
3 chr3_57400805 0 57400805 T T T T T T T T A A A A T T T T T T T T
3 chr3_57521064 0 57521064 T T T T T T T T T T T T T T G G T T T T
3 chr3_57525777 0 57525777 A A T T A A A A A A A A A A A A A A A A
3 chr3_57527115 0 57527115 T T T T T T T T T T T T G G T T T T T T
3 chr3_57527657 0 57527657 A A T T T T A A A A A A A A A A A A A A
3 chr3_57542016 0 57542016 A A A T A T A A A A A A A A A A A A A A
3 chr3_57544713 0 57544713 G G G G G G G G G G G G G G C G G G G G
3 chr3_57572099 0 57572099 G T G G G G T T G G G G G G G G G G T T
3 chr3_57611592 0 57611592 G G G G G G G G C C C C G G G G G G G G
3 chr3_57616882 0 57616882 G G G G G G G G G G G G G G T T G G G G
3 chr3_57647148 0 57647148 T T T T G T T T T T T T T T T T T T T T
3 chr3_57647754 0 57647754 T T T T T T T T T T T T T T T T G G T T
3 chr3_57676475 0 57676475 C C G G G G C C G G G G G G G G G G C C
3 chr3_57676602 0 57676602 G G G G G G G G C C C C G G G G G G G G
3 chr3_57677084 0 57677084 G G T T T T G G T T T T T T T T T T G G
3 chr3_57683902 0 57683902 C C C C C C C C C C C C A C C C C C C C
3 chr3_57696945 0 57696945 T T T T T T T T G G G G T T T T T T T T
3 chr3_57723449 0 57723449 C C C C C C C C A A A A C C C C C C C C
3 chr3_57726794 0 57726794 C C C C C C C C A A A A C C C C C C C C
3 chr3_57756406 0 57756406 T T T T T T T T A A A A T T T T T T T T
3 chr3_57772018 0 57772018 C C A A A A C C C C C C C C C C C C C C
3 chr3_57773695 0 57773695 T T G G G G T T G G G G G G G G G G T T
3 chr3_57782929 0 57782929 T T A T T T T T T T T T T T T T T T T T
3 chr3_57786318 0 57786318 G G G G G G G G G G G G C G G G G G G G
3 chr3_57831930 0 57831930 C C C C C C C C A A A A C C C C C C C C
3 chr3_57844833 0 57844833 T T G T T T T T T T T T T T T T T T T T
3 chr3_57850177 0 57850177 T T T T T T T T T T T T T T T T A T T T
3 chr3_57861948 0 57861948 A A A A A A A A A A A A A A A A C C A A
3 chr3_57903202 0 57903202 T T T T T T T T T T T T G T T T T T T T
3 chr3_57925672 0 57925672 G G G G G G G G G G G G G G G G C C G G
3 chr3_57940482 0 57940482 T T T T T T T T T T T T T T G G T T T T
3 chr3_57954474 0 57954474 C C C C C C C C C C C G C C C C C C C C
3 chr3_57971441 0 57971441 T T T T T T T T T T T T T T T T A A T T
3 chr3_57971599 0 57971599 A A A A A A A A C C A A A A A A A A A A
3 chr3_57974517 0 57974517 G G G G G G G G G G G G G G C C G G G G
3 chr3_57979462 0 57979462 C C C C C C A A C C C C C C C C C C C C
3 chr3_57994970 0 57994970 T T T T T T T T T T T T T T T T G G T T
3 chr3_57995918 0 57995918 G G G G G G G G G G G G T T G G G G G G
3 chr3_58021191 0 58021191 T T T T T T T T T T T T T T G G T T T T
3 chr3_58045522 0 58045522 C C C C C C C C C C C C C C C G C C C C
3 chr3_58064511 0 58064511 T T T T T T T T T T A T T T T T T T T T
3 chr3_58072558 0 58072558 C C C C C C C C C C C C C G C C C C C C
3 chr3_58077136 0 58077136 G G G G G G G G G G G G C G G G G G G G
3 chr3_58086461 0 58086461 A A A A A A A A A A A A A A C C A A A A
3 chr3_58090173 0 58090173 T T T T T T T T T T T T T T T T A T T T
3 chr3_58142648 0 58142648 A A A A A A A A A A A A A A A A A C A A
3 chr3_58144388 0 58144388 C C A A A A A A A A A A A A A A A A C C
3 chr3_58173496 0 58173496 A A A A A A A A T T T T A A A A A A A A
3 chr3_58181824 0 58181824 T T T T T T T T G G G T T T T T T T T T
3 chr3_58216211 0 58216211 T T T T T T T T G G T T T T T T T T T T
3 chr3_58227374 0 58227374 A A C C A A A A A A A A A A A A A A A A
3 chr3_58253830 0 58253830 A A A A A T A A A A A A A A A A A A A A
3 chr3_58259267 0 58259267 A A A A A A A A T T T T A A A A A A A A
3 chr3_58302604 0 58302604 C C C C C C C C G G G G C C C C C C C C
3 chr3_58311316 0 58311316 T T T T T T T T T T A T T T T T T T T T
3 chr3_58347501 0 58347501 G G T T G G G G G G G G G G G G G G G G
3 chr3_58349548 0 58349548 G G C C G G G G G G G G G G G G G G G G
3 chr3_58366797 0 58366797 G G G T G G G G G G G G G G G G G G G G
3 chr3_58378839 0 58378839 T T T T T T T T T T T T A T T T T T T T
3 chr3_58398342 0 58398342 A A A A A A A A C C C C A A A A A A A A
3 chr3_58401359 0 58401359 T T T T T T T T T T T T T T T T G G T T
3 chr3_58410442 0 58410442 T T T T T T T T T T T T T T G G T T T T
3 chr3_58424821 0 58424821 C C C C C C C C C C C C A C C C C C C C
3 chr3_58453351 0 58453351 G G G G G G G G T T T T G G G G G G G G
3 chr3_58497836 0 58497836 C C C C C C C C C C C G C C C C C C C C
3 chr3_58527058 0 58527058 A A C C A C A A A A A A A A A A A A A A
3 chr3_58583376 0 58583376 C C C C C C C C G G G G C C C C C C C C
3 chr3_58601485 0 58601485 A A A A A A A A C C C C A A A A A A A A
3 chr3_58604054 0 58604054 A A C C C C A A A A A A A A A A A A A A
3 chr3_58606318 0 58606318 C C C C C G C C C C C C C C C C C C C C
3 chr3_58618510 0 58618510 A A A A A A A A A A A T A A A A A A A A
3 chr3_58677755 0 58677755 T T T T T T T T T T T T T T T T G G T T
3 chr3_58752337 0 58752337 A A A A A A A A A A A A A C A A A A A A
3 chr3_58757902 0 58757902 G G G G G G G G G G C G G G G G G G G G
3 chr3_58769800 0 58769800 C C A C C C C C C C C C C C C C C C C C
3 chr3_58777442 0 58777442 T T G G G T T T T T T T T T T T T T T T
3 chr3_58783026 0 58783026 T T T T T T T T G G G G T T T T T T T T
3 chr3_58783678 0 58783678 G G G G G G G G G G G G G G T T G G G G
3 chr3_58804048 0 58804048 A A A A A A A A A A C C A A A A A A A A
3 chr3_58808884 0 58808884 T T A A A A T T A A A A A A A A A A T T
3 chr3_58826348 0 58826348 T T T T T T A A T T T T T T T T T T T T
3 chr3_58845072 0 58845072 T T T T T T T T T T T T T T G G T T T T
3 chr3_58853650 0 58853650 G G G G G G G G G G C C G G G G G G G G
3 chr3_58901068 0 58901068 A A A T A A A A A A A A A A A A A A A A
3 chr3_58912047 0 58912047 C C G G G G C C G G G G G G G G G G C C
3 chr3_58984331 0 58984331 G G G G G G G G T T G T G G G G G G G G
3 chr3_58984338 0 58984338 A A A A A A A A A A A A A C A A A A A A
3 chr3_58985986 0 58985986 G G G G C C G G G G G G G G G G G G G G
3 chr3_58986472 0 58986472 G G G G G G G G T T T T G G G G G G G G
3 chr3_58998536 0 58998536 C C C C C G C C C C C C C C C C C C C C
3 chr3_59033048 0 59033048 G G C C C C G G G G G G G G G G G G G G
3 chr3_59036765 0 59036765 C C C C C C C C C C C C C C G G G G C C
3 chr3_59040299 0 59040299 C C A A A A C C C C C C C C C C C C C C
3 chr3_59080046 0 59080046 C C C C C C C C C C C G C C C C C C C C
3 chr3_59083047 0 59083047 T T A A A A T T A A A A A A A A A A T T
3 chr3_59101302 0 59101302 A A A A A A T T A A A A A A A A A A A A
3 chr3_59103783 0 59103783 G G G G G G G G G G G G G G C C G G G G
3 chr3_59105759 0 59105759 C C A A A A C C C C C C C C C C C C C C
3 chr3_59143685 0 59143685 G G G G G G G G G G G G G G T T G G G G
3 chr3_59151599 0 59151599 C C C C C C C C C C C C C C C C C G C C
3 chr3_59153567 0 59153567 T T T T T T T T T T G T T T T T T T T T
3 chr3_59168283 0 59168283 T T G G G G T T G G G G G G G G G G T T
3 chr3_59178082 0 59178082 C C C C C C C C G G G G C C C C C C C C
3 chr3_59189860 0 59189860 C C C C C C C C A A A A C C C C C C C C
3 chr3_59202989 0 59202989 T T T T T T T T T T T T T T T T G G T T
3 chr3_59209032 0 59209032 G G T T T T G G T T T T T T T T T T G G
3 chr3_59222845 0 59222845 C C C C C C C C G G C G C C C C C C C C
3 chr3_59243415 0 59243415 G G G G G G G G G G G G G T G G G G G G
3 chr3_59283839 0 59283839 C C C C C C C C C C C C C G C C C C C C
3 chr3_59290565 0 59290565 T T T T T T T T T T T T T T A T T T T T
3 chr3_59310071 0 59310071 T T T T T T T T T T G T T T T T T T T T
3 chr3_59338690 0 59338690 T T T T T T T T T T A T T T T T T T T T
3 chr3_59366898 0 59366898 A A C C C C C C C C C C C C C C C C A A
3 chr3_59384324 0 59384324 T T T T T T T T T T G T T T T T T T T T
3 chr3_59394095 0 59394095 C C A A C C C C C C C C C C C C C C C C
3 chr3_59394209 0 59394209 T T T T T T T T T T T T G G T T T T T T
3 chr3_59405118 0 59405118 C C C C C C C C C C C C C C A C C C C C
3 chr3_59426098 0 59426098 C C C C C C C C C C C C C C C C A C C C
3 chr3_59437317 0 59437317 C C C C C G C C C C C C C C C C C C C C
3 chr3_59437513 0 59437513 C C C C C C C C C C C G C C C C C C C C
3 chr3_59469366 0 59469366 T T T T T T T T A T T T T T T T T T T T
3 chr3_59493449 0 59493449 G G G G G G C C G G G G G G G G G G G G
3 chr3_59537644 0 59537644 T T T T A T T T T T T T T T T T T T T T
3 chr3_59554218 0 59554218 G G G G G G G G G G G G G G G G C G G G
3 chr3_59566032 0 59566032 G G G G G G G G G G G G G G G G C C G G
3 chr3_59574448 0 59574448 A A C C A C A A A A A A A A A A A A A A
3 chr3_59575816 0 59575816 C C C C C C C C G G G G C C C C C C C C
3 chr3_59588604 0 59588604 A A A A A A A A A A A A A T A A A A A A
3 chr3_59590263 0 59590263 C C C C C C C C C C C C C C C C G G C C
3 chr3_59591601 0 59591601 A C C C C C C C C C C C C C C C C C C C
3 chr3_59595890 0 59595890 G G G G G G T T G G G G G G G G G G G G
3 chr3_59613652 0 59613652 G G G G G G G G G G C G G G G G G G G G
3 chr3_59616638 0 59616638 G G G G G G G G G G G G G G G G C C G G
3 chr3_59617518 0 59617518 C C G G G G C C G G G G G G G G G G C C
3 chr3_59624543 0 59624543 T T T T T T T T T T A T T T T T T T T T
3 chr3_59625049 0 59625049 A C A A A A C C A A A A A A A A A A A A
3 chr3_59639882 0 59639882 T T T T T T T T G T G G T T T T T T T T
3 chr3_59748509 0 59748509 T T T T A A T T T T T T T T T T T T T T
3 chr3_59759929 0 59759929 T T T T T T T T T T T T T T T T G T T T
3 chr3_59768437 0 59768437 T T T T T T T T A T T T T T T T T T T T
3 chr3_59769313 0 59769313 A A A A A A A A A A A A A A A A C C A A
3 chr3_59771555 0 59771555 A A A A A A A A A A A A A C A A A A A A
3 chr3_59809758 0 59809758 C C C C C C C C G G G G C C C C C C C C
3 chr3_59838410 0 59838410 G G C G G G G G G G G G G G G G G G G G
3 chr3_59848462 0 59848462 G G G G G G G G T T T T G G G G G G G G
3 chr3_59854830 0 59854830 G G G G G G G G G G G G G G G T G G G G
3 chr3_59866683 0 59866683 A A A A A A A A A A A T A A A A A A A A
3 chr3_59874606 0 59874606 C C C C C C C C C C C C C C C C G G C C
3 chr3_59906246 0 59906246 A A A A A A A A A A A A C C A A A A A A
3 chr3_59917969 0 59917969 A A A A A A A A A A A A A A A A C C A A
3 chr3_59953913 0 59953913 G G G G G G G G C C C C G G G G G G G G
3 chr3_59974232 0 59974232 G G G G G G G G G G C G G G G G G G G G
3 chr3_60015052 0 60015052 T T T T T T T T G G G G T T T T T T T T
3 chr3_60066217 0 60066217 G G G G G G G G G G G G G G G G C C G G
3 chr3_60082668 0 60082668 C C G G G G G G G G G G G G G G G G C C
3 chr3_60100468 0 60100468 T T T T T T T T A T T T T T T T T T T T
3 chr3_60176438 0 60176438 G G G G G G G G G G G G G G C G G G G G
3 chr3_60193258 0 60193258 C C C C C C C C C C C G C C C C C C C C
3 chr3_60201483 0 60201483 G G G G G G G G G G G G G G G G G T G G
3 chr3_60225439 0 60225439 G G G G G G G G G G G G G G G G C G G G
3 chr3_60246958 0 60246958 A A A A A A A A A A A A A C A A A A A A
3 chr3_60247176 0 60247176 G G G G G G G G G G G G G G T T G G G G
3 chr3_60250106 0 60250106 C C C C C C C C A A A A C C C C C C C C
3 chr3_60252913 0 60252913 G T T T T T T T T T T T T T T T T T T T
3 chr3_60254800 0 60254800 A A A A A A A A A A A A A A A C A A A A
3 chr3_60271908 0 60271908 C C C C C C C C C C C C G G G G G G C C
3 chr3_60275438 0 60275438 G G G G G G G G G G G G G G C G G G G G
3 chr3_60281631 0 60281631 T T T T T T T T T T T T G T G T T T T T
3 chr3_60287271 0 60287271 T T T T T T T T G G G G T T T T T T T T
3 chr3_60288091 0 60288091 C C C C C C C C A A A A C C C C C C C C
3 chr3_60290948 0 60290948 C C C C C C C C C C C C C C C G C C C C
3 chr3_60296589 0 60296589 A A A A A A A A A A A A C C A A A A A A
3 chr3_60307786 0 60307786 A A A A A A A A A A A A A C A A A A A A
3 chr3_60338392 0 60338392 A A A A A A A A A A A A A A T T A A A A
3 chr3_60434529 0 60434529 T T T T T T T T G G G G T T T T T T T T
3 chr3_60439379 0 60439379 C C C C C C C C C C C C C C G G C C C C
3 chr3_60464870 0 60464870 A A A A A A A A A A A T A A A A A A A A
3 chr3_60470615 0 60470615 G G G G G G G G G G G G G G T T G G G G
3 chr3_60500779 0 60500779 C C C C A C C C C C C C C C C C C C C C
3 chr3_60515664 0 60515664 G G G G G G G G G G G T G G G G G G G G
3 chr3_60574712 0 60574712 G G G G G G G G G G G G G G C G G G G G
3 chr3_60582712 0 60582712 T T A T T T T T T T T T T T T T T T T T
3 chr3_60601697 0 60601697 C C C C C C C C C C C C G G C C C C C C
3 chr3_60614431 0 60614431 T T T T T T T T G G G G T T T T T T T T
3 chr3_60625189 0 60625189 T T A A A A A A A A A A A A A A A A A A
3 chr3_60625552 0 60625552 T T G T T T T T T T T T T T T T T T T T
3 chr3_60627454 0 60627454 G G G T G G G G G G G G G G G G G G G G
3 chr3_60630356 0 60630356 G G G G G G G G T T T T G G G G G G G G
3 chr3_60654365 0 60654365 C C C C C C C C G G G G C C C C C C C C
3 chr3_60667867 0 60667867 A T T T T T T T T T T T T T T T T T T T
3 chr3_60670921 0 60670921 G G G G G G G G G G G G C G G G G G G G
3 chr3_60701433 0 60701433 A A T T T T A A T T T T T T T T T T A A
3 chr3_60736080 0 60736080 C C C C C C C C A A A A C C C C C C C C
3 chr3_60769311 0 60769311 A C C C C C C C C C C C C C C C C C C C
3 chr3_60856844 0 60856844 T T T T T T T T T T T T G T T T T T T T
3 chr3_60866138 0 60866138 A A A A A A A A T T T T A A A A A A T T
3 chr3_60887836 0 60887836 T T T T T T T T T T T T T T T T G G T T
3 chr3_60895438 0 60895438 A A A A A C A A A A A A A A A A A A A A
3 chr3_60901529 0 60901529 C C C C C C C C A C C C C C C C C C C C
3 chr3_60917358 0 60917358 G G T T T T G G T T T T T T T T T T G G
3 chr3_60920748 0 60920748 C G G G G G G G G G G G G G G G G G G G
3 chr3_60922942 0 60922942 T T T T T T T T T T T T T T A A T T T T
3 chr3_60931227 0 60931227 T T T T T T T T T T T T T T A A T T T T
3 chr3_60938103 0 60938103 G G G G G G G G G G G G G G C G G G G G
3 chr3_60949439 0 60949439 T T T T T T T T G G G G T T T T T T T T
3 chr3_61007727 0 61007727 T T A A A A T T A A A A A A A A A A T T
3 chr3_61031368 0 61031368 C C C C C C C C C C C C G G C C C C C C
3 chr3_61077450 0 61077450 T T T T T T T T A T T T T T T T T T T T
3 chr3_61079123 0 61079123 C C C C C C C C G G G G C C C C C C C C
3 chr3_61108107 0 61108107 C C C C C C C C A A A A C C C C C C C C
3 chr3_61142115 0 61142115 A A A A A A A A C C C C A A A A A A A A
3 chr3_61154647 0 61154647 A A A C A A A A A A A A A A A A A A A A
3 chr3_61167818 0 61167818 T T T T T T T T T T T T T T T T G G T T
3 chr3_61182982 0 61182982 G G G G G G G G G G G G G G T T G G G G
3 chr3_61195318 0 61195318 T T T T T T T T T T T T G G G G T T T T
3 chr3_61242684 0 61242684 C C C C C C C C G G G G C C C C C C C C
3 chr3_61274224 0 61274224 G G G G G G G G C G C G G G G G G G G G
3 chr3_61306710 0 61306710 G G G G G G G G T T T T G G G G G G G G
3 chr3_61309473 0 61309473 C C A A A A C C A A A A A A A A A A C C
3 chr3_61361741 0 61361741 C C C C C C C C C C C C C C A A C C C C
3 chr3_61386486 0 61386486 T T T T T T T T G G G G T T T T T T T T
3 chr3_61389497 0 61389497 T T T T T T T T T T T T G T T T T T T T
3 chr3_61392721 0 61392721 C C C C C C C C C C C G C C C C C C C C
3 chr3_61406174 0 61406174 C C C C C C C C C C C C C C C C G G C C
3 chr3_61428292 0 61428292 C C C C C C C C C C C C C C C G C C C C
3 chr3_61432193 0 61432193 C C C C C C C C A A A A C C C C C C C C
3 chr3_61486990 0 61486990 G G G G G G G G G G G G G T G G G G G G
3 chr3_61488602 0 61488602 A C C C C C C C C C C C C C C C C C C C
3 chr3_61508618 0 61508618 G G T T T T G G T T T T T T T T T T G G
3 chr3_61519361 0 61519361 A A A A A A A A A A A A A A A T A A A A
3 chr3_61549457 0 61549457 A A A A A A A A A A A A A A C C A A A A
3 chr3_61576590 0 61576590 T T T T G T T T T T T T T T T T T T T T
3 chr3_61596025 0 61596025 A A A A A T A A A A A A A A A A A A A A
3 chr3_61602343 0 61602343 C C C C C C C C G G G G C C C C C C C C
3 chr3_61612659 0 61612659 G G G G G G G G G G G G G G G G C G G G
3 chr3_61617765 0 61617765 G G G G G G C C G G G G G G G G G G G G
3 chr3_61630096 0 61630096 A A A A A A A A A A A A A A C C A A A A
3 chr3_61718182 0 61718182 T T T T T T T T T T T T A A T T T T T T
3 chr3_61721907 0 61721907 A A A A A A A A A T A A A A A A A A A A
3 chr3_61770972 0 61770972 T T T T T T T T G T T T T T T T T T T T
3 chr3_61790562 0 61790562 C C G G G G C C G G G G G G G G G G C C
3 chr3_61800422 0 61800422 T T T T T T T T T T T T G T T T T T T T
3 chr3_61811582 0 61811582 C C C C C C C C G G G G C C C C C C C C
3 chr3_61823455 0 61823455 C C C C C C C C A C C C C C C C C C C C
3 chr3_61858165 0 61858165 G G G G G G G G C C C C G G G G G G G G
3 chr3_61892744 0 61892744 A A A A A A A A A A A A C C C C A A A A
3 chr3_61916848 0 61916848 C C C C C C C C G G G G C C C C C C C C
3 chr3_61916971 0 61916971 G G G G G G G G C C C C G G G G G G G G
3 chr3_61922501 0 61922501 G G G G G G G G T T T T G G G G G G G G
3 chr3_61924447 0 61924447 T T T T A A T T T T T T T T T T T T T T
3 chr3_61931037 0 61931037 C C C C C C C C G G G G C C C C C C C C
3 chr3_61934702 0 61934702 A A A A A A A A A A A A A A A A T T A A
3 chr3_61937706 0 61937706 A A C C C C A A A A A A A A A A A A A A
3 chr3_62002789 0 62002789 C C C C A A C C C C C C C C C C C C C C
3 chr3_62004697 0 62004697 T T T T T T T T T T T T A T T T T T T T
3 chr3_62020955 0 62020955 C C G G G G G G G G G G G G G G G G C C
3 chr3_62035133 0 62035133 T T G G G G T T T T T T T T T T T T T T
3 chr3_62054788 0 62054788 A A T T T T A A A A A A A A A A A A A A
3 chr3_62057298 0 62057298 G G G G G G C C G G G G G G G G G G G G
3 chr3_62075431 0 62075431 A A A A A A A A C C C C A A A A A A A A
3 chr3_62117889 0 62117889 C C G G G G C C C C C C C C C C C C C C
3 chr3_62123037 0 62123037 G G G G G G G G C G G G G G G G G G G G
3 chr3_62149974 0 62149974 A A A A A A A A T T T T A A A A A A A A
3 chr3_62163179 0 62163179 A A A A A A A A A A A A T T A A A A A A
3 chr3_62171633 0 62171633 A A A A A A A A A A A A A C A A A A A A
3 chr3_62205851 0 62205851 A A A A A A A A A A A A A A A A A T A A
3 chr3_62205989 0 62205989 C C C C C C C C A A A A C C C C C C C C
3 chr3_62207221 0 62207221 T T T T T T T T T T T T T T G G T T T T
3 chr3_62220925 0 62220925 G G T T T T G G G G G G G G G G G G G G
3 chr3_62276804 0 62276804 C G C C C C G G C C C C C C C C C C C C
3 chr3_62283786 0 62283786 C C A A C C C C C C C C C C C C C C C C
3 chr3_62289572 0 62289572 A A C C A C A A A A A A A A A A A A A A
3 chr3_62305695 0 62305695 T T T T T T T T T T T T T T T T A A T T
3 chr3_62306613 0 62306613 T T T T T T T T T T T T T T T T G G T T
3 chr3_62314082 0 62314082 A A A A A A C C A A A A A A A A A A A A
3 chr3_62317564 0 62317564 A A A A A A A A A A A A A C A A A A A A
3 chr3_62354781 0 62354781 A A C C A A A A A A A A A A A A A A A A
3 chr3_62413338 0 62413338 G G G G G G G G C G G G G G G G G G G G
3 chr3_62434230 0 62434230 G G G G G G G G G G G G G G G G C G G G
3 chr3_62447994 0 62447994 A A A A A A A A A A A A A A A T A A A A
3 chr3_62493139 0 62493139 G G G G G G G G G G G G G G G T G G G G
3 chr3_62506163 0 62506163 C C G G C C C C C C C C C C C C C C C C
3 chr3_62518398 0 62518398 A A A A A A A A A A A A A C A A A A A A
3 chr3_62533239 0 62533239 G T G G G G G G G G G G G G G G G G G G
3 chr3_62554028 0 62554028 C C C C C C C C C C C C C C G G C C C C
3 chr3_62555301 0 62555301 C C C C C C C C C C C C C G C C C C C C
3 chr3_62557135 0 62557135 G G C C G G G G G G G G G G G G G G G G
3 chr3_62600071 0 62600071 C C C C C C C C A A A A C C C C C C C C
3 chr3_62620546 0 62620546 A A A A A A A A A A A A A A A C A A A A
3 chr3_62636832 0 62636832 C C C C C C C C C C C C C C C C G G C C
3 chr3_62654675 0 62654675 C C C C C C C C C C C C G G C C G G C C
3 chr3_62664277 0 62664277 C C C C C C C C C C C C C G C C C C C C
3 chr3_62679819 0 62679819 T T T T T T T T T T T T G T T T T T T T
3 chr3_62700346 0 62700346 T T T T T T T T G G G G T T T T T T T T
3 chr3_62713634 0 62713634 T T T T T T T T G G G G T T T T T T T T
3 chr3_62715901 0 62715901 G G G T G G G G G G G G G G G G G G G G
3 chr3_62719190 0 62719190 G G G G G G G G G G G G G G C C G G G G
3 chr3_62726416 0 62726416 T T T T T T T T T T T T T T T T A A T T
3 chr3_62732281 0 62732281 A T A A A A A A A A A A A A A A A A A A
3 chr3_62748291 0 62748291 A A A A A A A A A A A A A A A A C C A A
3 chr3_62754297 0 62754297 A A A A A A A A A A A A A A A A T T A A
3 chr3_62762638 0 62762638 C C C C C C C C C G C C C C C C C C C C
3 chr3_62769552 0 62769552 C C C C C C C C C C C C C G C C C C C C
3 chr3_62795749 0 62795749 C C A A C C C C C C C C C C A A C C C C
3 chr3_62797156 0 62797156 C C G G C C C C C C C C C C C C C C C C
3 chr3_62818068 0 62818068 T T T T T T T T T T T T G G G G G G T T
3 chr3_62820559 0 62820559 T T T T T T T T A A A A T T T T T T T T
3 chr3_62821283 0 62821283 G G G G G G G G C G C C G G G G G G G G
3 chr3_62839337 0 62839337 G G G G G G G G T T T T G G G G G G G G
3 chr3_62866253 0 62866253 A A A A A A A A A C A A A A A A A A A A
3 chr3_62886674 0 62886674 A A A A A A A A C C C C A A A A A A A A
3 chr3_62895631 0 62895631 T T T T T T T T G G G G T T T T T T T T
3 chr3_62910586 0 62910586 A A A A A A A A A A A A C C C C C C A A
3 chr3_62947930 0 62947930 C C C C C C C C C C C C C C A A A A C C
3 chr3_62951600 0 62951600 G G G G T T G G G G G G G G G G G G G G
3 chr3_62971740 0 62971740 G G G G G G G G G G G G G G C G G G G G
3 chr3_62981602 0 62981602 C C C C A A C C C C C C C C C C C C C C
3 chr3_62998168 0 62998168 A A A A A A A A A A A C A A A A A A A A
3 chr3_63007147 0 63007147 C C C C C C C C C C C C C C C C A A C C
3 chr3_63027554 0 63027554 T T T T T T T T A A A A T T T T T T T T
3 chr3_63034437 0 63034437 A A A A A A A A C C C C A A A A A A A A
3 chr3_63065941 0 63065941 A A A A A A A A A A A A A A A A C C A A
3 chr3_63073561 0 63073561 G G G G T T G G G G G G G G G G G G G G
3 chr3_63088105 0 63088105 C C C C C C C C C C C C C C C C G G C C
3 chr3_63092099 0 63092099 C C C C C C C C A A C C C C C C C C C C
3 chr3_63192418 0 63192418 A A A A A A A A A C A C A A A A A A A A
3 chr3_63227435 0 63227435 A A A A A A A A A T A A A A A A A A A A
3 chr3_63237294 0 63237294 G G G G G G G G C C C C G G G G G G G G
3 chr3_63249264 0 63249264 A A A A A A A A A A A C A A A A A A A A
3 chr3_63261959 0 63261959 T T T T T T T T T T T T T T T T G T T T
3 chr3_63272034 0 63272034 A A C C C C A A C C C C C C C C C C A A
3 chr3_63273966 0 63273966 G G T T G G G G G G G G G G G G G G G G
3 chr3_63290671 0 63290671 A A A A A A A A A A A A A A A T A A A A
3 chr3_63299784 0 63299784 T T T T T T T T G G G G T T T T T T T T
3 chr3_63307986 0 63307986 A A A A A A A A A T A A A A A A A A A A
3 chr3_63341505 0 63341505 A A A A A A A A A C A C A A A A A A A A
3 chr3_63356526 0 63356526 T T T T T T T T A T A T T T T T T T T T
3 chr3_63390494 0 63390494 C C C C C C C C C C C G C C C C C C C C
3 chr3_63395091 0 63395091 A A A A A A A A A A A C A A A A A A A A
3 chr3_63439287 0 63439287 T T T T T T T T T T T T T T G T T T T T
3 chr3_63449329 0 63449329 T T G G G G T T T T T T G G G G G G T T
3 chr3_63476315 0 63476315 C C C C A A C C C C C C C C C C C C C C
3 chr3_63479403 0 63479403 C C C C C C C C A C C C C C C C C C C C
3 chr3_63483227 0 63483227 A A A A A A A A A A A C A A A A A A A A
3 chr3_63485314 0 63485314 A A A A A A A A C C C C A A A A A A A A
3 chr3_63498805 0 63498805 T T T T T T T T G G G G T T T T T T T T
3 chr3_63505230 0 63505230 T T T T T T T T T T T T T T A A T T T T
3 chr3_63533690 0 63533690 C C C C C C C C C C C C C C G G C C C C
3 chr3_63533859 0 63533859 C C C C C C C C G G G G C C C C C C C C
3 chr3_63572352 0 63572352 G G G G G G G G T T T T G G G G G G G G
3 chr3_63577526 0 63577526 T T G T T T T T G T G T T T T T T T T T
3 chr3_63584822 0 63584822 T T T T T T T T A A A A T T T T T T T T
3 chr3_63587680 0 63587680 A A A A A A A A A T A A A A A A A A A A
3 chr3_63588989 0 63588989 G G G G G G G G G G G G G G C G G G G G
3 chr3_63609991 0 63609991 T T T T T T T T T T T T G G T T T T T T
3 chr3_63655872 0 63655872 A A A A A A A A A A A A A A A A A T A A
3 chr3_63682332 0 63682332 T T T T T T T T T T T T G G T T T T T T
3 chr3_63708437 0 63708437 T T T T T T T T T T T T G T T T T T T T
3 chr3_63713592 0 63713592 C C C C C C C C G G G G C C C C C C C C
3 chr3_63718054 0 63718054 T T A T T T T T T T T T T T T T T T T T
3 chr3_63720571 0 63720571 C C C C C C C C A A A A C C C C C C C C
3 chr3_63766623 0 63766623 A A A A A A A A A T A A A A A A A A A A
3 chr3_63780630 0 63780630 T T T T T T T T T T T T A T T T T T T T
3 chr3_63782552 0 63782552 C C C C C G C C C C C C C C C C C C C C
3 chr3_63783516 0 63783516 A A A A A A A A A A A A A A T T A A A A
3 chr3_63784363 0 63784363 T T T T T T T T G G G G T T T T T T T T
3 chr3_63785684 0 63785684 A A A A A A A A A C C C A A A A A A A A
3 chr3_63792815 0 63792815 C C C C C C C C G G G G G G G G G G C C
3 chr3_63812766 0 63812766 A A A A A A A A A A A C A A A A A A A A
3 chr3_63830730 0 63830730 A A A A A A A A A A A A C C C C C C A A
3 chr3_63836864 0 63836864 G G G G G G G G C C C C G G G G G G G G
3 chr3_63842068 0 63842068 T T T T T T T T T T T T A T T T T T T T
3 chr3_63848580 0 63848580 C C C C C C C C G G C G C C C C C C C C
3 chr3_63866510 0 63866510 A A A A A A A A A A A A A T A A A A A A
3 chr3_63882892 0 63882892 T T T T T T A A T T T T T T T T T T T T
3 chr3_63899280 0 63899280 A A A A A A A A T T T T A A A A A A A A
3 chr3_63901474 0 63901474 C C C C C C C C C C C C C C C C A A C C
3 chr3_63904577 0 63904577 C C A A A A C C A A A A A A A A A A C C
3 chr3_63929801 0 63929801 G G G G G G G G G G G G G G T T G G G G
3 chr3_63930826 0 63930826 C C C C C C C C C C C C C C C C C G C C
3 chr3_63931107 0 63931107 A A A A A A A A T T T T A A A A A A A A
3 chr3_63933020 0 63933020 C C C C C C C C A A A A C C C C C C C C
3 chr3_63934235 0 63934235 A A C C C C A A A A A A A A A A A A A A
3 chr3_63950781 0 63950781 C C C C C C C C C C C C C C C C A A C C
3 chr3_63965110 0 63965110 T T T T T T T T A A A A T T T T T T T T
3 chr3_63994504 0 63994504 G G C C C G G G G G G G G G G G G G G G
3 chr3_64003908 0 64003908 C C C C C C C C A A A A C C C C C C C C
3 chr3_64014604 0 64014604 C C C C C C C C G G G G C C C C C C C C
3 chr3_64047823 0 64047823 A A A A A A A A A A A A A A C C A A A A
3 chr3_64052431 0 64052431 C C G G C G C C C C C C C C C C C C C C
3 chr3_64064430 0 64064430 C C C C C C C C C C C C A A C C C C C C
3 chr3_64076518 0 64076518 T T T T T T T T T T T T T T T T A T T T
3 chr3_64101477 0 64101477 C C C C C C C C C C C C C C C C A A C C
3 chr3_64107348 0 64107348 A A A A A A T T A A A A A A A A A A A A
3 chr3_64130156 0 64130156 C C C C C C C C A A A A C C C C C C C C
3 chr3_64137076 0 64137076 G G G G G G G G G G G G G G T T G G G G
3 chr3_64156648 0 64156648 A A A A A A A A A A A A A A A A C C A A
3 chr3_64156838 0 64156838 A A A A A A A A A A A A A A A A A C A A
3 chr3_64184532 0 64184532 T T T T T T T T G G G G T T T T T T T T
3 chr3_64185856 0 64185856 T T T T T T T T G G G G T T T T T T T T
3 chr3_64199035 0 64199035 A A A A A T A A A A A A A A A A A A A A
3 chr3_64211400 0 64211400 C C A A A A C C A A A A A A A A A A C C
3 chr3_64232739 0 64232739 T T T T T T T T T T T T T T T T G G T T
3 chr3_64243820 0 64243820 A C C C C C C C C C C C C C C C C C C C
3 chr3_64247863 0 64247863 T T T T T T T T T T T T G G T T T T T T
3 chr3_64262353 0 64262353 C C C C C C C C A A A A C C C C C C C C
3 chr3_64271416 0 64271416 A C A A A A A A A A A A A A A A A A C C
3 chr3_64273719 0 64273719 A A A A A A A A A A A A A A C C A A A A
3 chr3_64290846 0 64290846 G G T T G G G G G G G G G G G G G G G G
3 chr3_64291138 0 64291138 A A A A T T A A A A A A A A A A A A A A
3 chr3_64291507 0 64291507 T T T T T T T T A A A A T T T T T T T T
3 chr3_64329368 0 64329368 A A A A A A A A T T T T A A A A A A A A
3 chr3_64343050 0 64343050 C G G G G G G G G G G G G G G G G G C C
3 chr3_64358630 0 64358630 C C C C C C C C C C C G C C C C C C C C
3 chr3_64370573 0 64370573 A A A A A A A A C C C C A A A A A A A A
3 chr3_64375094 0 64375094 G G T T G G G G G G G G G G G G G G G G
3 chr3_64409218 0 64409218 T T T T T T T T T T A T T T T T T T T T
3 chr3_64419633 0 64419633 C C C C C C C C C C A C C C C C C C C C
3 chr3_64434301 0 64434301 G G G G G G G G C G G G G G G G G G G G
3 chr3_64436465 0 64436465 G G G G G G G G T T T T G G G G G G G G
3 chr3_64442237 0 64442237 T T T T T T T T T T T T T T T T A A T T
3 chr3_64484374 0 64484374 G G G G G G G G C C C C G G G G G G G G
3 chr3_64498460 0 64498460 A A A C A A A A A A A A A A A A A A A A
3 chr3_64503016 0 64503016 A A A A A A A A A A A A A A A C A A A A
3 chr3_64524069 0 64524069 C C C C C C C C C C C C C C C C G G C C
3 chr3_64572451 0 64572451 A A A A A A A A T T T T T T T T T T A A
3 chr3_64575292 0 64575292 A A A A A A A A A A A T A A A A A A A A
3 chr3_64577523 0 64577523 G G G G G G G G C C G G G G G G G G G G
3 chr3_64582028 0 64582028 T T T T T T T T T T T T G G G G G G T T
3 chr3_64583923 0 64583923 C C A C A C C C A A A A C C C C C C C C
3 chr3_64606011 0 64606011 T T T T G T T T T T T T T T T T T T T T
3 chr3_64606663 0 64606663 C C C C C C C C C C C C C C C G C C C C
3 chr3_64614364 0 64614364 C C C C C C C C A C A C C C C C C C C C
3 chr3_64623349 0 64623349 C C C C C C C C A A A A C C C C C C C C
3 chr3_64634449 0 64634449 C C C C C C C C C C A A C C C C C C C C
3 chr3_64652773 0 64652773 A A A A A C A A C C C C A A A A A A A A
3 chr3_64658758 0 64658758 A A A A A A A A A A A A A A T T A A A A
3 chr3_64670210 0 64670210 A A A A A A A A A A A A A A A A A C A A
3 chr3_64703214 0 64703214 A A A A A A A A C C C C A A A A A A A A
3 chr3_64707869 0 64707869 A A A A A A A A C C C C A A A A A A A A
3 chr3_64720720 0 64720720 A A A A A A A A A A A A A A C C C C A A
3 chr3_64725152 0 64725152 C C C C C C C C A A A A C C C C C C C C
3 chr3_64766731 0 64766731 A A A A A A A A A A A A A A A A A T A A
3 chr3_64777478 0 64777478 C C C C C C A A C C C C C C C C C C C C
3 chr3_64778369 0 64778369 G G C C C G G G G G G G G G G G G G G G
3 chr3_64792381 0 64792381 A A A A A A A A A C A A A A A A A A A A
3 chr3_64792403 0 64792403 C C C C C C C C C C A C C C C C C C C C
3 chr3_64793039 0 64793039 T T T T T T T T G G G T T T T T T T T T
3 chr3_64893233 0 64893233 G T T T T T T T T T T T T T T T T T T T
3 chr3_64905354 0 64905354 G G G G G G G G G G G G G G G T G G G G
3 chr3_64933637 0 64933637 C C C C C C C C C C C C C C C C A C C C
3 chr3_64941082 0 64941082 T T T T T T T T T T T T G G G G G G T T
3 chr3_64951945 0 64951945 C C C C C C A A C C C C C C C C C C C C
3 chr3_64954500 0 64954500 T T T T T T T T T T T T T T G G T T T T
3 chr3_64962670 0 64962670 A A A A A A A A T T T T A A A A A A A A
3 chr3_64968965 0 64968965 G G G G G G G G G T G G G G G G G G G G
3 chr3_64997222 0 64997222 T T T T T T T T G G G G T T T T T T T T
3 chr3_65000207 0 65000207 A A C C A A A A A A A A A A A A A A A A
3 chr3_65000418 0 65000418 A A T T A A A A A A A A A A A A A A A A
3 chr3_65019390 0 65019390 T T T T T T T T T T T T A A T T T T T T
3 chr3_65021256 0 65021256 T T T T G T T T T T T T T T T T T T T T
3 chr3_65021875 0 65021875 G G G G G G G G G G G G C C C C C C G G
3 chr3_65039706 0 65039706 G G G G G G G G G G G G G G G G C C G G
3 chr3_65046295 0 65046295 A A A A A A A A T T T T A A A A A A A A
3 chr3_65071009 0 65071009 G G G G G G C C G G G G G G G G G G G G
3 chr3_65109063 0 65109063 C C C C C C C C A A A A A A A A A A C C
3 chr3_65121588 0 65121588 T T T T T T T T T T T T G G G G G G T T
3 chr3_65149292 0 65149292 A T A A A A A A A A A A A A A A A A A A
3 chr3_65156604 0 65156604 T T T T G T T T T T T T T T T T T T T T
3 chr3_65161647 0 65161647 T T T T T T T T T T T T G T T T T T T T
3 chr3_65190425 0 65190425 T T T T T T T T T T T T G T T T T T T T
3 chr3_65228555 0 65228555 C C C C C C C C G G G G C C C C C C C C
3 chr3_65275016 0 65275016 C C C C C C G G C C C C C C C C C C C C
3 chr3_65288675 0 65288675 A A A A A A A A A A A A A C A A A A A A
3 chr3_65293163 0 65293163 C C C C C C C C G G G G C C C C C C C C
3 chr3_65293330 0 65293330 G G G T G T G G T T T T T T T T T T G G
3 chr3_65306785 0 65306785 A A A A A A A A A T A A A A A A A A A A
3 chr3_65323042 0 65323042 C C A A A A C C C C C C C C C C C C C C
3 chr3_65330558 0 65330558 T T T T T T T T T T T T T T G G T T T T
3 chr3_65351119 0 65351119 C C C C C C C C C C C C A A A A A A C C
3 chr3_65377255 0 65377255 G G G G G G G G G G C C G G G G G G G G
3 chr3_65378932 0 65378932 T T T T T T T T T T T T A A T T T T T T
3 chr3_65394469 0 65394469 C C C C C C C C A A A A C C C C C C C C
3 chr3_65443531 0 65443531 A A A A A A A A A A A A A A A A C C A A
3 chr3_65449430 0 65449430 T T T T T T T T T T T T G T T T T T T T
3 chr3_65449989 0 65449989 A A A A A A A A A A A A A A T T A A A A
3 chr3_65470101 0 65470101 C C C C C C C C C C G G C C C C C C C C
3 chr3_65489210 0 65489210 A A A A A A A A A A A A A A A A C C A A
3 chr3_65490014 0 65490014 G G G G G G G G C C C C G G G G G G G G
3 chr3_65501719 0 65501719 A A A A A A A A A A A A A A C C A A A A
3 chr3_65518677 0 65518677 G G G G G G G G C C C C G G G G G G G G
3 chr3_65522274 0 65522274 C C C C C C C C C C C C A C C C C C C C
3 chr3_65544086 0 65544086 A A A A A A A A T T T T A A A A A A A A
3 chr3_65608886 0 65608886 C C C C C C C C G G G G C C C C C C C C
3 chr3_65637825 0 65637825 G G G G G G G G T T T T G G G G G G G G
3 chr3_65661622 0 65661622 T T T T T T T T G T T T T T T T T T T T
3 chr3_65666697 0 65666697 C C C C C C C C C C C C C C C C A C C C
3 chr3_65676032 0 65676032 G G G G G T G G G G G G G G G G G G G G
3 chr3_65708038 0 65708038 A C C C A C C C C C C C C C C C C C C C
3 chr3_65710765 0 65710765 C C C C C G C C C C C C C C C C C C C C
3 chr3_65725339 0 65725339 T T T T T T T T T T T T A T T T T T T T
3 chr3_65737494 0 65737494 G G G G G G G G G G G G C G G G G G G G
3 chr3_65768868 0 65768868 C C C C C C C C C C C C C C G G C C C C
3 chr3_65786798 0 65786798 C C C C C C C C C C C C C C C C G G C C
3 chr3_65796649 0 65796649 C C C C C C C C A A A A C C C C C C C C
3 chr3_65799632 0 65799632 C C C C A C C C C C C C C C C C C C C C
3 chr3_65833191 0 65833191 T T T T A A T T T T T T T T T T T T T T
3 chr3_65850497 0 65850497 T T T T A A T T T T T T T T T T T T T T
3 chr3_65859109 0 65859109 A A A A A A A A A A A A A C A A A A A A
3 chr3_65907905 0 65907905 A A A A A A A A C C C C A A A A A A A A
3 chr3_65972470 0 65972470 A A A A A A A A C C C C A A A A A A A A
3 chr3_66009312 0 66009312 C C C C C C C C C C C G C C C C C C C C
3 chr3_66017126 0 66017126 C C C C C C C C C C C C A A C C C C C C
3 chr3_66036869 0 66036869 A A A A C C A A A A A A A A A A A A A A
3 chr3_66111017 0 66111017 C C C C C C G G C C C C C C C C C C C C
3 chr3_66125886 0 66125886 T T T T T T T T T T A T T T T T T T T T
3 chr3_66134990 0 66134990 C C C C C C C C C G C G C C C C C C C C
3 chr3_66140574 0 66140574 A A A A A A A A A A A C A A A A A A A A
3 chr3_66174110 0 66174110 C C C C C G C C C C C C C C C C C C C C
3 chr3_66191476 0 66191476 A A A A A C A A A A A A A A A A A A A A
3 chr3_66201833 0 66201833 G G G G G G G G G G G G G G C C G G G G
3 chr3_66214591 0 66214591 G G G G G G G G T T T T G G G G G G G G
3 chr3_66269684 0 66269684 A A T T A A A A A A A A A A A A A A A A
3 chr3_66281396 0 66281396 T T T T T T T T G G G G T T T T T T T T
3 chr3_66303059 0 66303059 T T T T T T G G T T T T T T T T T T T T
3 chr3_66320223 0 66320223 A A A A T T A A A A A A A A A A A A A A
3 chr3_66343830 0 66343830 A A A A A A A A A A A A C C C C A A A A
3 chr3_66360015 0 66360015 G G G G G G G G G G G G G G G G T T G G
3 chr3_66381560 0 66381560 T T G G G G T T T T T T T T T T T T T T
3 chr3_66384520 0 66384520 G G G G G G T T G G G G G G G G G G G G
3 chr3_66423568 0 66423568 C C C C C C C C A A A A C C C C C C C C
3 chr3_66470483 0 66470483 C C G G G G G G G G G G G G G G G G C C
3 chr3_66489343 0 66489343 G G G G G G G G G G G G G G C C G G G G
3 chr3_66514035 0 66514035 C C C C C C C C G G G G C C C C C C C C
3 chr3_66525990 0 66525990 A A A A A A T T A A A A A A A A A A A A
3 chr3_66541777 0 66541777 C C C C C C C C C C C C C C C C C G C C
3 chr3_66546545 0 66546545 A C C C C C C C C C C C C C C C C C C C
3 chr3_66566597 0 66566597 C C C C C C C C C C C C C G C C C C C C
3 chr3_66568476 0 66568476 T T T T T T G G T T T T T T T T T T T T
3 chr3_66579278 0 66579278 G G G G G G G G T T T T G G G G G G G G
3 chr3_66604424 0 66604424 G G G G G G G G T T T T G G G G G G G G
3 chr3_66621926 0 66621926 T T T T T T T T T T T T T T T T A A T T
3 chr3_66636636 0 66636636 C G G G G G G G G G G G G G G G G G G G
3 chr3_66710615 0 66710615 C C C C C C C C A A A A C C C C C C C C
3 chr3_66728486 0 66728486 T T T T T T T T T T A T T T T T T T T T
3 chr3_66793136 0 66793136 C G G G G G C C G G G G G G G G G G G G
3 chr3_66816953 0 66816953 T T T T T T T T A A A A T T T T T T T T
3 chr3_66838608 0 66838608 G G G G G G G G G G G G G T G G G G G G
3 chr3_66861639 0 66861639 A A T T T T A A T T T T T T T T T T A A
3 chr3_66867718 0 66867718 C C C C C G C C C C C C C C C C C C C C
3 chr3_66871558 0 66871558 T T G G T T T T T T T T T T T T T T T T
3 chr3_66872818 0 66872818 C C C C A C C C C C C C C C C C C C C C
3 chr3_66905383 0 66905383 C C A C C C C C C C C C C C C C C C C C
3 chr3_66908476 0 66908476 T T T T T T T T A A A A T T T T T T T T
3 chr3_66918654 0 66918654 C C C G C C C C C C C C C C C C C C C C
3 chr3_66932544 0 66932544 A A A A A A A A A A A A A A C C A A A A
3 chr3_66941472 0 66941472 T T T T T T T T T T T T T T A A T T T T
3 chr3_66967122 0 66967122 G G G G C G G G G G G G G G G G G G G G
3 chr3_66976624 0 66976624 C C G G G G C C G G G G G G G G G G C C
3 chr3_67024855 0 67024855 T T T T T T T T T T T T G G T T T T T T
3 chr3_67037026 0 67037026 G G T T T T G G G G G G G G G G G G G G
3 chr3_67058931 0 67058931 G G G G G G G G G G G G G G G T G G G G
3 chr3_67065721 0 67065721 C C C C C C C C C G C G C C C C C C C C
3 chr3_67129914 0 67129914 G G G G C G G G G G G G G G G G G G G G
3 chr3_67200723 0 67200723 G G G G G G G G C C C C G G G G G G G G
3 chr3_67223760 0 67223760 C C C C C C C C A A A A C C C C C C C C
3 chr3_67231729 0 67231729 T T T T G T T T T T T T T T T T T T T T
3 chr3_67244316 0 67244316 T T T T T T T T T T T T T T T T G T T T
3 chr3_67252975 0 67252975 C C C C C C C C G G G G C C C C C C C C
3 chr3_67272268 0 67272268 C C C C C C C C C C C C A C C C C C C C
3 chr3_67284641 0 67284641 T T T T T T T T T T G T T T T T T T T T
3 chr3_67285783 0 67285783 G G G G G G G G G G G T G G G G G G G G
3 chr3_67293952 0 67293952 A C C C C C C C C C C C C C C C C C C C
3 chr3_67307984 0 67307984 G G C C C C G G G G G G G G G G G G G G
3 chr3_67309604 0 67309604 G G G G G G G G C C C C G G G G G G G G
3 chr3_67344493 0 67344493 C C C C C C C C A A A A C C C C C C C C
3 chr3_67427378 0 67427378 C C C C C C G G C C C C C C C C C C C C
3 chr3_67432762 0 67432762 C C C C C C C C G G G G C C C C C C C C
3 chr3_67442121 0 67442121 T T T T T T T T T T T T G T T T T T T T
3 chr3_67459261 0 67459261 T T T T T T T T G G G G T T T T T T T T
3 chr3_67469632 0 67469632 C C C C C C C C C G C C C C C C C C C C
3 chr3_67472030 0 67472030 T T T T T T T T T T T T A T T T T T T T
3 chr3_67493226 0 67493226 A A T T T T A A T T T T T T T T T T A A
3 chr3_67497176 0 67497176 T T G G G G T T G G G G G G G G G G T T
3 chr3_67499188 0 67499188 A A A A A A A A A C A A A A A A A A A A
3 chr3_67513022 0 67513022 A A A A A A A A T T T T A A A A A A A A
3 chr3_67526003 0 67526003 T T T T T T T T A A A A T T T T T T T T
3 chr3_67529446 0 67529446 A A C C A A A A A A A A A A A A A A A A
3 chr3_67529996 0 67529996 A A A A A C A A A A A A A A A A A A A A
3 chr3_67535520 0 67535520 G G G G G T G G G G G G G G G G G G G G
3 chr3_67553127 0 67553127 T T T T T T T T A A A T T T T T T T T T
3 chr3_67563525 0 67563525 T T T T T T T T T T T T T T T T G G T T
3 chr3_67605929 0 67605929 A A A A A A A A A A A A A T A A A A A A
3 chr3_67616165 0 67616165 C C C C C C C C G G G G C C C C C C C C
3 chr3_67670920 0 67670920 G G G G G G G G G G G G G G G G G T G G
3 chr3_67682270 0 67682270 A A A A A A A A A A A A A A T T A A A A
3 chr3_67729295 0 67729295 G G G G G G G G C G C G G G G G G G G G
3 chr3_67756566 0 67756566 C C C C A C C C C C C C C C C C C C C C
3 chr3_67762488 0 67762488 G G G G G G G G T T T T G G G G G G G G
3 chr3_67781989 0 67781989 C C C C C C C C C C A C C C C C C C C C
3 chr3_67799439 0 67799439 T T T T A T T T T T T T T T T T T T T T
3 chr3_67806302 0 67806302 G G G G G G G G G T G G G G G G G G G G
3 chr3_67830766 0 67830766 G G C G G G G G G G G G G G G G G G G G
3 chr3_67872733 0 67872733 A A A A A A A A C C C C A A A A A A A A
3 chr3_67875174 0 67875174 C C C C A A C C C C C C C C C C C C C C
3 chr3_67896282 0 67896282 T T T T T T T T T T T T T T T T A A T T
3 chr3_67924958 0 67924958 C C C G C C C C C C C C C C C C C C C C
3 chr3_67947606 0 67947606 A A A A C C A A A A A A A A A A A A A A
3 chr3_67958358 0 67958358 C C C C C C C C C C C C C C G G C C C C
3 chr3_67963930 0 67963930 A C A A A A C C A A A A A A A A A A A A
3 chr3_67968505 0 67968505 A A A A A A A A A A A A A C A A A A A A
3 chr3_67981175 0 67981175 A A A A A A A A A A A A A A C C A A A A
3 chr3_68009473 0 68009473 G G G G G G G G G G G G G G C G G G G G
3 chr3_68012198 0 68012198 G G G G G G G G G G G G G G G G T T G G
3 chr3_68014333 0 68014333 G G G G G G G G C C C C G G G G G G G G
3 chr3_68015151 0 68015151 G G G G G G G G G G G G G G C C G G G G
3 chr3_68020161 0 68020161 C C C C C C C C A A A A C C C C C C C C
3 chr3_68022745 0 68022745 G G G G G G G G G G G G G T G G G G G G
3 chr3_68030545 0 68030545 T T T T T T T T T T T T A T T T T T T T
3 chr3_68043299 0 68043299 A A A A A A A A A A A C A A A A A A A A
3 chr3_68064077 0 68064077 T T T T A T T T T T T T T T T T T T T T
3 chr3_68115092 0 68115092 A T A A A A T T A A A A A A A A A A A A
3 chr3_68134075 0 68134075 T T T T T T T T T T T T T T A T T T T T
3 chr3_68202320 0 68202320 T T T T T T T T T T T T A A T T T T T T
3 chr3_68210217 0 68210217 A T T T T T A A T T T T T T T T T T T T
3 chr3_68210310 0 68210310 A T A A A A A A A A A A A A A A A A A A
3 chr3_68226289 0 68226289 A A A A A T A A A A A A A A A A A A A A
3 chr3_68234901 0 68234901 C C C C C C C C A A A A C C C C C C C C
3 chr3_68244221 0 68244221 A A C C C C C C C C C C C C C C C C A A
3 chr3_68267201 0 68267201 A A A A A A A A A A A A A A A C A A A A
3 chr3_68268236 0 68268236 C C C C C C C C C C C C C G C C C C C C
3 chr3_68278041 0 68278041 T T T T T T T T T T T T T T T T G G T T
3 chr3_68295635 0 68295635 G G G G G G G G G G G G G T G G G G G G
3 chr3_68307847 0 68307847 T T G G T T T T T T T T T T T T T T T T
3 chr3_68311590 0 68311590 C C C C C C C C G G G G C C C C C C C C
3 chr3_68341354 0 68341354 A A A A A A A A T T A T A A A A A A A A
3 chr3_68353056 0 68353056 A A A A A A A A A A A A A T A A A A A A
3 chr3_68355397 0 68355397 A C C C C C C C C C C C C C C C C C C C
3 chr3_68402555 0 68402555 G G G G G G G G G G G G G G G G T T G G
3 chr3_68408188 0 68408188 G G G G G G G G T T G G G G G G G G G G
3 chr3_68413649 0 68413649 A C C C C C C C C C C C C C C C C C A A
3 chr3_68419993 0 68419993 A A A A A A A A T T T T A A A A A A A A
3 chr3_68444820 0 68444820 T T T T T T T T T T T T A T T T T T T T
3 chr3_68449647 0 68449647 C G G G G G C C G G G G G G G G G G C C
3 chr3_68456156 0 68456156 C C C C C C C C C C C C C C C C C G C C
3 chr3_68458321 0 68458321 G G G G G G G G G G G G G G T T G G G G
3 chr3_68485176 0 68485176 G G G G G G G G G G G G C C C C G G G G
3 chr3_68505126 0 68505126 T T A A A A T T A A A A A A A A A A T T
3 chr3_68506720 0 68506720 T T T T T T T T G G G G T T T T T T T T
3 chr3_68513236 0 68513236 G G G G C G G G G G G G G G G G G G G G
3 chr3_68521120 0 68521120 C C C C C C C C C C C C C C C C A C C C
3 chr3_68522335 0 68522335 T T T T T T T T G G G G T T T T T T T T
3 chr3_68544821 0 68544821 G G G G G G G G C C C C G G G G G G G G
3 chr3_68546422 0 68546422 G G G G G G G G G T G G G G G G G G G G
3 chr3_68570106 0 68570106 A A A A A A A A A A A A C C A A A A A A
3 chr3_68573126 0 68573126 A A A A A A C C A A A A A A A A A A A A
3 chr3_68573434 0 68573434 T T T T T T T T T T T T G T T T T T T T
3 chr3_68599387 0 68599387 T T T T T T T T T T T T G G G G G G T T
3 chr3_68599871 0 68599871 C G G G G G G G G G G G G G G G G G G G
3 chr3_68604156 0 68604156 C C C C C C C C C C C C C C C C G G C C
3 chr3_68607376 0 68607376 A A C C C C A A C C C C C C C C C C A A
3 chr3_68636472 0 68636472 C C C C C G C C C C C C C C C C C C C C
3 chr3_68650867 0 68650867 C C A A A A C C C C C C C C C C C C C C
3 chr3_68676665 0 68676665 C C C G C C C C C C C C C C C C C C C C
3 chr3_68685486 0 68685486 A A A T A T A A A A A A A A A A A A A A
3 chr3_68688022 0 68688022 C C C C C C C C A C C C C C C C C C C C
3 chr3_68707812 0 68707812 G G G G C G G G G G G G G G G G G G G G
3 chr3_68723810 0 68723810 C C A A A A A A A A A A A A A A A A A A
3 chr3_68731553 0 68731553 A A A A A A A A C C C C A A A A A A A A
3 chr3_68733229 0 68733229 G G G G G G G G G G C G G G G G G G G G
3 chr3_68737265 0 68737265 A A A A A A A A A A A A A T A A A A A A
3 chr3_68745124 0 68745124 T T T T T T T T T T T T T T A A T T T T
3 chr3_68750189 0 68750189 T T T T T T T T G G G G T T T T T T T T
3 chr3_68816737 0 68816737 G G G G G G G G C C C C G G G G G G G G
3 chr3_68844238 0 68844238 T T G G G G T T G G G G G G G G G G T T
3 chr3_68852656 0 68852656 C C C C C C C C C C C C C C C C C G C C
3 chr3_68880231 0 68880231 G G C G C C G G G G G G G G G G G G G G
3 chr3_68892256 0 68892256 T T T T T T T T G T T T T T T T T T T T
3 chr3_68905116 0 68905116 G G G G G G G G G G G G G T G G G G G G
3 chr3_68930504 0 68930504 A A C C C C A A A A A A A A A A A A A A
3 chr3_69002462 0 69002462 G G T T T T T T T T T T T T T T T T G G
3 chr3_69009345 0 69009345 T T T T T T T T T T T T T T T T G T T T
3 chr3_69028447 0 69028447 A A T T A T A A A A A A A A A A A A A A
3 chr3_69035082 0 69035082 C C C C C C C C C C G G C C C C C C C C
3 chr3_69037107 0 69037107 C C G G G G G G G G G G G G G G G G C C
3 chr3_69037589 0 69037589 G G T T G G G G G G G G G G G G G G G G
3 chr3_69061695 0 69061695 C C C C C C C C C C C C C G C C C C C C
3 chr3_69069713 0 69069713 C C C C C C C C A C C C C C C C C C C C
3 chr3_69077154 0 69077154 C C C C C C C C G G G G C C C C C C C C
3 chr3_69083844 0 69083844 G G G G G G G G C G G G G G G G G G G G
3 chr3_69095178 0 69095178 G G G G G G T T G G G G G G G G G G G G
3 chr3_69115648 0 69115648 A A A A A A A A A A A A C C A A A A A A
3 chr3_69157536 0 69157536 C C A A A A A A A A A A A A A A A A C C
3 chr3_69200654 0 69200654 G G G G G G G G C G G G G G G G G G G G
3 chr3_69218028 0 69218028 C C C C C C C C C C C C A A C C C C C C
3 chr3_69222579 0 69222579 G G G G G T G G G G G G G G G G G G G G
3 chr3_69246814 0 69246814 C C C C A C C C C C C C C C C C C C C C
3 chr3_69274589 0 69274589 A A A A A A A A T T T T A A A A A A A A
3 chr3_69275223 0 69275223 C C A A A A C C C C C C C C C C C C C C
3 chr3_69283672 0 69283672 T T T T T T T T T T T T T T T T G T T T
3 chr3_69304108 0 69304108 A C C C C C C C C C C C C C C C C C C C
3 chr3_69304398 0 69304398 C C C C C C C C G G G G C C C C C C C C
3 chr3_69336153 0 69336153 G G G G G G G G T T T T G G G G G G G G
3 chr3_69360900 0 69360900 T T T T T T T T T T T T A T T T T T T T
3 chr3_69381117 0 69381117 T T T T T T T T G G G G T T T T T T T T
3 chr3_69420310 0 69420310 T T T T T T G G T T T T T T T T T T T T
3 chr3_69447208 0 69447208 C C C C C C G G C C C C C C C C C C C C
3 chr3_69448706 0 69448706 A A C C A C A A A A A A A A A A A A A A
3 chr3_69459596 0 69459596 C C C C C C C C C C C C C C A A C C C C
3 chr3_69476285 0 69476285 T T T T A T T T T T T T T T T T T T T T
3 chr3_69504837 0 69504837 G G G G G G G G G G G G T T G G G G G G
3 chr3_69530068 0 69530068 A A A A A A A A A A A A A A A T A A A A
3 chr3_69530431 0 69530431 C C C G C G C C C C C C C C C C C C C C
3 chr3_69534174 0 69534174 A A A A A A A A T T T T A A A A T T A A
3 chr3_69559853 0 69559853 T T T T T T T T T T T T G T G G G G T T
3 chr3_69638906 0 69638906 A A A A A A A A C C C C A A A A A A A A
3 chr3_69646630 0 69646630 T T T T T T T T G T T T T T T T T T T T
3 chr3_69663425 0 69663425 C C C C C C C C C G C C C C C C C C C C
3 chr3_69696188 0 69696188 G G C G C C G G G G G G G G G G G G G G
3 chr3_69698859 0 69698859 C C A C C C C C C C C C C C C C C C C C
3 chr3_69718862 0 69718862 A A A A A A A A C C C C A A A A A A A A
3 chr3_69737758 0 69737758 C C C C C C C C G G G G C G C G G G C C
3 chr3_69745787 0 69745787 T T G G G G T T T T T T T T T T T T T T
3 chr3_69767294 0 69767294 G G G G G G G G G G G G G G C C G G G G
3 chr3_69775626 0 69775626 G G G G G G G G C C C C G G G G G G G G
3 chr3_69803473 0 69803473 G T G G G G G G G G G G G G G G G G T T
3 chr3_69879287 0 69879287 T T T T A T T T T T T T T T T T T T T T
3 chr3_69939392 0 69939392 A A A A A A A A A A A A A A A A C C A A
3 chr3_69993670 0 69993670 A A A A A A C C A A A A A A A A A A A A
3 chr3_70019297 0 70019297 G G G G G G G G T T T T G G G G G G G G
3 chr3_70051949 0 70051949 G G G G G G G G C C C C G G G G G G G G
3 chr3_70125878 0 70125878 G G G G G G G G G G G G G G C G G G G G
3 chr3_70177471 0 70177471 A A A A A A A A A C A C A A A A A A A A
3 chr3_70183209 0 70183209 A A A A A A A A A A A A C C A C A A A A
3 chr3_70199115 0 70199115 A A A A A A A A A A A A A A A T A A A A
3 chr3_70210392 0 70210392 G G G G G T G G G G G G G G G G G G G G
3 chr3_70220416 0 70220416 G T T T T T T T T T T T T T T T T T T T
3 chr3_70220533 0 70220533 T T T T T T T T T T T T A T T T T T T T
3 chr3_70221819 0 70221819 G G G G G G G G C C C C G G G G G G G G
3 chr3_70231632 0 70231632 C C C C A C C C C C C C C C C C C C C C
3 chr3_70239180 0 70239180 G G G G G G G G G G G G C C C C G G G G
3 chr3_70246348 0 70246348 G G G G G G G G G G G G G G G G C C G G
3 chr3_70270742 0 70270742 C C C C C C C C A A A A C C C C C C C C
3 chr3_70276712 0 70276712 G G G G G G G G G G G G G G C C G G G G
3 chr3_70306315 0 70306315 A A A A A A A A A A A A A A A A A T A A
3 chr3_70307354 0 70307354 A A A A A A A A C C C C A A A A A A A A
3 chr3_70368753 0 70368753 G G G G C G G G G G G G G G G G G G G G
3 chr3_70405594 0 70405594 A A A C A A A A A A A A A A A A A A A A
3 chr3_70422764 0 70422764 T T T T T T T T A T A T T T T T T T T T
3 chr3_70448651 0 70448651 A A A A C C A A A A A A A A A A A A A A
3 chr3_70489703 0 70489703 C C C C A A C C C C C C C C C C C C C C
3 chr3_70497460 0 70497460 T T A T T T T T T T T T T T T T T T T T
3 chr3_70500538 0 70500538 C C C G C G C C C C C C C C C C C C C C
3 chr3_70585398 0 70585398 A T T T T T T T T T T T T T T T T T T T
3 chr3_70586413 0 70586413 A A A A A A C C A A A A A A A A A A A A
3 chr3_70608165 0 70608165 G G G G G T G G G G G G G G G G G G G G
3 chr3_70621399 0 70621399 T T T T T T T T A A A A T T T T T T T T
3 chr3_70640901 0 70640901 C C C C C C C C C G C C C C C C C C C C
3 chr3_70662221 0 70662221 T T G G T T T T T T T T T T T T T T T T
3 chr3_70669073 0 70669073 A A A A A A A A A A A A A A A A C C A A
3 chr3_70701923 0 70701923 G G G G G G G G T T T T G G G G G G G G
3 chr3_70708904 0 70708904 G G G G G G G G C C C C G G G G G G G G
3 chr3_70713812 0 70713812 C C C C C C C C C G C C C C C C C C C C
3 chr3_70714496 0 70714496 T T T T T T T T T T T T T T T T G G T T
3 chr3_70730098 0 70730098 G G G G G G G G G G G G G G G T G G G G
3 chr3_70736337 0 70736337 C C C C C C C C C C C C A C C C C C C C
3 chr3_70794566 0 70794566 G G G G C G G G G G G G G G G G G G G G
3 chr3_70811783 0 70811783 G G G G G G G G G G G G G G G G T T G G
3 chr3_70827904 0 70827904 C C C C C C C C C C C C A C C C C C C C
3 chr3_70868851 0 70868851 T T G G T T T T T T T T T T T T T T T T
3 chr3_70869714 0 70869714 C C C C A A C C C C C C C C C C C C C C
3 chr3_70890560 0 70890560 G G G G G G G G G G G G G G G G T T G G
3 chr3_70940401 0 70940401 T T T T T T T T T T T T A T T T T T T T
3 chr3_70948628 0 70948628 C C C C C C C C C C C C C G C C C C C C
3 chr3_70963740 0 70963740 T T T T T T T T G G G G T T T T T T T T
3 chr3_70987943 0 70987943 G G G G G G G G G G G G G T G G G G G G
3 chr3_71000375 0 71000375 G G G G G G G G C G G G G G G G G G G G
3 chr3_71010233 0 71010233 G G G G G G T T G G G G G G G G G G G G
3 chr3_71018807 0 71018807 G T G G G G G G G G G G G G G G G G G G
3 chr3_71025656 0 71025656 A A A A A A A A A A A A C C A A A A A A
3 chr3_71026296 0 71026296 T T T T T T T T T T G T T T T T T T T T
3 chr3_71040336 0 71040336 C C C C C C C C A A A A C C C C C C C C
3 chr3_71078262 0 71078262 T T T T T T T T G G G G T T T T T T T T
3 chr3_71101069 0 71101069 A A A A A A A A C C A A A A A A A A A A
3 chr3_71235233 0 71235233 C C C C C C C C C C C C C C G G C C C C
3 chr3_71249405 0 71249405 C C G G C C C C C C C C C C C C C C C C
3 chr3_71289042 0 71289042 C G C C C C C C C C C C C C C C C C C C
3 chr3_71300211 0 71300211 T T T T G T T T T T T T T T T T T T T T
3 chr3_71303233 0 71303233 T T T T T T T T T T T T T T T T G G T T
3 chr3_71313515 0 71313515 G G G G G G G G G T G G G G G G G G G G
3 chr3_71319462 0 71319462 C C C C C C C C A A A A C C C C C C C C
3 chr3_71388011 0 71388011 C C C C A C C C C C C C C C C C C C C C
3 chr3_71395765 0 71395765 T T T T T T T T A T A T T T T T T T T T
3 chr3_71406366 0 71406366 C C C C A C C C C C C C C C C C C C C C
3 chr3_71408824 0 71408824 G G T T T T G G T T T T G G G G G G G G
3 chr3_71430880 0 71430880 C G G G G G G G G G G G G G G G G G G G
3 chr3_71450618 0 71450618 G G C C C G G G C C C C C C C C C C G G
3 chr3_71453459 0 71453459 T T T T T T T T G G G G T T T T T T T T
3 chr3_71480666 0 71480666 A C A A A A C C A A A A A A A A A A C C
3 chr3_71497829 0 71497829 T T T T T T T T G G G G T T T T T T T T
3 chr3_71500761 0 71500761 A A A A A A A A C C C C A A A A A A A A
3 chr3_71503903 0 71503903 C C C C C C C C G G G G C C C C C C C C
3 chr3_71536905 0 71536905 C G C C C C C C C C C C C C C C C C C C
3 chr3_71536951 0 71536951 C G G G G G C C G G G G G G G G G G G G
3 chr3_71554460 0 71554460 A A A A A A A A A C A A A A A A A A A A
3 chr3_71562374 0 71562374 G G G G G G G G C C C C G G G G G G G G
3 chr3_71572321 0 71572321 A A A A A A A A A A A A A T A A A A A A
3 chr3_71617381 0 71617381 G G G G G G G G G T G G G G G G G G G G
3 chr3_71634011 0 71634011 G G G G G G G G G G G G G G G G T T G G
3 chr3_71668564 0 71668564 G G G G G G G G G G G G G G T T G G G G
3 chr3_71712583 0 71712583 C C C C C C C C C C C C C C A C C C C C
3 chr3_71719550 0 71719550 G G G G G G G G G G G G C C G G G G G G
3 chr3_71720033 0 71720033 C C C C C C C C C G G G C C C C C C C C
3 chr3_71740339 0 71740339 C C C C C C C C C C C C C G C C C C C C
3 chr3_71742090 0 71742090 C C C C C C C C C C C C A A C C C C C C
3 chr3_71769078 0 71769078 G T G G G G G G G G G G G G G G G G T T
3 chr3_71789624 0 71789624 G G G G C G G G G G G G G G G G G G G G
3 chr3_71799197 0 71799197 A A A A A A A A C C C C A A A A A A A A
3 chr3_71806056 0 71806056 T T T T T T T T G G G G T T T T T T T T
3 chr3_71807922 0 71807922 T T T T A T T T T T T T T T T T T T T T
3 chr3_71871302 0 71871302 G G G G G G G G G G G G G T G G G G G G
3 chr3_71871924 0 71871924 C C C C C C C C C C C C A C C C C C C C
3 chr3_71895537 0 71895537 C C C C C C C C C C C C C C C G C C C C
3 chr3_71898647 0 71898647 G G G G G G G G G G G G C C G G G G G G
3 chr3_71911687 0 71911687 C C C C C C C C G G G G C C C C C C C C
3 chr3_71916166 0 71916166 A A A A A A A A C C C C A A A A A A A A
3 chr3_71948954 0 71948954 T T T T T T T T T T A A T T T T T T T T
3 chr3_71953288 0 71953288 T T T T T T T T G G T T T T T T T T T T
3 chr3_71970556 0 71970556 C C C C C C C C A C C C C C C C C C C C
3 chr3_71974769 0 71974769 G G G G G G G G G G G G C G G G G G G G
3 chr3_72024267 0 72024267 A A A A A A A A T T T T A A A A A A A A
3 chr3_72094986 0 72094986 A A A A A A A A A A A A A A A C A A A A
3 chr3_72097769 0 72097769 G G G G G G G G T T T T G G G G G G G G
3 chr3_72191617 0 72191617 A A A A A C A A A A A A A A A A A A A A
3 chr3_72201617 0 72201617 G G G G G G G G G G G G C G G G G G G G
3 chr3_72216152 0 72216152 C C C C C C C C A C C C C C C C C C C C
3 chr3_72266722 0 72266722 G G G G G G G G G T G G G G G G G G G G
3 chr3_72275083 0 72275083 A C C C C C A A C C C C C C C C C C C C
3 chr3_72276551 0 72276551 A A A A A A A A A A A A A A A C A A A A
3 chr3_72277585 0 72277585 T T A T A T T T T T T T A A A A A A T T
3 chr3_72311827 0 72311827 C C C C C C C C G G G G G G G G G G C C
3 chr3_72335121 0 72335121 C C G G G G C C G G G G G G G G G G C C
3 chr3_72373498 0 72373498 G G G G G G G G C C C G G G G G G G G G
3 chr3_72390167 0 72390167 A A A A A A A A A A A C A A A A A A A A
3 chr3_72420021 0 72420021 C C C C C C C C C G C C C C C C C C C C
3 chr3_72428727 0 72428727 C C C C C C C C C G C C C C C C C C C C
3 chr3_72450791 0 72450791 A A A A A A C C A A A A A A A A A A A A
3 chr3_72467776 0 72467776 G G G G G G G G G G G T G G G G G G G G
3 chr3_72469514 0 72469514 G G G G G G G G T T T T G G G G G G G G
3 chr3_72520400 0 72520400 T T T T T T T T T T T T T T G T T T T T
3 chr3_72573684 0 72573684 G G G G G G G G C C C C G G G G G G G G
3 chr3_72575851 0 72575851 C C C C A C C C C C C C C C C C C C C C
3 chr3_72578120 0 72578120 A A T T A T A A A A A A A A A A A A A A
3 chr3_72583991 0 72583991 G G G G G G G G G G G G G G G G C G G G
3 chr3_72603448 0 72603448 C C C C C C C C C C C C C C A C C C C C
3 chr3_72607529 0 72607529 C C C C C G C C C C C C C C C C C C C C
3 chr3_72619893 0 72619893 G G T T T T G G G G G G G G G G G G G G
3 chr3_72646867 0 72646867 G G G G G G G G G G G T G G G G G G G G
3 chr3_72655957 0 72655957 A A A A A T A A A A A A A A A A A A A A
3 chr3_72665831 0 72665831 A A A A A A A A T T T T A A A A A A A A
3 chr3_72673992 0 72673992 G G G G G G G G G G G G C C G G C C G G
3 chr3_72675291 0 72675291 A A A A A C A A A A A A A A A A A A A A
3 chr3_72681925 0 72681925 A A A A A A A A A A A A A A A A C C A A
3 chr3_72716904 0 72716904 T T T T T T T T T T G T T T T T T T T T
3 chr3_72721467 0 72721467 A A A A A A A A C C C C A A A A A A A A
3 chr3_72743853 0 72743853 G G G G G G G G C C C C G G G G G G G G
3 chr3_72757881 0 72757881 C C C C A C C C C C C C C C C C C C C C
3 chr3_72802938 0 72802938 G G G G G G G G G G C G G G G G G G G G
3 chr3_72826123 0 72826123 C C C C A C C C C C C C C C C C C C C C
3 chr3_72831546 0 72831546 A A A A A A A A A A A T A A A A A A A A
3 chr3_72832257 0 72832257 T T T T T T T T T T T T T T G T T T T T
3 chr3_72870588 0 72870588 T T T T T T T T A A A A T T T T T T T T
3 chr3_72887628 0 72887628 G G G G G G G G C G G G G G G G G G G G
3 chr3_72893721 0 72893721 T T A T T T T T T T T T T T T T T T T T
3 chr3_72904641 0 72904641 T T G T T T T T T T T T T T T T T T T T
3 chr3_72907904 0 72907904 C C C C C C C C C C C C C G C C C C C C
3 chr3_72912864 0 72912864 T T T T T T T T T T T T T T T T G G T T
3 chr3_72917171 0 72917171 C C C C C C C C C C C C A C C C C C C C
3 chr3_72920983 0 72920983 G G G G G G G G G G G G C G G G G G G G
3 chr3_72934540 0 72934540 T T T T T T T T G T T T T T T T T T T T
3 chr3_72982507 0 72982507 T T T T T T T T A A A A T T T T T T T T
3 chr3_73009719 0 73009719 A A A A A T A A T T T T A A A A A A A A
3 chr3_73040777 0 73040777 A C C C C C C C C C C C C C C C C C C C
3 chr3_73048906 0 73048906 G G C C C C G G C C C C C C C C C C G G
3 chr3_73077309 0 73077309 T T T T T T T T G T T T T T T T T T T T
3 chr3_73086821 0 73086821 C C C C C C C C C C C C C C C C G G C C
3 chr3_73092880 0 73092880 C C A C C C C C C C C C C C C C C C C C
3 chr3_73095231 0 73095231 T T T T T T T T T T T T T T A A T T T T
3 chr3_73098949 0 73098949 T T T T T T T T T T T T T T A T T T T T
3 chr3_73116970 0 73116970 G G G G G G G G T T T T G G G G G G G G
3 chr3_73136363 0 73136363 T T T T T T T T A A A A T T T T T T T T
3 chr3_73146300 0 73146300 C C C C C C C C C C C C C C C C C G C C
3 chr3_73151952 0 73151952 C C C C C C C C C C A C C C C C C C C C
3 chr3_73153857 0 73153857 T T T T T T T T G G G G T T T T T T T T
3 chr3_73167296 0 73167296 C C C C C C C C C G C C C C C C C C C C
3 chr3_73171519 0 73171519 C C C C C C C C G G G G C C C C C C C C
3 chr3_73173727 0 73173727 G G G G G G G G G G G G C G G G G G G G
3 chr3_73182523 0 73182523 C C A C A C C C C C C C C C C C C C C C
3 chr3_73186742 0 73186742 A A A A A A A A A A A A A C A A A A A A
3 chr3_73188046 0 73188046 T T G G G G T T T T T T T T T T T T T T
3 chr3_73222850 0 73222850 T T T T T T T T T T T T T T T T G G T T
3 chr3_73231287 0 73231287 T T T T T T T T A A A T T T T T T T T T
3 chr3_73243452 0 73243452 G G G G G G C C G G G G G G G G G G C C
3 chr3_73254539 0 73254539 A A A A A A A A A A A T A A A A A A A A
3 chr3_73262160 0 73262160 A A A A A A A A T T T T A A A A A A A A
3 chr3_73309086 0 73309086 T T T T T T T T A A A A T T T T T T T T
3 chr3_73315313 0 73315313 C C C C C C C C A C C C C C C C C C C C
3 chr3_73363288 0 73363288 G G G G G G G G G G G G G G G T G G G G
3 chr3_73374316 0 73374316 C G G G G G G G G G G G G G G G G G G G
3 chr3_73414347 0 73414347 C C C C C C C C A C A C C C C C C C C C
3 chr3_73437206 0 73437206 T T T T T T T T T T T T T T T T G T T T
3 chr3_73472535 0 73472535 C C C C C C C C C C C C C C C G C C C C
3 chr3_73473889 0 73473889 G G G G G G G G G G G G G G T T G G G G
3 chr3_73498734 0 73498734 G G G G G G C G G G G G G G G G G G G G
3 chr3_73505595 0 73505595 C C C C C C C C G G G G C C C C C C C C
3 chr3_73506402 0 73506402 C C C C C C C C A A A A C C C C C C C C
3 chr3_73518680 0 73518680 T T T T T T T T A A T T T T T T T T T T
3 chr3_73523510 0 73523510 G G G G G G G G G G G G T T T T T T G G
3 chr3_73526163 0 73526163 G G G T G G G G G G G G G G G G G G G G
3 chr3_73540181 0 73540181 T T T T T T T T T T G G T T T T T T T T
3 chr3_73555607 0 73555607 C C C C C C C C C C C C C G C C C C C C
3 chr3_73565067 0 73565067 G G G G G G G G C C C C G G G G G G G G
3 chr3_73584348 0 73584348 C C G G G G C C G G G G G G G G G G C C
3 chr3_73617582 0 73617582 G G G G G G G G G G G G G G G G C C G G
3 chr3_73630139 0 73630139 G G C G G G G G G G G G G G G G G G G G
3 chr3_73651325 0 73651325 C C C C C C C C G G G G C C C C C C C C
3 chr3_73654065 0 73654065 C C A C C C C C C C C C C C C C C C C C
3 chr3_73679529 0 73679529 G T G G G G G G G G G G G G G G G G G G
3 chr3_73686856 0 73686856 C C G G C C C C G G G G C C C C C C C C
3 chr3_73691067 0 73691067 C C C C C C C C C C C C C C A C C C C C
3 chr3_73726928 0 73726928 A A A A A A A A T T T T A A A A A A A A
3 chr3_73728848 0 73728848 A A A A A A A A A C A A A A A A A A A A
3 chr3_73773083 0 73773083 C C C C C C C C G G G G C C C C C C C C
3 chr3_73780193 0 73780193 C C C C C C C C C C C C C G C C C C C C
3 chr3_73802883 0 73802883 A A A A A A A A A A A A A A A C A A A A
3 chr3_73811351 0 73811351 G G G G T T G G G G G G G G G G G G G G
3 chr3_73841348 0 73841348 T T T T T T T T A A A A T T T T T T T T
3 chr3_73842937 0 73842937 A A A A A A A A C C C C A A A A A A A A
3 chr3_73866841 0 73866841 C C A A A A C C A A A A A A A A A A C C
3 chr3_73876458 0 73876458 G G G G G G G G T T T T G G G G G G G G
3 chr3_73925696 0 73925696 G G G G C G G G G G G G G G G G G G G G
3 chr3_73926186 0 73926186 G G G G G G G G C G G G G G G G G G G G
3 chr3_73946576 0 73946576 C C C C C C C C C C C C C C A C C C C C
3 chr3_73962700 0 73962700 C C C C A C C C C C C C C C C C C C C C
3 chr3_74010615 0 74010615 G G G G G G G G G G G G C G G G G G G G
3 chr3_74043947 0 74043947 G G G G G G G G T T T T G G G G G G G G
3 chr3_74072395 0 74072395 T T T T T T T T T T T T G G T T T T T T
3 chr3_74093723 0 74093723 T T T T T T T T T T T T T T G T T T T T
3 chr3_74120802 0 74120802 A A A A A A A A A C A A A A A A A A A A
3 chr3_74143811 0 74143811 G G G G G G G G G G G G G G G G T T G G
3 chr3_74191375 0 74191375 C C C C C G C C C C C C C C C C C C C C
3 chr3_74200482 0 74200482 T T T T T T T T G G G G G T T T T T T T
3 chr3_74209725 0 74209725 G G G G G G G G G G G G C C G G G G G G
3 chr3_74256538 0 74256538 C C C C C C C C C C C C C G C C C C C C
3 chr3_74298373 0 74298373 C C A A A A C C A A A A A A A A A A A A
3 chr3_74306121 0 74306121 C C C C C C C C C C C C C C A A C C C C
3 chr3_74340286 0 74340286 G G G G G G G G G T G T G G G G G G G G
3 chr3_74368627 0 74368627 A A A A A C A A A A A A A A A A A A A A
3 chr3_74370677 0 74370677 C C C C C C C C C G C G C C C C C C C C
3 chr3_74378949 0 74378949 C C C C C C C C G G G G C C C C C C C C
3 chr3_74397732 0 74397732 T T T T T T T T G G G G T T T T T T T T
3 chr3_74431591 0 74431591 C C C C C C C C G G C C C C C C C C C C
3 chr3_74437286 0 74437286 T T T T T T T T T T T T T T T T A A T T
3 chr3_74450469 0 74450469 C C C C A A C C A A A A C C C C C C C C
3 chr3_74480233 0 74480233 G G G G G G G G G G G T G G G G G G G G
3 chr3_74499368 0 74499368 A A A A A A A A A A A A A A A T A A A A
3 chr3_74502047 0 74502047 G G G G C C G G G G G G G G G G G G G G
3 chr3_74513087 0 74513087 T T T T T T T T T T T T G T T T T T T T
3 chr3_74588042 0 74588042 C C C C C C C C G G G G C C C C C C C C
3 chr3_74598771 0 74598771 C C C C C C C C C C C C C C A A C C C C
3 chr3_74608045 0 74608045 C C C C C C C C G G G G C C C C C C C C
3 chr3_74641398 0 74641398 T T T T T T T T A A A A T T T T T T T T
3 chr3_74643934 0 74643934 A A A A A A A A A A A A A A A C A A A A
3 chr3_74739995 0 74739995 T T T T T T T T G G T T T T T T T T T T
3 chr3_74741336 0 74741336 C C C C A C C C C C C C C C C C C C C C
3 chr3_74748930 0 74748930 C C A C C C C C C C C C A A C C A A C C
3 chr3_74775533 0 74775533 T T T T T T T T G G G G G G G G G G T T
3 chr3_74789189 0 74789189 C C C C C C C C C C C C C C C G C C C C
3 chr3_74799081 0 74799081 T T T T T T T T T T T T G T T T T T T T
3 chr3_74943829 0 74943829 T T T T T T T T G G G G T T T T T T T T
3 chr3_74957016 0 74957016 A A A A A A A A A A A A A C A A A A A A
3 chr3_74958424 0 74958424 G G G G G G G G G G C G G G G G G G G G
3 chr3_74988034 0 74988034 G G G G G G G G T T T T G G G G G G G G
3 chr3_75015633 0 75015633 G G G G G G G G G G G T G G G G G G G G
3 chr3_75089278 0 75089278 G G G G G G G G G G G G G T G G G G G G
3 chr3_75100785 0 75100785 T T T T T T T T A A A A T T A A T T A A
3 chr3_75100957 0 75100957 A A A A A A A A A A A A A A A A T T A A
3 chr3_75101899 0 75101899 G G G G G T G G T T T T G G G G G G G G
3 chr3_75104762 0 75104762 C C C G C C C C C C C C C C C C C C C C
3 chr3_75106006 0 75106006 G G G G G G G G G G G T G G G G G G G G
3 chr3_75118650 0 75118650 G G G G G G G G G G G G G G T T G G G G
3 chr3_75120515 0 75120515 T T T T T T G T T T T T T T T T T T T T
3 chr3_75132887 0 75132887 G G T T T T G G T T T T T T T T T T G G
3 chr3_75137191 0 75137191 G G G G G G G G G G G T G G G G G G G G
3 chr3_75162646 0 75162646 C C A A C C C C A A A A C C C C C C C C
3 chr3_75193651 0 75193651 A A T T A T A A A A A A A A A A A A A A
3 chr3_75224276 0 75224276 C C C C C C C C A C C C C C C C C C C C
3 chr3_75228876 0 75228876 G G G G G G G G T T T T G G G G G G G G
3 chr3_75230747 0 75230747 A A C C A C A A A A A A A A A A A A A A
3 chr3_75238206 0 75238206 A A A A A A A A C C C C A A A A A A A A
3 chr3_75254822 0 75254822 G G G G G G G G G G G G G G G G T T G G
3 chr3_75266965 0 75266965 T T T T T T T T G G G G T T T T T T T T
3 chr3_75268238 0 75268238 T T T T T T T T G G G G T T T T T T T T
3 chr3_75271676 0 75271676 G G G G G G G G G G G G G G C C G G G G
3 chr3_75287346 0 75287346 C C C G C C C C C C C C C C C C C C C C
3 chr3_75317341 0 75317341 G G G G G G G G G G G G G G G T G G G G
3 chr3_75326926 0 75326926 T T A T T T T T T T T T T T T T T T T T
3 chr3_75328650 0 75328650 C C C C C C C C C C C C C C C C A C C C
3 chr3_75350047 0 75350047 G G G G G G G G G G G T G G G G G G G G
3 chr3_75355059 0 75355059 C C C C C C C C A A A A C C C C C C C C
3 chr3_75415740 0 75415740 T T G T T T T T T T T T T T T T T T T T
3 chr3_75435150 0 75435150 G G G G G G G G G G G G G G G G C G G G
3 chr3_75442856 0 75442856 C C C C C C C C C C C C C C A C C C C C
3 chr3_75469387 0 75469387 G G G G G G G G G G G G G G C C G G G G
3 chr3_75482063 0 75482063 G G C G G G G G G G G G G G G G G G G G
3 chr3_75482231 0 75482231 C C C C C C C C C C C C C C C G C C C C
3 chr3_75519310 0 75519310 C C C C C C C C C G G G C C C C C C C C
3 chr3_75526071 0 75526071 C C C C C C C C G G G G C C C C C C C C
3 chr3_75544379 0 75544379 C C C C C C C C C C C C C C C C A A C C
3 chr3_75546891 0 75546891 T T T T T T T T T T T T T T G G T T T T
3 chr3_75565044 0 75565044 A A A A A A A A A A C C A A A A A A A A
3 chr3_75594334 0 75594334 G G G G G G G G G G G G C G G G G G G G
3 chr3_75624360 0 75624360 T T T T T T T T T T T T G G T T T T T T
3 chr3_75641097 0 75641097 T T T T T T T T G G T T T T T T T T T T
3 chr3_75652805 0 75652805 C C C C C C C C C C C C C G C C C C C C
3 chr3_75671880 0 75671880 T T T T T T T T G T T T T T T T T T T T
3 chr3_75686810 0 75686810 G G G G G G G G C G G G G G G G G G G G
3 chr3_75695422 0 75695422 C C C C C C C C A A A A C C C C C C C C
3 chr3_75704288 0 75704288 C G C C C C C C C C C C C C C C C C C C
3 chr3_75710522 0 75710522 G G G G G G G G T T T T G G G G G G G G
3 chr3_75737243 0 75737243 A A A A A A A A C C C C A A A A A A A A
3 chr3_75775811 0 75775811 T T G T T T T T T T T T T T T T T T T T
3 chr3_75776099 0 75776099 G G T T G T G G T T T T T T T T T T G G
3 chr3_75793482 0 75793482 T T T T T T T T T T T T G T T T T T T T
3 chr3_75800321 0 75800321 C C C C C C C C C C C C C C C G C C C C
3 chr3_75811801 0 75811801 A A A T A A A A A A A A A A A A A A A A
3 chr3_75820908 0 75820908 C G G G G G G G G G G G G G G G G G G G
3 chr3_75856363 0 75856363 C C C C C C C C A C A C C C C C C C C C
3 chr3_75858311 0 75858311 C C C C C C C C C C C C C C C C G G C C
3 chr3_75867374 0 75867374 G G G G G G G G C C C C G G G G G G G G
3 chr3_75873158 0 75873158 A A A A A A A A A A A A A A A C A A A A
3 chr3_75879477 0 75879477 C C C C C C C C C C C C C C C C A A C C
3 chr3_75913517 0 75913517 C C C C C C C C C C C C C C G G C C C C
3 chr3_75920170 0 75920170 A A A A A A A A C C C C A A A A A A A A
3 chr3_75961117 0 75961117 G G C C C C G G G G G G G G G G G G G G
3 chr3_75996096 0 75996096 A A A A A A A A C C C C A A A A A A A A
3 chr3_75996455 0 75996455 C C C C C C C C A A A A C C C C C C C C
3 chr3_76023815 0 76023815 G G G G G G G G G G G G G G C G G G G G
3 chr3_76028680 0 76028680 T T T T T T T T A A A A T T T T T T A A
3 chr3_76041818 0 76041818 A A A C A A A A A A A A A A A A A A A A
3 chr3_76059056 0 76059056 G G G G G G G G T T T T G G G G G G G G
3 chr3_76061444 0 76061444 C C C C C C C C C C C C C C A C C C C C
3 chr3_76066437 0 76066437 G G G G G G G G C C C C G G G G G G G G
3 chr3_76076743 0 76076743 A A T T T T T T T T T T T T T T T T T T
3 chr3_76093278 0 76093278 C C C C C C C C C C C C C C C C G G C C
3 chr3_76104737 0 76104737 T T A A A A A A A A A A A A A A A A T T
3 chr3_76126452 0 76126452 T T T T T T T T T T T T T T G G T T T T
3 chr3_76135222 0 76135222 C C A C A C C C C C C C C C C C C C C C
3 chr3_76174537 0 76174537 C C C C C C C C G G G G C C C C C C C C
3 chr3_76183974 0 76183974 A A A A A A A A A A A A A A A A A T A A
3 chr3_76221129 0 76221129 A A A A C C A A A A A A A A A A A A A A
3 chr3_76227131 0 76227131 C C C C G G C C C C C C C C C C C C C C
3 chr3_76244375 0 76244375 G G G G G G G G G G G G G G G G G T G G
3 chr3_76259378 0 76259378 G G G G G G G G G G G G C C G G G G G G
3 chr3_76260799 0 76260799 T T T T T T T T T T T T A A T T T T T T
3 chr3_76265298 0 76265298 A A A A A A A A T T T T A A A A A A A A
3 chr3_76276300 0 76276300 A A A A A A A A A A A C A A A A A A A A
3 chr3_76309861 0 76309861 C C C C C C C C C C C C C G C C C C C C
3 chr3_76313105 0 76313105 G G G G G G G G C C C C G G G G G G G G
3 chr3_76321796 0 76321796 C C C C C C C C G G G G C C C C C C C C
3 chr3_76334449 0 76334449 A A A A A A A A A A A T A A A A A A A A
3 chr3_76337872 0 76337872 G G G G G G G G G G G G C G G G G G G G
3 chr3_76386494 0 76386494 T T T T T T T T T T T T T T A A T T T T
3 chr3_76391211 0 76391211 C C A A A A A A A A A A A A A A A A C C
3 chr3_76421650 0 76421650 A A A A A A A A A A A A A C A A A A A A
3 chr3_76423053 0 76423053 T T T T T T T T T T T T T T T T G G T T
3 chr3_76430551 0 76430551 T T G T T T T T T T T T T T T T T T T T
3 chr3_76452785 0 76452785 T T T T T T T T G G G G T T T T T T T T
3 chr3_76452802 0 76452802 C C C C C C C C A A A C C C C C C C C C
3 chr3_76478092 0 76478092 G G G G G G G G G G G G C G G G G G G G
3 chr3_76487212 0 76487212 A A A A A A A A A A A A A C A A A A A A
3 chr3_76493388 0 76493388 G G G G C G G G G G G G G G G G G G G G
3 chr3_76498022 0 76498022 G G G G C G G G G G G G G G G G G G G G
3 chr3_76501378 0 76501378 G G G G G G G G G G G G G G G G C C G G
3 chr3_76536779 0 76536779 C C C C C C C C C C C G C C C C C C C C
3 chr3_76537723 0 76537723 T T G G G G T T G G G G G G G G G G T T
3 chr3_76545451 0 76545451 C C C C C C C C C C C C C C A A C C C C
3 chr3_76563119 0 76563119 A A A A A A A A A A A A T T A A A A A A
3 chr3_76567063 0 76567063 A A A A A A A A A A A A A A A A A C A A
3 chr3_76577552 0 76577552 G G G G G G G G T T T T G G G G G G G G
3 chr3_76587395 0 76587395 A A A A A C A A A A A A A A A A A A A A
3 chr3_76590108 0 76590108 C C C C A C C C C C C C C C C C C C C C
3 chr3_76603788 0 76603788 G G G G G G G G C C C C G G G G G G G G
3 chr3_76606285 0 76606285 T T A A A A T T T T T T T T T T T T T T
3 chr3_76621587 0 76621587 A T A A A A A A A A A A A A A A A A A A
3 chr3_76641259 0 76641259 G G G G G G G G G G G G G G G G C G G G
3 chr3_76665212 0 76665212 A T A A A A T T A A A A A A A A A A A A
3 chr3_76672705 0 76672705 C C C C C C C C A A A A C C C C C C C C
3 chr3_76722798 0 76722798 A C A A A A C C A A A A A A A A A A A A
3 chr3_76730046 0 76730046 G G T T T T G G T T T T T T T T T T T T
3 chr3_76746469 0 76746469 G G G G G G G G G G G G C G G G G G G G
3 chr3_76756618 0 76756618 C C C C C C C C A A A A C C C C C C C C
3 chr3_76757804 0 76757804 C C C C C C C C G G G G C C C C C C C C
3 chr3_76760307 0 76760307 A A A A A A A A A A A A A A T T A A A A
3 chr3_76790306 0 76790306 T T T T T T T T G G G G T T T T T T T T
3 chr3_76805054 0 76805054 A A A A A A A A A A A A A A A A T T A A
3 chr3_76828279 0 76828279 C C C C C C C C A A A A A A A A A A C C
3 chr3_76829387 0 76829387 A C A A A A A A A A A A A A A A A A A A
3 chr3_76833941 0 76833941 C C C C C C C C C C C C G G C C C C C C
3 chr3_76840589 0 76840589 T T T T T T T T A A A A T T T T T T T T
3 chr3_76851203 0 76851203 C C C C C C C C A A A A C C C C C C C C
3 chr3_76859276 0 76859276 C C C C C C C C C C C C C C G G C C C C
3 chr3_76878941 0 76878941 C C C C C C C C A A A A C C C C C C C C
3 chr3_76899580 0 76899580 G G G G G G G G T T T T G G G G G G G G
3 chr3_76902124 0 76902124 A A A A A A A A A A A A A A T T A A A A
3 chr3_76920861 0 76920861 T T T T T T T T T T T T T T A A T T T T
3 chr3_76923812 0 76923812 A A C C A A A A A A A A A A A A A A A A
3 chr3_76940394 0 76940394 T T T T G G T T T T T T T T T T T T T T
3 chr3_76944758 0 76944758 T T T T T T T T T T T T T T T T G G T T
3 chr3_76959938 0 76959938 C C G G G G C C G G G G C C C C C C C C
3 chr3_76973379 0 76973379 C C A A A C C C C C C C A A A A A A C C
3 chr3_76987898 0 76987898 A A A A A A A A A A T T A A A A A A A A
3 chr3_76994949 0 76994949 T T T T T T A T T T T T T T T T T T T T
3 chr3_76998585 0 76998585 C C C C C C C C C G C C C C C C C C C C
3 chr3_77000732 0 77000732 C C C C C C C C C G G G C C C C C C C C
3 chr3_77001913 0 77001913 G G G G G G G G G G G G C G G G G G G G
3 chr3_77033185 0 77033185 G G G G T T G G G G G G G G G G G G G G
3 chr3_77037550 0 77037550 G G G T G G G G G G G G G G G G G G G G
3 chr3_77053476 0 77053476 A A A A A A A A A A A A A A T T A A A A
3 chr3_77065750 0 77065750 C C C C C C C C C C C G C C C C C C C C
3 chr3_77097648 0 77097648 G G T T T T G G G G G G G G G G G G G G
3 chr3_77118614 0 77118614 C C C C C C C C A A A A C C C C C C C C
3 chr3_77145486 0 77145486 G T T T T T T T T T T T T T T T T T T T
3 chr3_77193695 0 77193695 T T T T T T T T T T T T T T T T G G T T
3 chr3_77241604 0 77241604 C C C C C C C C C C C C G G C C C C C C
3 chr3_77246315 0 77246315 G G G G G G G G C C C C G G G G G G G G
3 chr3_77264234 0 77264234 T T T T T T T T G G G G T T T T T T T T
3 chr3_77329320 0 77329320 T T T T T T T T A A A A T T T T T T T T
3 chr3_77341555 0 77341555 G T G G G G G G G G G G G G G G G G G G
3 chr3_77357107 0 77357107 G G G G G G G G G G G G G G G G G T G G
3 chr3_77385149 0 77385149 C C A C C C C C C C C C C C C C C C C C
3 chr3_77402186 0 77402186 T T T T T T T T A T T T T T T T T T T T
3 chr3_77404325 0 77404325 C C A C C C C C C C C C C C C C C C C C
3 chr3_77404379 0 77404379 G G G G G G G G G G G G C C G G G G G G
3 chr3_77404597 0 77404597 C C C C C C C C C C C C C C A C C C C C
3 chr3_77455133 0 77455133 C C C C C C C C C C C C C C C C A C C C
3 chr3_77462971 0 77462971 G G G G G G G G G G G G C C C C C C G G
3 chr3_77490604 0 77490604 A A A A A A A A A A A A C C A A A A A A
3 chr3_77499582 0 77499582 C C C C C C C C C C C C C C C C G G C C
3 chr3_77504560 0 77504560 A A T T T T A A T T T T T T T T T T A A
3 chr3_77523804 0 77523804 G G G G C C C C G G G G G G G G G G C C
3 chr3_77537719 0 77537719 G G G G G G G G C C C C G G G G G G G G
3 chr3_77540649 0 77540649 T T A A A A A A A A A A A A A A A A T T
3 chr3_77549791 0 77549791 A A C C C C A A A A A A A A A A A A A A
3 chr3_77555142 0 77555142 G G G G G G G G G T G G G G G G G G G G
3 chr3_77558793 0 77558793 G G G G G G G G G G G G G G C C G G G G
3 chr3_77572787 0 77572787 G T G G G G T T G G G G G G G G G G G G
3 chr3_77592783 0 77592783 A A A A A A A A C C C C A A A A A A A A
3 chr3_77597173 0 77597173 A A C C C C A A C C C C C C C C C C A A
3 chr3_77604344 0 77604344 G G C C C C G G G G G G C C C C C C G G
3 chr3_77618417 0 77618417 A A A A A A A A A T T T A A A A A A A A
3 chr3_77620190 0 77620190 A A A A A A A A A A A A A T T T A A A A
3 chr3_77664493 0 77664493 C C C C C C C C C C C C G G G G C C C C
3 chr3_77676981 0 77676981 C C C C C G C C G G G G G G G G G G C C
3 chr3_77686409 0 77686409 T T T T T T T T T T T T T T G T T T T T
3 chr3_77689682 0 77689682 A A A A A A A A C C C C A A A A A A A A
3 chr3_77703890 0 77703890 T T T T T T T T T T T T T T T T G T T T
3 chr3_77715791 0 77715791 C C C C A C C C C C C C C C C C C C C C
3 chr3_77732485 0 77732485 T T T T T T T T G G G G T T T T T T T T
3 chr3_77751403 0 77751403 C C C C C C C C C G C C C C C C C C C C
3 chr3_77773951 0 77773951 C G C C C C C C C C C C C C C C C C C C
3 chr3_77826988 0 77826988 G G T T T T G G T T T T T T T T T T G G
3 chr3_77841620 0 77841620 C C C C C C C C G G G G C C C C C C C C
3 chr3_77849188 0 77849188 A A A A A A A A A A A A A A A A A C A A
3 chr3_77851737 0 77851737 T T T T T T T T T T T T G T G G T T T T
3 chr3_77852795 0 77852795 G T G G G G G G G G G G G G G G G G G G
3 chr3_77863273 0 77863273 C C C C C C C C C C C C A C C C C C C C
3 chr3_77906076 0 77906076 A A A A A A A A A A A A A A A A A C A A
3 chr3_77907589 0 77907589 G T G G G G G G G G G G G G G G G G G G
3 chr3_77956991 0 77956991 G G G G G G G G G G G G C G G G G G G G
3 chr3_77964592 0 77964592 T T T T T T T T G G G G T T T T T T T T
3 chr3_77966315 0 77966315 C C C C C C C C G G G G C G C C C C C C
3 chr3_77984061 0 77984061 G G T T G T G G T T T T G G G G G G G G
3 chr3_77990519 0 77990519 C C C C C C C C C C C C C C C C A A C C
3 chr3_78002071 0 78002071 T T T T T T T T G G G G T T T T T T T T
3 chr3_78020722 0 78020722 G G G G G G G G G G G G C G G G G G G G
3 chr3_78031496 0 78031496 C C C C C C C C C C C C C C A C C C C C
3 chr3_78048645 0 78048645 G G G G C G G G G G G G G G G G G G G G
3 chr3_78051553 0 78051553 G G G G G G G G G G G G C G G G G G G G
3 chr3_78059096 0 78059096 C C C C C C C C C C C C C C A C C C C C
3 chr3_78062379 0 78062379 G G G G G G G G G G G T G G G G G G G G
3 chr3_78062491 0 78062491 A A A A A C A A A A A A A A A A A A A A
3 chr3_78069398 0 78069398 C C C C A C C C C C C C C C C C C C C C
3 chr3_78071580 0 78071580 A A A A A A A A A A A A T T A A A A A A
3 chr3_78076405 0 78076405 T T T T T T T T T T G T T T T T T T T T
3 chr3_78091907 0 78091907 T T T T T T T T A A A A T T T T T T T T
3 chr3_78096022 0 78096022 G G G G G G G G G T G G G G G G G G G G
3 chr3_78101069 0 78101069 A A A A A A A A A A A A A T A A A A A A
3 chr3_78102437 0 78102437 C C C C C C C C C C C C G G C C C C C C
3 chr3_78109612 0 78109612 C C A C C C C C C C C C C C C C C C C C
3 chr3_78116805 0 78116805 A A A T A A A A A A A A A A A A A A A A
3 chr3_78146001 0 78146001 A T A A A A A A A A A A A A A A A A A A
3 chr3_78149625 0 78149625 T T T T T T T T G G G G T T T T T T T T
3 chr3_78150338 0 78150338 C C C C C C C C A C C C C C C C C C C C
3 chr3_78160054 0 78160054 T T T T T T T T A A A A T T T T T T T T
3 chr3_78168693 0 78168693 T T T T T T T T T T T T T T T T G G T T
3 chr3_78171398 0 78171398 G G G G G G G G T T T T G G G G G G G G
3 chr3_78186099 0 78186099 T T G T T T T T T T T T T T T T T T T T
3 chr3_78198365 0 78198365 T T T T T T T T T T T T G G T T T T T T
3 chr3_78243831 0 78243831 G G G G G G G G G G G G G T G G G G G G
3 chr3_78274112 0 78274112 C C C C C C C C G G G G C C C C C C C C
3 chr3_78276882 0 78276882 A A A A A A A A A A A A A A A A A C A A
3 chr3_78294243 0 78294243 G G C C C C G G C C C C C C C C C C G G
3 chr3_78306019 0 78306019 A A A A A A A A T T T T A A A A A A A A
3 chr3_78325080 0 78325080 C C C C C C C C G G G G C C C C C C C C
3 chr3_78330616 0 78330616 G G G G G G G G G T T T G G G G G G G G
3 chr3_78332291 0 78332291 G G G G G G G G C C C C G G G G G G G G
3 chr3_78407211 0 78407211 A A A A A A A A A A A A C C A A A A A A
3 chr3_78407562 0 78407562 G G G G G G G G C C C C G G G G G G G G
3 chr3_78410542 0 78410542 G G G G G G G G G G G G C G G G G G G G
3 chr3_78413777 0 78413777 G G C G G G G G G G G G G G G G G G G G
3 chr3_78423402 0 78423402 A A A A A A A A A A A A A A C C A A A A
3 chr3_78429964 0 78429964 G G G G G G G G G G G G G G G G C C G G
3 chr3_78434875 0 78434875 A A A A A A C C A A A A A A A A A A A A
3 chr3_78439610 0 78439610 C C C C A C C C C C C C C C C C C C C C
3 chr3_78443042 0 78443042 G G G G G G G G C G C C G G G G G G G G
3 chr3_78465461 0 78465461 G G G G G G G G C C C C G G G G G G G G
3 chr3_78466437 0 78466437 C C A A A A C C A A A A A A A A A A C C
3 chr3_78474461 0 78474461 A C A A A A A A A A A A A A A A A A C C
3 chr3_78500507 0 78500507 T T G G T T T T T T T T T T T T T T T T
3 chr3_78500714 0 78500714 G G G G G G G G G G G G C C G G G G G G
3 chr3_78506930 0 78506930 A A A A A A T T A A A A A A A A A A A A
3 chr3_78511790 0 78511790 A T T T T T T T T T T T T T T T T T T T
3 chr3_78523712 0 78523712 T T T T T T T T G G G G T T T T T T T T
3 chr3_78538682 0 78538682 C C C C C C C C C C C C C C A A C C C C
3 chr3_78545866 0 78545866 G G G G G G G G T T T T G G G G G G G G
3 chr3_78547559 0 78547559 C C C C G G C C C C C C C C C C C C C C
3 chr3_78565605 0 78565605 G G C C C C G G C C C C C C C C C C G G
3 chr3_78581614 0 78581614 A A A A A A A A A A A A A C A A A A A A
3 chr3_78589287 0 78589287 T T T T T T T T T T T T A A T T T T T T
3 chr3_78604416 0 78604416 G G G G G G G G C C C C G G G G G G G G
3 chr3_78614007 0 78614007 A A A A A A A A A A A A A A A A C C A A
3 chr3_78622361 0 78622361 G G G G G G G G G G G G T T G G G G G G
3 chr3_78626224 0 78626224 A A T T T T A A T T T T A A A A A A A A
3 chr3_78629529 0 78629529 G G G G G G G G C C C C G G G G G G G G
3 chr3_78637573 0 78637573 G G C G G G G G G G G G G G G G G G G G
3 chr3_78650745 0 78650745 C C C C C C C C C G C C C C C C C C C C
3 chr3_78670593 0 78670593 C C C C C C C C A A A A C C C C C C C C
3 chr3_78677821 0 78677821 C C C C C C C C A A A A C C C C C C C C
3 chr3_78686260 0 78686260 C C C C C C G G C C C C C C C C C C C C
3 chr3_78692145 0 78692145 C C C C C C C C G G G G C C C C C C C C
3 chr3_78694911 0 78694911 G G C G C G G G G G G G G G G G G G G G
3 chr3_78726595 0 78726595 A A A T A A A A A A A A A A A A A A A A
3 chr3_78727475 0 78727475 A A A A A C A A A A A A A A A A A A A A
3 chr3_78757223 0 78757223 A T T T T T T T T T T T T T T T T T T T
3 chr3_78769228 0 78769228 T T G T T T T T T T T T T T T T T T T T
3 chr3_78810087 0 78810087 C G G G G G G G C C C C C C C C C C G G
3 chr3_78834390 0 78834390 C C C C C C C C G G G G C C C C C C C C
3 chr3_78892313 0 78892313 G G G G G T G G G G G G G G G G G G G G
3 chr3_78902691 0 78902691 G G G G G T G G G G G G G G G G G G G G
3 chr3_78909653 0 78909653 C C C C C C C C C C C C C C A A C C C C
3 chr3_78937940 0 78937940 G G G G G T G G G G G G G G G G G G G G
3 chr3_78969398 0 78969398 G G G G G G G G T T T T G G G G G G G G
3 chr3_78975539 0 78975539 C C C C C C C C C C C C C C A C C C C C
3 chr3_78998098 0 78998098 G G G G G G G G C C C C G G G G G G G G
3 chr3_79001629 0 79001629 A A A A A A T T A A A A A A A A A A A A
3 chr3_79015780 0 79015780 C C G G G G C C C C C C C C C C C C C C
3 chr3_79029205 0 79029205 T T T T T T T T T T T T G T T T T T T T
3 chr3_79037715 0 79037715 T T T T T T A A T T T T T T T T T T T T
3 chr3_79055939 0 79055939 G G G G G G G G G G G G T T G G G G G G
3 chr3_79058108 0 79058108 G G G G G G G G G G G G G G G T G G G G
3 chr3_79123823 0 79123823 G G G G G G G G G G G G C G G G G G G G
3 chr3_79139664 0 79139664 A A C C A A A A A A A A A A A A A A A A
3 chr3_79149729 0 79149729 A A A A A A A A A A A A A A T T A A A A
3 chr3_79163397 0 79163397 G G G G C G G G G G G G G G G G G G G G
3 chr3_79172647 0 79172647 C C C C C C C C C C C C C C C C A C C C
3 chr3_79178292 0 79178292 C C C C C C C C A C A C C C C C C C C C
3 chr3_79221753 0 79221753 G G G G G G G G T T T T G G G G G G G G
3 chr3_79238574 0 79238574 C C C C C C C C C C G G C C C C C C C C
3 chr3_79281349 0 79281349 A T T T T T T T T T T T T T T T T T T T
3 chr3_79295985 0 79295985 C C C C C C C C C G C C C C C C C C C C
3 chr3_79299379 0 79299379 T T A T T T T T T T T T T T T T T T T T
3 chr3_79302390 0 79302390 C C C C C C C C A A A A C C C C C C C C
3 chr3_79318205 0 79318205 T T T T T T T T A A A A T T T T T T T T
3 chr3_79347528 0 79347528 T T T T T T T T A A A A T T T T T T T T
3 chr3_79377636 0 79377636 C C C C C C C C A C C C C C C C C C C C
3 chr3_79415927 0 79415927 G G G G G G G G G G G G C G C G G G G G
3 chr3_79429578 0 79429578 G G G G G G G G G G G G G G G G T T G G
3 chr3_79441424 0 79441424 G G C C C G G G G G G G G G G G G G G G
3 chr3_79459038 0 79459038 A A A A A A A A A A A A A T A A A A A A
3 chr3_79462116 0 79462116 A A A A A A A A A C A A A A A A A A A A
3 chr3_79490449 0 79490449 A A A A A A A A A A A A A A A T A A A A
3 chr3_79492902 0 79492902 C C C C C C C C A C A A C C C C C C C C
3 chr3_79499759 0 79499759 G G G G G G G G T T T T G G G G G G G G
3 chr3_79519058 0 79519058 G G G G G T G G G G G G G G G G G G G G
3 chr3_79519189 0 79519189 A A A A A A A A T T T T A A A A A A A A
3 chr3_79519764 0 79519764 G G G G G T G G G G G G G G G G G G G G
3 chr3_79527441 0 79527441 G G G G G G G G T T T T G G G G G G G G
3 chr3_79562459 0 79562459 T T T T T T T T T T T T T T T T G T T T
3 chr3_79569726 0 79569726 A C C C C C C C C C C C C C C C C C C C
3 chr3_79591604 0 79591604 A A A A A A A A C C C C A A A A A A A A
3 chr3_79595785 0 79595785 T T T T T T T T T T A T T T T T T T T T
3 chr3_79608383 0 79608383 G G G G G G G G T T G G G G G G G G G G
3 chr3_79616399 0 79616399 T T T T T T T T T T T T T T T T G G T T
3 chr3_79623677 0 79623677 T T T T T T T T A A A A T T T T T T T T
3 chr3_79636958 0 79636958 C C C C C C C C A A A A C C C C C C C C
3 chr3_79644265 0 79644265 G G G G G G G G T T T T G G G G G G G G
3 chr3_79669263 0 79669263 A A A A A A A A T T T T A A A A A A A A
3 chr3_79677932 0 79677932 C C C C G G C C C C C C C C C C C C C C
3 chr3_79697271 0 79697271 G G G G G G G G T T G G G G G G G G G G
3 chr3_79720008 0 79720008 C C C C C C C C C C C C C C C C A C C C
3 chr3_79730114 0 79730114 A A A C A C A A A A A A A A A A A A A A
3 chr3_79755174 0 79755174 G G G G G G G G G G G G C G G G G G G G
3 chr3_79766145 0 79766145 G G G G C G G G G G G G G G G G G G G G
3 chr3_79766347 0 79766347 T T T T T T T T A A A A T T T T T T T T
3 chr3_79783235 0 79783235 T T T T T T G G T T T T T T T T T T T T
3 chr3_79783741 0 79783741 G G G G G G G G G G G G C C C C G G G G
3 chr3_79792198 0 79792198 A A A A A A A A T T T T A A A A A A A A
3 chr3_79812310 0 79812310 T T T T T T G T T T T T T T T T T T T T
3 chr3_79817817 0 79817817 A A A A A A A C A A A A A A A A A A A A
3 chr3_79867003 0 79867003 A A A A A C A A A A A A A A A A A A A A
3 chr3_79879610 0 79879610 C C A C A A C C C C C C C C C C C C C C
3 chr3_79908177 0 79908177 T T T T T T T T T T G G T T T T T T T T
3 chr3_79911465 0 79911465 T T T T T T T T G G T T T T T T T T T T
3 chr3_79931965 0 79931965 C C C C A C C C C C C C C C C C C C C C
3 chr3_79936123 0 79936123 C C C G C C C C C C C C C C C C C C C C
3 chr3_79937091 0 79937091 T T T T T T T T T T T T T T G G T T T T
3 chr3_79954880 0 79954880 G G G G G G G G T T T T G G G G G G G G
3 chr3_79957012 0 79957012 G T T T T T T T T T T T T T T T T T T T
3 chr3_79958246 0 79958246 C C C C C C C C G G G G C C C C C C C C
3 chr3_79973380 0 79973380 G G G G G G G G G G G G C C G G G G G G
3 chr3_79976850 0 79976850 T T T T T T T T T T T T G T T T T T T T
3 chr3_79983116 0 79983116 A A A A A A A A A A A A A C A A A A A A
3 chr3_80038818 0 80038818 G G C C G G G G G G G G G G G G G G G G
3 chr3_80040078 0 80040078 C C C C C C C C C C C C C C C C G G C C
3 chr3_80041180 0 80041180 A A A A A A A A A C A C A A A A A A A A
3 chr3_80050708 0 80050708 G G C C G G G G G G G G G G G G G G G G
3 chr3_80053382 0 80053382 G G G G G G G G T T T T G G G G G G G G
3 chr3_80062924 0 80062924 T T T T T T T T G T T T T T T T T T T T
3 chr3_80072996 0 80072996 T T T T T T T T A T T T T T T T T T T T
3 chr3_80087253 0 80087253 T T T T T T T T T T T T G T T T T T T T
3 chr3_80094887 0 80094887 G G G G G G G G G G G G G G G G C C G G
3 chr3_80104407 0 80104407 T T T T T T T T T T T T G T T T T T T T
3 chr3_80113616 0 80113616 A A A A A A A A A T A A A A A A A A A A
3 chr3_80144799 0 80144799 G T T T T T T T T T T T T T T T T T T T
3 chr3_80150764 0 80150764 T T G G G T T T T T T T T T T T T T T T
3 chr3_80166680 0 80166680 T T T T T T T T A A A A T T T T T T T T
3 chr3_80169345 0 80169345 A A A A A A A A A A A A A T A A A A A A
3 chr3_80179920 0 80179920 G G G G G G G G C C C C G G G G G G G G
3 chr3_80187614 0 80187614 C C C C A C C C C C C C C C C C C C C C
3 chr3_80190219 0 80190219 C C C C C C C C C C C C C C C C G G C C
3 chr3_80210262 0 80210262 C C C C C C C C A A A A C C C C C C C C
3 chr3_80210862 0 80210862 T T T T T T T T T T A T T T T T T T T T
3 chr3_80212984 0 80212984 G G G G G T G G G G G G G G G G G G G G
3 chr3_80228917 0 80228917 T T G G T T T T G G G G T T T T T T T T
3 chr3_80243618 0 80243618 T T T T T T A A T T T T T T T T T T A A
3 chr3_80248329 0 80248329 G G G G G G G G C C C C G G G G G G G G
3 chr3_80259448 0 80259448 A A A A A A A A C C C C A A A A A A A A
3 chr3_80286894 0 80286894 T T G G T T T T T T T T T T T T T T T T
3 chr3_80312498 0 80312498 C C C C C C C C A A A A C C C C C C C C
3 chr3_80336979 0 80336979 G T G G G G G G G G G G G G G G G G G G
3 chr3_80337153 0 80337153 A A A A A A A A A A A A A T A A A A A A
3 chr3_80364577 0 80364577 T T T T T T A A T T T T T T T T T T T T
3 chr3_80386985 0 80386985 G G G G G G G G G G G G G G C G G G G G
3 chr3_80429782 0 80429782 G G G G T T G G G G G G G G G G G G G G
3 chr3_80476906 0 80476906 T T T T T T T T T T T T A T T T T T T T
3 chr3_80477602 0 80477602 C C C C C C C C C C C C C C C C G G C C
3 chr3_80512242 0 80512242 T T T T T T T T T T G T T T T T T T T T
3 chr3_80538598 0 80538598 A A A A A A A A C C C C A A A A A A A A
3 chr3_80547823 0 80547823 A T T T T T A A T T T T T T T T T T A A
3 chr3_80566572 0 80566572 A A T T T T A A A A A A A A A A A A A A
3 chr3_80605808 0 80605808 A A A A A A A A A A A A A A A A C C A A
3 chr3_80633933 0 80633933 T T T T T T T T T T T T G T T T T T T T
3 chr3_80643303 0 80643303 G G C C C C G G G G G G G G G G G G G G
3 chr3_80645150 0 80645150 T T T T T T T T T T T T G T T T T T T T
3 chr3_80688513 0 80688513 C C C C C C C C C C C C C C A A C C C C
3 chr3_80688741 0 80688741 G G C C C C G G C C C C C C C C C C G G
3 chr3_80695238 0 80695238 A A A A A A A A A A A A T T A A T T A A
3 chr3_80713324 0 80713324 T T T T T T T T G G G G T T T T T T T T
3 chr3_80737224 0 80737224 T T T T T T T T T T G G T T T T T T T T
3 chr3_80769919 0 80769919 G G G G G G G G G G G G C C C C G G G G
3 chr3_80785114 0 80785114 A A A A A A A A T T T T A A A A A A T T
3 chr3_80817444 0 80817444 A A A A A A A A A A A A A A A A T T A A
3 chr3_80825900 0 80825900 T T G G G T T T T T T T T T T T T T T T
3 chr3_80831869 0 80831869 A A A C A A A A A A A A A A A A A A A A
3 chr3_80868426 0 80868426 G G G G G G G G G T G G G G G G G G G G
3 chr3_80949192 0 80949192 T T T T T T T T T T T T T T T T A A T T
3 chr3_80989034 0 80989034 T T A A A A T T A A A A A A A A A A T T
3 chr3_80993470 0 80993470 G G G G G G G G G G G G G G C C G G G G
3 chr3_81001466 0 81001466 C C C C C C C C C C C C C G C C G G C C
3 chr3_81023053 0 81023053 G G C C C C G G C C C C C G C C G G G G
3 chr3_81030707 0 81030707 G G G G G G G G G G G G C G G G G G G G
3 chr3_81040772 0 81040772 C C C C C C C C C C C G C C C C C C C C
3 chr3_81040814 0 81040814 C C C C C C C C C C C C G G G G C C C C
3 chr3_81040936 0 81040936 A A A C A A A A A A A A A A A A A A A A
3 chr3_81090659 0 81090659 T T G T T T T T T T T T T T T T T T T T
3 chr3_81113211 0 81113211 G G G G G G G G G G G G G G G G C G G G
3 chr3_81120632 0 81120632 T T T T A T T T T T T T T T T T T T T T
3 chr3_81134260 0 81134260 G G G G G G G G G G G G G G G G C C G G
3 chr3_81144848 0 81144848 T T T T T T T T G G G G T T T T T T T T
3 chr3_81147530 0 81147530 C C C G G G C C C C C C C C C C C C C C
3 chr3_81148372 0 81148372 T T T T T T T T G G G G T T T T T T T T
3 chr3_81181651 0 81181651 G G G G G G G G G G G G G G G G C C G G
3 chr3_81186553 0 81186553 T T T T T T T T T T T T A A T T T T T T
3 chr3_81201262 0 81201262 G G C G G G G G G G G G G G G G G G G G
3 chr3_81201327 0 81201327 A A A A A A A A A A A A A C A A A A A A
3 chr3_81205325 0 81205325 C C C C C C C C C C A C C C C C C C C C
3 chr3_81237537 0 81237537 T T T T T T T T T T T T T T T T G G T T
3 chr3_81266270 0 81266270 C C C C C C C C C C C C C C C G C C C C
3 chr3_81273323 0 81273323 G G G G G G G G T T T T G G G G G G G G
3 chr3_81276257 0 81276257 G G G G G G G G G G G G C G G G G G G G
3 chr3_81311111 0 81311111 G G G G G T G G G G G G G G G G G G G G
3 chr3_81316900 0 81316900 A A A A A A A A C C A C A A A A A A A A
3 chr3_81323497 0 81323497 C C C C C C C C C C C G C C C C C C C C
3 chr3_81336654 0 81336654 C C C C C C C C G G G G C C C C C C C C
3 chr3_81340041 0 81340041 G G G G G G G G C C C C G G G G G G G G
3 chr3_81340831 0 81340831 T T T T T T T T T T T T G G T T T T T T
3 chr3_81343547 0 81343547 T T T T T T T T A A A A T T T T T T T T
3 chr3_81386516 0 81386516 T T T T T T T T T T T T A T T T T T T T
3 chr3_81393257 0 81393257 C C C C C C C C A A A A C C C C C C C C
3 chr3_81393435 0 81393435 A A C C C C A A C C C C C C C C C C A A
3 chr3_81406384 0 81406384 C C C C C C C C G G G G C C C C C C C C
3 chr3_81411647 0 81411647 G G T T T T T T T T T T T T T T T T T T
3 chr3_81414218 0 81414218 C C C C C C C C C C C C C G C C C C C C
3 chr3_81469947 0 81469947 C C C C C C C C C C C C A A C C A A C C
3 chr3_81473770 0 81473770 C C C C C C C C G G G G C C C C C C C C
3 chr3_81485652 0 81485652 A A A A A A A A C C C C A A A A A A A A
3 chr3_81508404 0 81508404 T T T T T T T T T T T T T T G T T T T T
3 chr3_81524589 0 81524589 G G G G G G T T G G G G G G G G G G G G
3 chr3_81549461 0 81549461 G G G G G G G T G G G G G G G G G G G G
3 chr3_81620793 0 81620793 A A A A A A A A T T T T A A A T A A A A
3 chr3_81623171 0 81623171 G G G G G G G G C G G G G G G G G G G G
3 chr3_81740268 0 81740268 C C C C C C C C A A A A C C C C C C C C
3 chr3_81748807 0 81748807 G G G G G G G G C C C C G G G G G G G G
3 chr3_81756016 0 81756016 T T T T T T T T T T T T G T T T T T T T
3 chr3_81762724 0 81762724 A A A A A A A A A A A A A A A C A A A A
3 chr3_81774500 0 81774500 C C C C C C C C A A A A C C C C C C C C
3 chr3_81775482 0 81775482 G G G G G T G G G G G G G G G G G G G G
3 chr3_81781535 0 81781535 G G G G G G G G G T G G G G G G G G G G
3 chr3_81812123 0 81812123 C C C C C C C C C C C C C C G G C C C C
3 chr3_81856320 0 81856320 C C G G G G C C G G G G G G G G G G C C
3 chr3_81867171 0 81867171 G G G G G G G G G G G G C C C C C C G G
3 chr3_81896693 0 81896693 A A A A A A A A A A A A A A A C A A A A
3 chr3_81901187 0 81901187 T T T T T T A T T T T T T T T T T T T T
3 chr3_81910692 0 81910692 C C C C C C C C G G G G C C C C C C C C
3 chr3_81945647 0 81945647 G G G G G G G G T T T T G G G G G G G G
3 chr3_81952767 0 81952767 T T T T T T T T T T T T G G G G G G T T
3 chr3_81959088 0 81959088 G G C C C C C C C C C C C C C C C C C C
3 chr3_81979740 0 81979740 C C C C C C C C C G C C C C C C C C C C
3 chr3_81990676 0 81990676 C C C C G G C C C C C C C C C C C C C C
3 chr3_82004001 0 82004001 T T T T T T T T G G G G T T T T T T T T
3 chr3_82005667 0 82005667 A A A A A T A A A A A A A A A A A A A A
3 chr3_82009000 0 82009000 T T T T T T T T A A A A T T T T T T T T
3 chr3_82013541 0 82013541 C C C C C C C C A A A C C C C C C C C C
3 chr3_82051344 0 82051344 A A A A A A A A A A A A A A C C A A A A
3 chr3_82093579 0 82093579 A A A A A A A A A A A A C C C C C C A A
3 chr3_82099104 0 82099104 C C C C C C C C A A A A C C C C C C C C
3 chr3_82120028 0 82120028 G G G G G G G G C C C C G G G G G G G G
3 chr3_82121723 0 82121723 G G G G G G G G G G G G G G C G G G G G
3 chr3_82133846 0 82133846 G G G G G G G G G G G G G G C C G G G G
3 chr3_82155649 0 82155649 T T T T T T T T T T T T A T T T T T T T
3 chr3_82171618 0 82171618 T T T T T T T T T T G T T T T T T T T T
3 chr3_82197719 0 82197719 C C C C C C C C G G G G C C C C C C C C
3 chr3_82208697 0 82208697 G G G G G T G G G G G G G G G G G G G G
3 chr3_82215564 0 82215564 A A C C C C A A A A A A A A A A A A A A
3 chr3_82242089 0 82242089 T T T T T T T T G G G G T T T T T T T T
3 chr3_82247915 0 82247915 T T T T T T T T T T T T T T T T G T T T
3 chr3_82259632 0 82259632 T T T T T T T T T T T T A A T T T T T T
3 chr3_82267701 0 82267701 T T T T T T T T T T T T T T G T T T T T
3 chr3_82276155 0 82276155 G G G G G G G G T T T T G G G G G G G G
3 chr3_82293866 0 82293866 G G G G G G G G G G G G G G G G T T G G
3 chr3_82365157 0 82365157 G G G T G T G G G G G G G G G G G G G G
3 chr3_82398482 0 82398482 G G G G G G G G G G G G T T G G G G G G
3 chr3_82409257 0 82409257 T T A T T T T T T T T T T T T T T T T T
3 chr3_82411717 0 82411717 A A T T A A A A T T T T T T T T T T A A
3 chr3_82504752 0 82504752 C C C G C C C C C C C C C C C C C C C C
3 chr3_82547390 0 82547390 T T T T A T T T T T T T T T T T T T T T
3 chr3_82578763 0 82578763 T T T T T T T T G T T T T T T T T T T T
3 chr3_82595829 0 82595829 C C C C A C C C C C C C C C C C C C C C
3 chr3_82609099 0 82609099 A A A A A A A A A C A A A A A A A A A A
3 chr3_82610097 0 82610097 C G C C C C C C C C C C C C C C C C G G
3 chr3_82610103 0 82610103 C C C C C C C C C C C G C C C C C C C C
3 chr3_82637313 0 82637313 A A A A A A A A A T A A A A A A A A A A
3 chr3_82656689 0 82656689 C C C C C C A A C C C C C C C C C C C C
3 chr3_82668894 0 82668894 G G G G G G G G C G C G G G G G G G G G
3 chr3_82689412 0 82689412 T T T T T T T T T T T T T T G G T T T T
3 chr3_82695392 0 82695392 G G G G C G G G G G G G G G G G G G G G
3 chr3_82705376 0 82705376 A A C C C C A A A A A A A A A A A A A A
3 chr3_82708783 0 82708783 A A A A A A A A T T T T A A A A A A A A
3 chr3_82710230 0 82710230 A A A A A A A A A C A A A A A A A A A A
3 chr3_82717797 0 82717797 T T T T T T A A T T T T T T T T T T T T
3 chr3_82733406 0 82733406 A A A A A A A A C C C C A A A A A A A A
3 chr3_82739291 0 82739291 T T T T T T T T A A A A T T T T T T T T
3 chr3_82744796 0 82744796 C C C C A A C C C C C C C C C C C C C C
3 chr3_82754389 0 82754389 G G G G G G G G T T T T G G G G G G G G
3 chr3_82756536 0 82756536 C C C C C C C C G G G G C C C C C C C C
3 chr3_82777128 0 82777128 A A A A A A A A C C C C A A A A A A A A
3 chr3_82777757 0 82777757 A A T T T T A A T T T T T T T T T T A A
3 chr3_82898048 0 82898048 A A A A A A T T A A A A A A A A A A A A
3 chr3_82915715 0 82915715 T T T T T T T T T T T T G G T T T T T T
3 chr3_82930492 0 82930492 A A A A A A A A T T T T A A A A A A A A
3 chr3_82965954 0 82965954 T T T T A T T T T T T T T T T T T T T T
3 chr3_82972889 0 82972889 A A A A A A A A C C C C A A A A A A A A
3 chr3_82987319 0 82987319 A A A A A A A A C C C C A A A A A A A A
3 chr3_83042578 0 83042578 T T T T T T T T G G G G T T T T T T T T
3 chr3_83073029 0 83073029 C C C C C C G G C C C C C C C C C C C C
3 chr3_83077720 0 83077720 C C C C C C C C C C C C C C C G C C C C
3 chr3_83087430 0 83087430 C C C C C C C G C C C C C C C C C C C C
3 chr3_83088857 0 83088857 T T T T T T T T A T T T T T T T T T T T
3 chr3_83112702 0 83112702 G G G G G G G G G G C C G G G G G G G G
3 chr3_83154007 0 83154007 G G G G G T G G G G G G G G G G G G G G
3 chr3_83163764 0 83163764 G G G G T T G G G G G G G G G G G G G G
3 chr3_83166292 0 83166292 A A A A A C A A A A A A A A A A A A A A
3 chr3_83173976 0 83173976 G G C C G G G G G G G G G G G G G G G G
3 chr3_83247453 0 83247453 C C C C C C C C C C C C C C C C G G C C
3 chr3_83248800 0 83248800 T T T T T T T T A A A A T T T T T T T T
3 chr3_83263570 0 83263570 G G G G G G G G G G G G G T G G G G G G
3 chr3_83285846 0 83285846 T T T T T T T T A T T T T T T T T T T T
3 chr3_83333249 0 83333249 C C C C C C C C C C C C C C C G C C C C
3 chr3_83344986 0 83344986 T T T T T T T T G T T T T T T T T T T T
3 chr3_83384566 0 83384566 C C C C C C C C A A A A C C C C C C C C
3 chr3_83420688 0 83420688 C C C C C C C C C C C C C C C G C C C C
3 chr3_83424252 0 83424252 C C C C C G C C C C C C C C C C C C C C
3 chr3_83434779 0 83434779 C C C C C C C C C C C C G G C C C C C C
3 chr3_83443389 0 83443389 G T T T T T G T T T T T T T T T T T T T
3 chr3_83453993 0 83453993 T T T T A T T T T T T T T T T T T T T T
3 chr3_83469671 0 83469671 T T T T T T T T A A A A T T T T T T T T
3 chr3_83475671 0 83475671 C C C C C C C C C C C C C C C C G G C C
3 chr3_83488916 0 83488916 T T T T T T T T A A A A T T T T T T T T
3 chr3_83501150 0 83501150 A A C C A C A A C C C C C C C C C C A A
3 chr3_83517023 0 83517023 C C C C C G C C C C C C C C C C C C C C
3 chr3_83545870 0 83545870 T T T T T T T T T T T T G G G G G G T T
3 chr3_83551855 0 83551855 G T T T T T T T T T T T T T T T T T G G
3 chr3_83690690 0 83690690 C C C C C C C C C C C C C C C C A A C C
3 chr3_83715267 0 83715267 A A A A A A A A A A A A A A A A C C A A
3 chr3_83723779 0 83723779 G G G G G G C G G G G G G G G G G G G G
3 chr3_83726862 0 83726862 G G G G G T G G G G G G G G G G G G G G
3 chr3_83743496 0 83743496 A A A A A A A A T T T T A A A A A A A A
3 chr3_83801127 0 83801127 C C C C C C C C C C C G C C C C C C C C
3 chr3_83810674 0 83810674 G G G G G G G T G G G G G G G G G G G G
3 chr3_83813092 0 83813092 C C C C C C C C C C C C A C C C C C C C
3 chr3_83849371 0 83849371 C C C C C C C C C C C C C C G G C C C C
3 chr3_83855545 0 83855545 T T G T T T T T T T T T T T T T T T T T
3 chr3_83865681 0 83865681 A A A A A A A A A A A A A C A A A A A A
3 chr3_83920133 0 83920133 A A A A A A A A A A A A A T A A A A A A
3 chr3_83933391 0 83933391 T T T T T T T T A A A A T T T T T T T T
3 chr3_83935946 0 83935946 C C C C C C C C C C C C C G C C C C C C
3 chr3_83974816 0 83974816 A A A A A A A A A T A A A A A A A A A A
3 chr3_83983500 0 83983500 C C C C C C C C A C A A C C C C C C C C
3 chr3_84022773 0 84022773 G G G G G G G G G T G G G G G G G G G G
3 chr3_84029151 0 84029151 G G G G G G G G C C C C G G G G G G G G
3 chr3_84052055 0 84052055 C C C C C C C C C C A C C C C C C C C C
3 chr3_84101602 0 84101602 G G G G G G G G G G G G G G C C G G G G
3 chr3_84111025 0 84111025 C C C C C C C C A A A A C C C C C C C C
3 chr3_84111818 0 84111818 C C C C C C C C C C C C C C A A C C C C
3 chr3_84136662 0 84136662 A C C C C C C C C C C C C C C C C C C C
3 chr3_84161845 0 84161845 C C C C C C C C G G C C C C C C C C C C
3 chr3_84162526 0 84162526 T T T T T T T T G G G G T T T T T T T T
3 chr3_84171532 0 84171532 T T T T T T T T G G G G T T T T T T T T
3 chr3_84173321 0 84173321 A A C C A C A A A A A A C C A A C C A A
3 chr3_84189482 0 84189482 C C C C C C C C C C C C C G C C C C C C
3 chr3_84200150 0 84200150 G G C C G G G G G G G G G G G G G G G G
3 chr3_84206389 0 84206389 A A A A A A A A C C C C A A A A A A A A
3 chr3_84258601 0 84258601 G G G G G G G G C C C C G G G G G G G G
3 chr3_84299716 0 84299716 T T T T T T T T T T T T G T T T T T T T
3 chr3_84333433 0 84333433 C C C C C C C C C C C C C C A A C C C C
3 chr3_84339414 0 84339414 G G G G G G G G G G G G C C G G G G G G
3 chr3_84353422 0 84353422 C C C C C C G G C C C C C C C C C C G G
3 chr3_84394761 0 84394761 C C C C C C C C C C C C C C C C A A C C
3 chr3_84408623 0 84408623 C C C C C C C C G G G G C C C C C C C C
3 chr3_84415570 0 84415570 C C C C C C C C C C C C C C C C G G C C
3 chr3_84453368 0 84453368 G G G T G G G G G G G G G G G G G G G G
3 chr3_84478039 0 84478039 T T T T T T T T T T T T T T T T G T T T
3 chr3_84495909 0 84495909 G G C G C C G G G G G G G G G G G G G G
3 chr3_84496579 0 84496579 C C C C C C C C A A A A C C C C C C C C
3 chr3_84502640 0 84502640 A A A A A A A A A A A A A C C C A A A A
3 chr3_84534057 0 84534057 G T G G G G G G G G G G G G G G G G G G
3 chr3_84547321 0 84547321 A A A A A A A A A A C C A A A A A A A A
3 chr3_84580464 0 84580464 A A A A A A A A A A A A A A A A A C A A
3 chr3_84620407 0 84620407 C C C C C C C C C C C C C C A A C C C C
3 chr3_84633376 0 84633376 T T G T G T T T T T T T T T T T T T T T
3 chr3_84648107 0 84648107 A A A C A A A A A A A A A A A A A A A A
3 chr3_84650850 0 84650850 C C C C C C C C C C C C C C A A C C C C
3 chr3_84681135 0 84681135 T T A A A A T T A A A A A A A A A A A A
3 chr3_84684057 0 84684057 C C C C C C C C G G G G C C C C C C C C
3 chr3_84714304 0 84714304 T T T T T T T T G G G G T T T T T T T T
3 chr3_84728470 0 84728470 G G G G G G G G G G G G C G G G G G G G
3 chr3_84733949 0 84733949 G G G G G G G G C C C C G G G G G G G G
3 chr3_84739429 0 84739429 C C A A A C C C A A A A A A A A A A C C
3 chr3_84765760 0 84765760 C C C C C C C C C C C C C C G G C C C C
3 chr3_84783367 0 84783367 T T T T T T T T T T T T T T T T G T T T
3 chr3_84823384 0 84823384 T T T T T T T T G G G G T T T T T T T T
3 chr3_84824370 0 84824370 C C C C C C C C A A A A C C C C C C C C
3 chr3_84839080 0 84839080 G G G G G G G G T T T T G G G G G G G G
3 chr3_84843069 0 84843069 G G G G G G G G G G G G C G G G G G G G
3 chr3_84850733 0 84850733 C C C C C C C C A C A C C C C C C C C C
3 chr3_84857011 0 84857011 C C C C C C C C C C C C C C C C A A C C
3 chr3_84880611 0 84880611 G G G G G T G G G G G G G G G G G G G G
3 chr3_84891125 0 84891125 G T T T T T T T T T T T T T T T T T T T
3 chr3_84898209 0 84898209 C C C C C C C C C C C C A C C C C C C C
3 chr3_84946058 0 84946058 A A A A A A A A C C C C A A A A A A A A
3 chr3_84969606 0 84969606 C C C C C C C C C C C C A A C C C C C C
3 chr3_84972679 0 84972679 G G G G G G G G G G G G C G G G G G G G
3 chr3_84980026 0 84980026 T T T T T T T T T T T T T T A A T T T T
3 chr3_84983183 0 84983183 G G G G G T G G G G G G G G G G G G G G
3 chr3_84996514 0 84996514 A A A A A A A A A A A A A A A A A T A A
3 chr3_85003683 0 85003683 T T T T T T T T G G G G T T T T T T T T
3 chr3_85010402 0 85010402 A A A A A A A A C C C C A A A A A A A A
3 chr3_85020841 0 85020841 A A A A A A A A C C C C A A A A A A A A
3 chr3_85041973 0 85041973 A A A A A A A A A T A A A A A A A A A A
3 chr3_85103050 0 85103050 G G G G G G G G G G G G G G G G C C G G
3 chr3_85114033 0 85114033 G G G G C G G G G G G G G G G G G G G G
3 chr3_85133181 0 85133181 G G G G G G G T G G G G G G G G G G G G
3 chr3_85139240 0 85139240 T T T T T T G T T T T T T T T T T T T T
3 chr3_85169995 0 85169995 C C C C A C C C C C C C C C C C C C C C
3 chr3_85179909 0 85179909 G G G G C G G G G G G G G G G G G G G G
3 chr3_85198436 0 85198436 A A A A A A A A A A A A A A A T A A A A
3 chr3_85211083 0 85211083 T T T T T T T T T T T T T T G G T T T T
3 chr3_85243344 0 85243344 T T T T T T T T G G G G T T T T T T T T
3 chr3_85260136 0 85260136 T T T T T T T T T T T T G T T T T T T T
3 chr3_85301007 0 85301007 A A A A A A A A A A A A A A T T A A A A
3 chr3_85302354 0 85302354 A A A A A A A A A A A C A A A A A A A A
3 chr3_85339132 0 85339132 C C C C C C C C C C C C A A A A A A C C
3 chr3_85342420 0 85342420 T T T T T T T T G G G G T T T T T T T T
3 chr3_85344502 0 85344502 G G C C C C C C C C C C C C C C C C C C
3 chr3_85375831 0 85375831 T T T T T T T T G G G G T T T T T T T T
3 chr3_85378406 0 85378406 C C C C C C C G C C C C C C C C C C C C
3 chr3_85382450 0 85382450 C C C C C G C C C C C C C C C C C C C C
3 chr3_85396690 0 85396690 T T T T T T A A T T T T T T T T T T A A
3 chr3_85419798 0 85419798 T T T T T T G T T T T T T T T T T T T T
3 chr3_85421180 0 85421180 A A A A A A A A A A A A C C A A A A A A
3 chr3_85461119 0 85461119 C C C C C C A C C C C C C C C C C C A A
3 chr3_85468657 0 85468657 G G G G G G G G C G G G G G G G G G G G
3 chr3_85480661 0 85480661 G G G G G G G G C C C C G G G G G G G G
3 chr3_85487626 0 85487626 G G C C G G G G G G G G G G G G G G G G
3 chr3_85495555 0 85495555 A A A A A A A A A A A A A A A A C C A A
3 chr3_85538904 0 85538904 T T T T T T T T A A A A T T T T T T T T
3 chr3_85540620 0 85540620 C C A A C C C C C C C C C C C C C C C C
3 chr3_85544395 0 85544395 C C A A A A C C A A A A A A A A A A C C
3 chr3_85551752 0 85551752 G G G G G G G G G G G G G T G G G G G G
3 chr3_85552002 0 85552002 A A A A A A A A A A A A A A C C A A A A
3 chr3_85552342 0 85552342 G G G G G G G G C G G G G G G G G G G G
3 chr3_85564452 0 85564452 G G G G G G G G C C C C G G G G G G G G
3 chr3_85574855 0 85574855 G G G G G G G G G G G T G G G G G G G G
3 chr3_85596187 0 85596187 C C C C A C C C C C C C C C C C C C C C
3 chr3_85630293 0 85630293 T T T T T T T T T T T T T T G T T T T T
3 chr3_85652521 0 85652521 C C G G C C C C C C C C C C C C C C C C
3 chr3_85653528 0 85653528 C C C C C G C C C C C C C C C C C C C C
3 chr3_85654487 0 85654487 C C C C C C C C C C C C A C C C C C C C
3 chr3_85672349 0 85672349 A A A A A A A A A A A A A T A A A A A A
3 chr3_85693929 0 85693929 G G G G G G G G C C C C G G G G G G G G
3 chr3_85813766 0 85813766 C C C C C C C C A A A A C C C C C C C C
3 chr3_85821120 0 85821120 C C C C C C C C A A A A C C C C C C C C
3 chr3_85823643 0 85823643 T T T T T T T T T T T T T T G T T T T T
3 chr3_85836592 0 85836592 C C C C C C C C C C A A C C C C C C C C
3 chr3_85843548 0 85843548 G G G G G G G G G G C C G G G G G G G G
3 chr3_85859459 0 85859459 C C C C C C C C C C C C G G G G G G C C
3 chr3_85882006 0 85882006 A A A A A A A A A A A A A A A A T T A A
3 chr3_85883891 0 85883891 C C C C C C C C G G G G C C C C C C C C
3 chr3_85889456 0 85889456 A A A A A A A A A A A A A C A A A A A A
3 chr3_85924674 0 85924674 G G C G G G G G G G G G G G G G G G G G
3 chr3_85929915 0 85929915 G G G G G G G G G G G G G G G G T T G G
3 chr3_85975133 0 85975133 T T T T T T T T G G G G T T T T T T T T
3 chr3_85976091 0 85976091 A A A A A C A A A A A A A A A A A A A A
3 chr3_85984570 0 85984570 T T T T T T T T A A A A T T T T T T T T
3 chr3_85988856 0 85988856 G G G G G G G G G G G T G G G G G G G G
3 chr3_85994100 0 85994100 C C C C C C C C C C C C C C A C C C C C
3 chr3_85999778 0 85999778 C C C C C C C C A A A A C C C C C C C C
3 chr3_86024683 0 86024683 C C C C C C C C A C C C C C C C C C C C
3 chr3_86035885 0 86035885 T T G T T T T T T T T T T T T T T T T T
3 chr3_86058236 0 86058236 T T T T T T G T T T T T T T T T T T T T
3 chr3_86058437 0 86058437 A A A A A A A A A A A A A A T T A A A A
3 chr3_86063205 0 86063205 G G T T G G G G G G G G G G G G G G G G
3 chr3_86066030 0 86066030 C C C C C C C C C C C C C C C C A C C C
3 chr3_86068661 0 86068661 A A A A A A A A A A A A A A A A A C A A
3 chr3_86069797 0 86069797 A A A A A A A A A A A A A A A C A A A A
3 chr3_86070604 0 86070604 C C A C C C C C C C C C C C C C C C C C
3 chr3_86073794 0 86073794 T T T T T T T T T T A T T T T T T T T T
3 chr3_86083762 0 86083762 A A A A A A T T A A A A A A A A A A T T
3 chr3_86095591 0 86095591 A A A A A A A A A A A A A A A A C C A A
3 chr3_86140621 0 86140621 G G G G G G G G G T T T G G G G G G G G
3 chr3_86148409 0 86148409 C C C C C C C C C C C C G G C C C C C C
3 chr3_86222351 0 86222351 T T T T T T T T G T T T T T T T T T T T
3 chr3_86222807 0 86222807 A A A A A A A A C C C C A A A A A A A A
3 chr3_86229614 0 86229614 C C C C C C C C G G C G C C C C C C C C
3 chr3_86309302 0 86309302 G G C C C C C C C C C C C C C C C C C C
3 chr3_86323768 0 86323768 A A C C C C A A A A A A A A A A A A A A
3 chr3_86335099 0 86335099 C C C C C C C C C C C G C C C C C C C C
3 chr3_86338703 0 86338703 T T T T T T T T T T T T G G T T T T T T
3 chr3_86347756 0 86347756 G G T T T T G G T T T T G G G G G G G G
3 chr3_86384411 0 86384411 C C C C C C C C G G G G C C C C C C C C
3 chr3_86407490 0 86407490 G G G G G G G G C G G G G G G G G G G G
3 chr3_86434141 0 86434141 G G G G G G G G G G G G C G G G G G G G
3 chr3_86440676 0 86440676 G G G G G G G G T T T T G G G G G G G G
3 chr3_86468724 0 86468724 G G G G G G G G C C C C G G G G G G G G
3 chr3_86499136 0 86499136 A A A A A A A A C C C C A A A A A A A A
3 chr3_86547465 0 86547465 A A A A A A A A A A A A C C C C C C A A
3 chr3_86556675 0 86556675 T T T T T T T T A A A A T T T T T T T T
3 chr3_86564294 0 86564294 C C C C C C C C C C C C C C G G C C C C
3 chr3_86564673 0 86564673 C C G G G G G G G G G G G G G G G G G G
3 chr3_86578514 0 86578514 G G C C C C C G C C C C C C C C C C G G
3 chr3_86583379 0 86583379 G G G G G G G G G G G G G G G G G T G G
3 chr3_86610079 0 86610079 C C C C A A C C C C C C C C C C C C C C
3 chr3_86610638 0 86610638 A A T T T T A A A A A A A A A A A A A A
3 chr3_86630646 0 86630646 G G G G T T G G G G G G G G G G G G G G
3 chr3_86642814 0 86642814 C C A A A A A A A A A A A A A A A A A A
3 chr3_86644668 0 86644668 T T T T T T T T T T T T T T A A T T T T
3 chr3_86656826 0 86656826 G G G G G G G G G G G G G T G G G G G G
3 chr3_86683611 0 86683611 G G G G G G G G G G G G C G G G G G G G
3 chr3_86694436 0 86694436 G G G G G G G G C C C C G G G G G G G G
3 chr3_86694497 0 86694497 G G G G G G G G C C C C G G G G G G G G
3 chr3_86704523 0 86704523 C C C C C C C G C C C C C C C C C C C C
3 chr3_86704566 0 86704566 C C A C C C C C C C C C C C C C C C C C
3 chr3_86723915 0 86723915 G G G G G G C G G G G G C C C C C C G G
3 chr3_86724977 0 86724977 A A A A A A A A C C C C C C C C C C A A
3 chr3_86747114 0 86747114 C C C C G G C C C C C C C C C C C C C C
3 chr3_86761163 0 86761163 T T T T T T T T G G G G T T T T T T T T
3 chr3_86761171 0 86761171 G G C C C C G G G G G G G G G G G G G G
3 chr3_86767104 0 86767104 C C C C C C C C G G G G C C C C C C C C
3 chr3_86780944 0 86780944 T T A A A A T T A A A A A A A A A A T T
3 chr3_86791216 0 86791216 C C C C C C C C C C C C C G C C C C C C
3 chr3_86791326 0 86791326 A A T T T T A A T T T T A A A A A A A A
3 chr3_86804153 0 86804153 T T T T G G T T T T T T T T T T T T T T
3 chr3_86808167 0 86808167 G G G G G G G G G G G G T T T T T T G G
3 chr3_86821190 0 86821190 C C C C C C C C C C C C C C C C A C C C
3 chr3_86840201 0 86840201 C C C C C C C C C C C G C C C C C C C C
3 chr3_86840231 0 86840231 T T T T T T T T T T T T T T G G T T T T
3 chr3_86871995 0 86871995 A A A A A A A A A A A A A A C C A A A A
3 chr3_86874600 0 86874600 T T T T T T G T T T T T T T T T T T G G
3 chr3_86905039 0 86905039 G G T T T T G G G G G G G G G G G G G G
3 chr3_86906682 0 86906682 G G G G G G G G G G G G C C G G G G G G
3 chr3_86918256 0 86918256 G G G G G G G G G G G G G G C C G G G G
3 chr3_86960624 0 86960624 T T T T T T T T T T A T T T T T T T T T
3 chr3_86964964 0 86964964 C C C G C C C C C C C C C C C C C C C C
3 chr3_86990013 0 86990013 A A A A A A A A A A A C A A A A A A A A
3 chr3_87002780 0 87002780 G G G G G G G G G G G G G T G G G G G G
3 chr3_87071563 0 87071563 C C C C C C C C C C C C G G C C C C C C
3 chr3_87118121 0 87118121 G G G G G G G G T T T T G G G G G G G G
3 chr3_87159117 0 87159117 G G G G G G C G G G G G G G G G G G C C
3 chr3_87167913 0 87167913 A A A A A A A A C C C C A A A A A A A A
3 chr3_87184271 0 87184271 A A A A A A A A A A A A A A T T A A A A
3 chr3_87262110 0 87262110 A A C C A A A A A A A A A A A A A A A A
3 chr3_87297656 0 87297656 G G G T G G G G G G G G G G G G G G G G
3 chr3_87326969 0 87326969 A A A A A A A A A T A A A A A A A A A A
3 chr3_87346449 0 87346449 G G C C G G G G G G G G G G G G G G G G
3 chr3_87359841 0 87359841 T T T T T T T T T T T T T T T T G G T T
3 chr3_87402171 0 87402171 C C C C C C C C G G G G C C C C C C C C
3 chr3_87407198 0 87407198 T T G G G G T T T T T T T T T T T T T T
3 chr3_87429669 0 87429669 G G G G G G G G C C C C G G G G G G G G
3 chr3_87465395 0 87465395 G G G G G G G G G G G G T T G G G G G G
3 chr3_87468969 0 87468969 G G G G G G G G C C C C G G G G G G G G
3 chr3_87485891 0 87485891 G G C C C C G G G G G G G G G G G G G G
3 chr3_87530081 0 87530081 G G G G G G G G C C C C G G G G G G G G
3 chr3_87530663 0 87530663 T T T T T T T T T T T T G G T T T T T T
3 chr3_87570568 0 87570568 C C C C C C C C C G C C C C C C C C C C
3 chr3_87572504 0 87572504 G G G G G G G G C C C C G G G G G G G G
3 chr3_87579304 0 87579304 T T T T T T T T T T T T G G T T T T T T
3 chr3_87679424 0 87679424 C C C G C C C C C C C C C C C C C C C C
3 chr3_87683497 0 87683497 A A A A A A A A A A A T A A A A A A A A
3 chr3_87712407 0 87712407 A A A A A A A A A T T T A A A A A A A A
3 chr3_87726614 0 87726614 C C G G C C C C C C C C C C C C C C C C
3 chr3_87746812 0 87746812 C C C C C C C C A A A A C C C C C C C C
3 chr3_87775288 0 87775288 A A A A A A A A T T T T A A A A A A A A
3 chr3_87791904 0 87791904 T T G T T T T T G G G G T T T T T T T T
3 chr3_87812404 0 87812404 G G G G G G G G C C C C C C C C C C G G
3 chr3_87842235 0 87842235 C C C C C C C C G G G G C C C C C C C C
3 chr3_87873981 0 87873981 G G G G G G G G C C C C G G G G G G G G
3 chr3_87908122 0 87908122 C G G G G G G G G G G G G G G G G G G G
3 chr3_87947998 0 87947998 C C C C C C C C A A A A A A A A A A C C
3 chr3_87962523 0 87962523 T T T T T T T T T T T T T T T T G T T T
3 chr3_87972587 0 87972587 C C A A A A C C A A A A A A A A A A C C
3 chr3_88015969 0 88015969 G G G G C C G G G G G G G G G G G G G G
3 chr3_88016131 0 88016131 A A A A A A A A A A A A A A A C A A A A
3 chr3_88039243 0 88039243 C C A C A A C C C C C C C C C C C C C C
3 chr3_88090389 0 88090389 G G C G C C G G G G G G G G G G G G G G
3 chr3_88106984 0 88106984 T T T T T T T T A A A A T T T T T T T T
3 chr3_88117739 0 88117739 G G G G G G G G T T T T G G G G G G G G
3 chr3_88198945 0 88198945 A A A A A A A A A A A A A A A A C C A A
3 chr3_88201901 0 88201901 G G G G G G G G G G C C G G G G G G G G
3 chr3_88210894 0 88210894 T T T T T T T T G G G G T T T T T T T T
3 chr3_88210910 0 88210910 T T T T T T T T G G G G T T T T T T T T
3 chr3_88212237 0 88212237 C C C C C C C C G G G G C C C C C C C C
3 chr3_88218765 0 88218765 G G C G G G G G G G G G G G G G G G G G
3 chr3_88248588 0 88248588 A A A T T T A A A A A A T T T T T T A A
3 chr3_88253709 0 88253709 A A A A A A A A A A A A C C C C C C A A
3 chr3_88262317 0 88262317 C C C C C C C C A A A A C C C C C C C C
3 chr3_88301520 0 88301520 C C G G G G C G G G G G G G G G G G C C
3 chr3_88304065 0 88304065 A A A A A A A A A A A A A C A A A A A A
3 chr3_88304830 0 88304830 C C A C C C C C C C C C C C C C C C C C
3 chr3_88310300 0 88310300 C C C C C C C C C C C G C C C C C C C C
3 chr3_88312374 0 88312374 G G G G G G G G C G G G G G G G G G G G
3 chr3_88313055 0 88313055 T T A T T T T T T T T T T T T T T T T T
3 chr3_88351923 0 88351923 T T T T T T T T T T T T T T A T T T T T
3 chr3_88356350 0 88356350 C C C C C C C C A A A A C C C C C C C C
3 chr3_88370320 0 88370320 T T T T T T T T T T T T T T A A T T T T
3 chr3_88408907 0 88408907 T T T T T T G T T T T T T T T T T T T T
3 chr3_88411148 0 88411148 C C A A A A A C A A A A A A A A A A C C
3 chr3_88437552 0 88437552 A A A A A A A A C C C C A A A A A A A A
3 chr3_88468069 0 88468069 A C A A A A A A A A A A A A A A A A C C
3 chr3_88486736 0 88486736 A A A A A A A A A A A A A A T T A A A A
3 chr3_88490152 0 88490152 G G G G G G G G C C C C G G G G G G G G
3 chr3_88497894 0 88497894 A A A A A A A A A C A C A A A A A A A A
3 chr3_88534990 0 88534990 C C G G G G G G G G G G G G G G G G C C
3 chr3_88582840 0 88582840 A A C C C C A A C C C C C C C C C C A A
3 chr3_88603445 0 88603445 C C C C C C C G C C C C C C C C C C C C
3 chr3_88626244 0 88626244 T T T T T T T T G G G G T T T T T T T T
3 chr3_88628829 0 88628829 A A A A T T A A A A A A A A A A A A A A
3 chr3_88653696 0 88653696 C C C C C C C C C C C C C G C C C C C C
3 chr3_88654937 0 88654937 T T T T T T T T A T T T T T T T T T T T
3 chr3_88657831 0 88657831 T T T T T T T T T T T T T T T T G T T T
3 chr3_88658426 0 88658426 G G G G G G G G G G G G G G G T G G G G
3 chr3_88660773 0 88660773 T T T T T T G G T T T T T T T T T T T T
3 chr3_88678927 0 88678927 C C C C C C C C C C C C G G G G C C C C
3 chr3_88697390 0 88697390 T T G T G G T T T T T T T T T T T T T T
3 chr3_88704324 0 88704324 T T T T T T T T T T T T G G T T T T T T
3 chr3_88707134 0 88707134 C C G G G G G G G G G G G G G G G G C C
3 chr3_88749346 0 88749346 G G G G G G G G C C C C G G G G G G G G
3 chr3_88770907 0 88770907 C C C C C G C C C C C C G G G G G G C C
3 chr3_88788127 0 88788127 C C C C C C C C C C A C C C C C C C C C
3 chr3_88791354 0 88791354 G G G G G G G G C C C C G G G G G G G G
3 chr3_88808126 0 88808126 G G C G G G G G G G G G G G G G G G G G
3 chr3_88822458 0 88822458 C C C C C C C C C C C C G G C C C C C C
3 chr3_88886602 0 88886602 A A A A A A A A T T A A A A A A A A A A
3 chr3_88902836 0 88902836 T T T T T T T T T T T T G G T T T T T T
3 chr3_88920497 0 88920497 G G G G G G G G G G G G C C G G G G G G
3 chr3_88931106 0 88931106 G G G G G G G G G G C C G G G G G G G G
3 chr3_88939367 0 88939367 G G G G G G C C G G G G G G G G G G G G
3 chr3_88948666 0 88948666 A A A A A A A A C C C C A A A A A A A A
3 chr3_88950816 0 88950816 C C C C C C C C C C C C G G C C C C C C
3 chr3_88965354 0 88965354 G G G G G G C G G G G G G G G G G G G G
3 chr3_88966091 0 88966091 C C C C G G C C G G G G C C G G C C C C
3 chr3_88998901 0 88998901 G G G G G T G G G G G G G G G G G G G G
3 chr3_89006500 0 89006500 G G G G G G G G C C G G G G G G G G G G
3 chr3_89023616 0 89023616 T T T T T T T T A A A A T T T T T T T T
3 chr3_89054628 0 89054628 C C C C C C C C G G G G C C C C C C C C
3 chr3_89059301 0 89059301 G G G G G G G G C C C C G G G G G G G G
3 chr3_89091943 0 89091943 A A T T A T A A T T T T T T T T T T A A
3 chr3_89097205 0 89097205 C C C C C C G G C C C C C C C C C C C C
3 chr3_89106482 0 89106482 A A A A A A A A A A A A A C A A A A A A
3 chr3_89120236 0 89120236 C C C C C C C C C C C C C G C C C C C C
3 chr3_89131992 0 89131992 A A A A A A A A A A A A A C C C A A A A
3 chr3_89141189 0 89141189 T T T T T T T T T T T T T T T T G T T T
3 chr3_89158004 0 89158004 G G T T G T G G G G G G G G G G G G G G
3 chr3_89161467 0 89161467 T T T T T T T T G G G G T T T T T T T T
3 chr3_89174303 0 89174303 C C C C C C C C A A A A C C C C C C C C
3 chr3_89202676 0 89202676 A A A A A A A C A A A A A A A A A A A A
3 chr3_89206769 0 89206769 A A A A A A A C A A A A A A A A A A A A
3 chr3_89217533 0 89217533 G G G G G G G G T T T T G G G G G G G G
3 chr3_89276721 0 89276721 A A A A A A A A A A A A A A A C A A A A
3 chr3_89297944 0 89297944 G G G G G G G G G G G G G G G G G T G G
3 chr3_89301060 0 89301060 G G G G G G G G G G G G C G G G G G G G
3 chr3_89325248 0 89325248 T T T T T T T T A A A A T T T T T T T T
3 chr3_89336477 0 89336477 C C C C C C C C A C A C C C C C C C C C
3 chr3_89364162 0 89364162 G G G G G G G G C C C C G G G G G G G G
3 chr3_89382007 0 89382007 G G G G G G G G C C C C G G G G G G G G
3 chr3_89405801 0 89405801 G G G G G G G G G G C G G G G G G G G G
3 chr3_89426269 0 89426269 G G G G G G G G G G G G G T G G G G G G
3 chr3_89427306 0 89427306 G G G G G G G G C C C C G G G G G G G G
3 chr3_89433812 0 89433812 G G G G G G G G G G G G C C C C C C G G
3 chr3_89446627 0 89446627 G G G G G G G G G G G G C G G G G G G G
3 chr3_89469982 0 89469982 A A A A A A A A A A A A A A A A A C A A
3 chr3_89470056 0 89470056 G G G G G G G G G G G G C G G G G G G G
3 chr3_89477135 0 89477135 G G G G G G G G G G G G G G G G C C G G
3 chr3_89481838 0 89481838 C C C C C C A C C C C C C C C C C C C C
3 chr3_89509283 0 89509283 G G G G G G G G C C C C G G G G G G G G
3 chr3_89516792 0 89516792 T T T T T T T T T T T T T T T T G G T T
3 chr3_89538668 0 89538668 T T T T T T T T G G G G T T T T T T T T
3 chr3_89554299 0 89554299 T T T T T T T T G T T T T T T T T T T T
3 chr3_89563130 0 89563130 T T T T T T T T G T G G T T T T T T T T
3 chr3_89578447 0 89578447 G G G G G G G G C C C C G G G G G G G G
3 chr3_89610363 0 89610363 T T T T T T T T T T T T T T T T A T T T
3 chr3_89625802 0 89625802 A A A A A A A A A A A A C C C C C C A A
3 chr3_89664595 0 89664595 C C C C C C C C A C C C C C C C C C C C
3 chr3_89675539 0 89675539 C C C C C C C C C C A C C C C C C C C C
3 chr3_89676456 0 89676456 A A A A A A A A A T A T A A A A A A A A
3 chr3_89685821 0 89685821 C G C C C C G G C C C C C C C C C C C C
3 chr3_89737816 0 89737816 C C C C A C C C C C C C C C C C C C C C
3 chr3_89784423 0 89784423 A A A A A A A A A A A T A A A A A A A A
3 chr3_89785010 0 89785010 G T G G G G G G G G G G G G G G G G G G
3 chr3_89837302 0 89837302 G G G G G G G G G G G G G G T T G G G G
3 chr3_89840508 0 89840508 C C A A A A C C A A A A C C C C C C C C
3 chr3_89895563 0 89895563 T T A T T T T T T T T T T T T T T T T T
3 chr3_89896824 0 89896824 C C G G G G C C G G G G G G G G G G C C
3 chr3_89897350 0 89897350 C C C C C C C C C C C C A C C C C C C C
3 chr3_89911623 0 89911623 A A A A A C A A A A A A A A A A A A A A
3 chr3_89923042 0 89923042 A A A A A A A A T T T T A A A A A A A A
3 chr3_89934688 0 89934688 C C C C C C C C G G G G C C C C C C C C
3 chr3_89945521 0 89945521 T T A T T T T T T T T T T T T T T T T T
3 chr3_89955007 0 89955007 G G G G G G G G T T T T G G G G G G G G
3 chr3_89958954 0 89958954 T T T T T T T T A A A A T T T T T T T T
3 chr3_89960040 0 89960040 G G G G G G G G T T T T G G G G G G G G
3 chr3_89973175 0 89973175 G G G G G T G G G G G G G G G G G G G G
3 chr3_90002745 0 90002745 A A A T A A A A A A A A A A A A A A A A
3 chr3_90007063 0 90007063 C C C C C C C C G G G G C C C C C C C C
3 chr3_90024703 0 90024703 A A A T A A A A A A A A A A A A A A A A
3 chr3_90029870 0 90029870 C C C C A C C C C C C C C C C C C C C C
3 chr3_90033653 0 90033653 C G G G G G G G G G G G G G G G G G G G
3 chr3_90040803 0 90040803 A A A A A A A A A A A A A A A C A A A A
3 chr3_90068459 0 90068459 A A A T A A A A A A A A A A A A A A A A
3 chr3_90069133 0 90069133 A A A A A A A A A A A T A A A A A A A A
3 chr3_90075613 0 90075613 C C C C C C C C C C C C C C C C G G C C
3 chr3_90077505 0 90077505 G G G G G G G G G G G G G G G G C C G G
3 chr3_90077859 0 90077859 A A A A A A A A T T T T A A A A A A A A
3 chr3_90115480 0 90115480 G G G G G G C G G G G G G G G G G G G G
3 chr3_90132680 0 90132680 G G G G G G G G G G G G C G G G G G G G
3 chr3_90147820 0 90147820 C C C C C C C C A A A A C C C C C C C C
3 chr3_90158554 0 90158554 G G G G G G G G G G G G C G G G G G G G
3 chr3_90199309 0 90199309 G G G G G G G G G G G G G G G G C G G G
3 chr3_90204497 0 90204497 C C C C C C C C C G C C C C C C C C C C
3 chr3_90208957 0 90208957 C C C C C C C C C C C C C C A A C C C C
3 chr3_90214822 0 90214822 C C A C A C C C C C C C C C C C C C C C
3 chr3_90235429 0 90235429 T T T T T T T T A A A A T T T T T T T T
3 chr3_90253538 0 90253538 C C C C C C C C C C C C G G C C C C C C
3 chr3_90262819 0 90262819 G G G G C G G G G G G G G G G G G G G G
3 chr3_90269434 0 90269434 A C A A A A C C A A A A A A A A A A A A
3 chr3_90271974 0 90271974 A A C C A A A A A A A A A A A A A A A A
3 chr3_90283904 0 90283904 C C C C C C C C C C C G C C C C C C C C
3 chr3_90293634 0 90293634 C C C C C C C C C C C G C C C C C C C C
3 chr3_90294370 0 90294370 G G G T G G G G G G G G G G G G G G G G
3 chr3_90300727 0 90300727 C C C C C C C C C C C C C C C C G G C C
3 chr3_90322806 0 90322806 A A A A A A A A A A A A A A A T A A A A
3 chr3_90324320 0 90324320 G G G G G G G G C C C C G G G G G G G G
3 chr3_90330242 0 90330242 A A A A A A A A C C C C A A A A A A A A
3 chr3_90373399 0 90373399 G G T T G T G G G G G G G G G G G G G G
3 chr3_90379049 0 90379049 C C C C C C C C G G G G C C C C C C C C
3 chr3_90396983 0 90396983 G G G G G G G G C C C C G G G G G G G G
3 chr3_90398657 0 90398657 A C C C C C C C C C C C C C C C C C A A
3 chr3_90402848 0 90402848 A A A A A C A A A A A A A A A A A A A A
3 chr3_90407313 0 90407313 G G G G G G G G C C C G G G G G G G G G
3 chr3_90439007 0 90439007 T T T T T T T T T T T T G G T T T T T T
3 chr3_90441656 0 90441656 A A A A A A A A C C A C A A A A A A A A
3 chr3_90450213 0 90450213 T T T T T T T T T T T T A A T T T T T T
3 chr3_90460549 0 90460549 T T T T A T T T T T T T T T T T T T T T
3 chr3_90468847 0 90468847 T T T T T T T T T T T T T T T T A A T T
3 chr3_90481176 0 90481176 C C C C C G C C C C C C C C C C C C C C
3 chr3_90517222 0 90517222 A A A A A A A A A A A A A A T T A A A A
3 chr3_90519681 0 90519681 G G C C C C G G G G G G G G G G G G G G
3 chr3_90547410 0 90547410 G G G G G G G G G G C G G G G G G G G G
3 chr3_90550397 0 90550397 T T T T A T T T T T T T T T T T T T T T
3 chr3_90554230 0 90554230 C C C C C C C C C C C C C C C G C C C C
3 chr3_90557907 0 90557907 G G G G G T G G G G G G G G G G G G G G
3 chr3_90581575 0 90581575 A A A A A A A A A A A A A A A A T T A A
3 chr3_90593155 0 90593155 A A A A A A A A A A A A A A A A A C A A
3 chr3_90631862 0 90631862 T T G G G G T T T T T T T T T T T T T T
3 chr3_90640905 0 90640905 C C C C C C C C G G G G C C C C C C C C
3 chr3_90673383 0 90673383 T T T T T T T T T T T T A T T T T T T T
3 chr3_90743763 0 90743763 A A A A A A A A C C C C A A A A A A A A
3 chr3_90758200 0 90758200 C C C C C C C C G G G G C C C C C C C C
3 chr3_90766564 0 90766564 A A A C A C A A A A A A A A A A A A A A
3 chr3_90832887 0 90832887 C G C C C C C C C C C C C C C C C C C C
3 chr3_90863197 0 90863197 A A A C A A A A A A A A A A A A A A A A
3 chr3_90903388 0 90903388 A A A A A A A A A A A A A C A A A A A A
3 chr3_90920517 0 90920517 G G G G G G G G G G G G G T G G G G G G
3 chr3_90927309 0 90927309 A A A A A A A A A A A A A A A C A A A A
3 chr3_90953543 0 90953543 A A A A A A A A A A A T A A A A A A A A
3 chr3_90972416 0 90972416 G G G G G G G T G G G G G G G G G G G G
3 chr3_91032447 0 91032447 C C C C C C C C C C C C A A A A A A C C
3 chr3_91042376 0 91042376 C C G G C C C C C C C C C C C C C C C C
3 chr3_91060407 0 91060407 A A A A A A A A T T A A A A A A A A A A
3 chr3_91082909 0 91082909 A T T T T T T T T T T T T T T T T T A A
3 chr3_91100927 0 91100927 C C C C C C C C C C C C G G C C C C C C
3 chr3_91118764 0 91118764 T T T T T T T T T T T T A A T T T T T T
3 chr3_91151015 0 91151015 G G G G G G G G G G G G G G G G C C G G
3 chr3_91175728 0 91175728 T T T T T T T T T T T T T T G G T T T T
3 chr3_91186551 0 91186551 T T T T T T T T T T T T T T G G T T T T
3 chr3_91206266 0 91206266 A A C C C C A A C C C C C C C C C C C C
3 chr3_91206282 0 91206282 C C G G C C C C C C C C C C C C C C C C
3 chr3_91233495 0 91233495 G G G G T T G G G G G G G G G G G G G G
3 chr3_91235138 0 91235138 C C C G C C C C C C C C C C C C C C C C
3 chr3_91270605 0 91270605 T T T T T T T T T T T T G G T T T T T T
3 chr3_91283359 0 91283359 G G G G G G G G C G G G G G G G G G G G
3 chr3_91283702 0 91283702 T T A T T T T T T T T T T T T T T T T T
3 chr3_91309545 0 91309545 G G G G G G G G C C C C G G G G G G G G
3 chr3_91316656 0 91316656 C C C C C C C C C G C C C C C C C C C C
3 chr3_91325459 0 91325459 A A A A A T A A A A A A A A A A A A A A
3 chr3_91325634 0 91325634 T T T T T T T T T T T T G G T T T T T T
3 chr3_91336237 0 91336237 A A A A A A A A T T T T A A A A A A A A
3 chr3_91342352 0 91342352 A A A A A A A A C C C C A A A A A A A A
3 chr3_91356030 0 91356030 G G G G G G G G C C C C G G G G G G G G
3 chr3_91374497 0 91374497 G G T T T T G G T T T T T T T T T T G G
3 chr3_91375079 0 91375079 C C A C C C C C C C C C C C C C C C C C
3 chr3_91406103 0 91406103 A A A A A A A A A A A A A A A A A C A A
3 chr3_91415052 0 91415052 T T G G G G T T T T T T T T T T T T T T
3 chr3_91415849 0 91415849 C C C C C C C C C C C C G G C C C C C C
3 chr3_91440830 0 91440830 G G G G G G G G G G G G G G G G C G G G
3 chr3_91442180 0 91442180 T T T T T T T T A T T T T T T T T T T T
3 chr3_91463029 0 91463029 G G C C G G G G G G G G C C C C C C G G
3 chr3_91532108 0 91532108 T T T T T T T T T T G T T T T T T T T T
3 chr3_91535728 0 91535728 C C C C C C C C C C C G C C C C C C C C
3 chr3_91536769 0 91536769 G G G G G G G G T T T T G G G G G G G G
3 chr3_91541773 0 91541773 A A A A A A A A C C C C A A A A A A A A
3 chr3_91546237 0 91546237 T T T T T T T T T T G T T T T T T T T T
3 chr3_91568619 0 91568619 T T T T T T T T T T T T A T T T T T T T
3 chr3_91569062 0 91569062 C C C C C C C C C C G G C C C C C C C C
3 chr3_91578778 0 91578778 A A A A C C A A A A A A A A A A A A A A
3 chr3_91578921 0 91578921 G G C C C C C C C C C C C C C C C C C C
3 chr3_91598946 0 91598946 C C A A A A C C A A A A A A A A A A C C
3 chr3_91604206 0 91604206 G G G G G G G G C G G G G G G G G G G G
3 chr3_91607516 0 91607516 G G G G C C G G G G G G G G G G G G G G
3 chr3_91635088 0 91635088 G G G G G G G G G G G G C G G G G G G G
3 chr3_91736939 0 91736939 A A T T T T A A A A A A A A A A A A A A
3 chr3_91746831 0 91746831 A A A A A A A A A A A A A A A T A A A A
3 chr3_91771813 0 91771813 T T T T T T T T G G G G T T T T T T T T
3 chr3_91801083 0 91801083 T T T T T T T T A A A A T T T T T T T T
3 chr3_91808799 0 91808799 A A A A A A A A A A A A C C A A A A A A
3 chr3_91833390 0 91833390 G G G G G G G G G G G T G G G G G G G G
3 chr3_91833457 0 91833457 G G G G G G G G T T T T G G G G G G G G
3 chr3_91836377 0 91836377 A A A A A A A A A A A A A A A A C C A A
3 chr3_91873959 0 91873959 A A A A A A A C A A A A A A A A A A A A
3 chr3_91899949 0 91899949 G G G G G G G G T T T T G G G G G G G G
3 chr3_91914426 0 91914426 G G C G G G G G G G G G G G G G G G G G
3 chr3_91929078 0 91929078 T T T T T T T T A T T T T T T T T T T T
3 chr3_91934134 0 91934134 T T T T T T T T T T T T A T T T T T T T
3 chr3_91960941 0 91960941 G G G G G G G G G G G G G T G G G G G G
3 chr3_91961344 0 91961344 T T T T T T T T A A A A T T T T T T T T
3 chr3_91976258 0 91976258 G G G G C G G G G G G G G G G G G G G G
3 chr3_92014133 0 92014133 C C C C C C C C A A A A C C C C C C C C
3 chr3_92019626 0 92019626 T T T T T T T T T T T T G T T T T T T T
3 chr3_92023833 0 92023833 C C C C A C C C C C C C C C C C C C C C
3 chr3_92088540 0 92088540 A A A A A C A A A A A A A A A A A A A A
3 chr3_92135265 0 92135265 C C C C C C C C C C C C C C A C C C C C
3 chr3_92144174 0 92144174 T T T T T T T T T T T T T T A A A A T T
3 chr3_92173089 0 92173089 G G G G G G G G G G G G G G G T G G G G
3 chr3_92202721 0 92202721 T T T T T T T T T T T T T T T T A A T T
3 chr3_92225355 0 92225355 G G G T G T G G G G G G G G G G G G G G
3 chr3_92246454 0 92246454 A A A A A A A A C C C C A A A A A A A A
3 chr3_92259168 0 92259168 G G G G G G G G G G G G C G G G G G G G
3 chr3_92292123 0 92292123 T T T T T T T T G G G G T T T T T T T T
3 chr3_92297272 0 92297272 A A A T A A A A A A A A A A A A A A A A
3 chr3_92301329 0 92301329 T T T T T T T T T T T T T T T T A T T T
3 chr3_92313113 0 92313113 C C C C C C C C C C C C C C C G C C C C
3 chr3_92358607 0 92358607 T T T T T T T T G T G T T T T T T T T T
3 chr3_92397443 0 92397443 A A A A A A A A C C C C A A A A A A A A
3 chr3_92406572 0 92406572 C C C C C C C C A A A A C C C C C C C C
3 chr3_92410528 0 92410528 T T T T T T T T T T G T T T T T T T T T
3 chr3_92411466 0 92411466 T T G T T T T T T T T T T T T T T T T T
3 chr3_92435831 0 92435831 G G G G C C G G G G G G G G G G G G G G
3 chr3_92445356 0 92445356 A A A A A A A A A A A A A A A T A A A A
3 chr3_92453338 0 92453338 G G G G G G T T G G G G G G G G G G G G
3 chr3_92481110 0 92481110 G G G G G G G G G G G G G G C G G G G G
3 chr3_92487710 0 92487710 T T T T T T T T T T T T T T T T G T T T
3 chr3_92496843 0 92496843 A A A A A A C C A A A A A A A A A A A A
3 chr3_92500730 0 92500730 T T T T T T T T G G G G T T T T T T T T
3 chr3_92508847 0 92508847 T T T T A A T T T T T T T T T T T T T T
3 chr3_92516485 0 92516485 T T T T G G T T T T T T T T T T T T T T
3 chr3_92521932 0 92521932 T T T T T T T T T T T T T T G T T T T T
3 chr3_92567789 0 92567789 G G G G G G G G T T T T G G G G G G G G
3 chr3_92597799 0 92597799 A A C C C C A A C C C C C C C C C C A A
3 chr3_92618466 0 92618466 C C C C C C C C G G G G C C C C C C C C
3 chr3_92636511 0 92636511 A A A T A T A A T T T T T T T T T T A A
3 chr3_92665759 0 92665759 C G C C C C C C C C C C G G C C C C C C
3 chr3_92716007 0 92716007 G G G G G G G T G G G G G G G G G G G G
3 chr3_92732233 0 92732233 A A C C C C C C C C C C C C C C C C A A
3 chr3_92744208 0 92744208 T T T T T T T T G G G G T T T T T T T T
3 chr3_92753960 0 92753960 G G C G C C G G G G G G G G G G G G G G
3 chr3_92756606 0 92756606 G G G G G G G G G T G G G G G G G G G G
3 chr3_92760215 0 92760215 C C C C C G C C C C C C C C C C C C C C
3 chr3_92772729 0 92772729 A A A A A A A A T T T T A A A A A A A A
3 chr3_92826254 0 92826254 G G G G G G G G T T T T G G G G G G G G
3 chr3_92830855 0 92830855 C C C C C C C C C C A C C C C C C C C C
3 chr3_92831317 0 92831317 T T T T T T T T T T T T G T T T T T T T
3 chr3_92885595 0 92885595 C C C C C C C C C C C C A C C C C C C C
3 chr3_92936337 0 92936337 A A A A A A A A C C C C A A A A A A A A
3 chr3_92937382 0 92937382 T T A T T T T T T T T T T T T T T T T T
3 chr3_92944053 0 92944053 A A A A A A A A T T A T A A A A A A A A
3 chr3_92962339 0 92962339 C C C C C C C C C C A C C C C C C C C C
3 chr3_92968115 0 92968115 C C C C C C C C A C A C C C C C C C C C
3 chr3_92980805 0 92980805 C C C C C C C C C C C C G G C C C C C C
3 chr3_92991306 0 92991306 A A C C C C A A C C C C C C C C A A A A
3 chr3_92993456 0 92993456 G T T T T T T T T T T T T T T T T T T T
3 chr3_93004680 0 93004680 T T T T A T T T T T T T T T T T T T T T
3 chr3_93009262 0 93009262 G G G G G G G G G G G G G T G G G G G G
3 chr3_93020457 0 93020457 G G G G G G G G G G G G G G C C G G G G
3 chr3_93034307 0 93034307 A A A C A A A A A A A A A A A A A A A A
3 chr3_93070600 0 93070600 A C A A A A C C A A A A A A A A A A A A
3 chr3_93087320 0 93087320 G G G G G G G G C C C C G G G G G G G G
3 chr3_93088613 0 93088613 G G G G G G C C G G G G G G G G G G G G
3 chr3_93120899 0 93120899 T T G G T T T T T T T T T T T T T T T T
3 chr3_93162591 0 93162591 C C A A C C C C C C C C C C C C C C C C
3 chr3_93180270 0 93180270 A A A C C C A A A A A A A A A A A A A A
3 chr3_93193717 0 93193717 C C C C C C C C C C C C C G C C C C C C
3 chr3_93204722 0 93204722 A A A A A A A A T T T T A A A A A A A A
3 chr3_93247622 0 93247622 C C A C C C C C C C C C C C C C C C C C
3 chr3_93261987 0 93261987 G G G G G G G G G G G G G G T T G G G G
3 chr3_93270632 0 93270632 C C A A A C C C A A A A A C C C C C C C
3 chr3_93276703 0 93276703 G G G G G G G G G G G G G G G G C G G G
3 chr3_93288591 0 93288591 A A A A A A A A A A A A A A A A A C A A
3 chr3_93310430 0 93310430 C C C C C C C C C C C C C C C C A A C C
3 chr3_93392842 0 93392842 C C C C C C C C C C C C C C G G C C C C
3 chr3_93419540 0 93419540 C C A A C C C C C C C C C C C C C C C C
3 chr3_93465579 0 93465579 C C C C C C C C C C C C C C C C A A C C
3 chr3_93481838 0 93481838 C C A A A A A A A A A A A A A A A A C C
3 chr3_93485282 0 93485282 C C C C C C C C C C C C C C C C A C C C
3 chr3_93501812 0 93501812 A A A A A A A A A A A A A T A A A A A A
3 chr3_93524467 0 93524467 G G G G G G G G T T T T G G G G G G G G
3 chr3_93541373 0 93541373 A C C C C C C C C C C C C C C C C C C C
3 chr3_93550251 0 93550251 A A A A A A A A A A A A A C A A A A A A
3 chr3_93595430 0 93595430 G G G G G G G G C C C C G G G G G G G G
3 chr3_93620422 0 93620422 G T T T T T T T T T T T T T T T T T T T
3 chr3_93663830 0 93663830 C C C C C C C C C C C G C C C C C C C C
3 chr3_93663842 0 93663842 A A A A A A A A A A A T A A A A A A A A
3 chr3_93677778 0 93677778 A A A A A A A A A A A T A A A A A A A A
3 chr3_93704673 0 93704673 G G G G G G G G G G G G C G G G G G G G
3 chr3_93737397 0 93737397 G G G G G G G G C C C C G G G G G G G G
3 chr3_93745948 0 93745948 C C C C C C C C A A A A C C C C C C C C
3 chr3_93768986 0 93768986 C C C C C C C C C C C C C G C C C C C C
3 chr3_93776165 0 93776165 C C C C C C C C C C C C C C C C C G C C
3 chr3_93778819 0 93778819 G G G T G G G G G G G G G G G G G G G G
3 chr3_93831569 0 93831569 T T T T T T T T T T T T T T T T G G T T
3 chr3_93836674 0 93836674 C C C C C C C C A A A A C C C C C C C C
3 chr3_93837120 0 93837120 G G G G G G G G G G G G G G C C G G G G
3 chr3_93844793 0 93844793 A A A A A A A A A A A A A A A A T T A A
3 chr3_93846517 0 93846517 G G G G G G G G G G G G G G C C G G G G
3 chr3_93873192 0 93873192 T T G T T T T T T T T T T T T T T T T T
3 chr3_93878780 0 93878780 A A A A A A A A A A A A A C A A A A A A
3 chr3_93888836 0 93888836 C C C C C C C C C C C C C G C C C C C C
3 chr3_93943851 0 93943851 T T T T T T T T A A A A T T T T T T T T
3 chr3_93958801 0 93958801 A A A A A A A A C C A A A A A A A A A A
3 chr3_93973946 0 93973946 T T T T T T T T T T T T T T G T T T T T
3 chr3_93977926 0 93977926 C C C C C C C C C C C C C C A C C C C C
3 chr3_93993135 0 93993135 C C A A C C C C C C C C C C C C C C C C
3 chr3_93993551 0 93993551 C C C C C C C C C G C C C C C C C C C C
3 chr3_93993866 0 93993866 G G G G G G G G C C C C G G G G G G G G
3 chr3_93999677 0 93999677 A C A A A A A A A A A A A A A A A A A A
3 chr3_94016766 0 94016766 C C C C C C C C C C C C C C G G C C C C
3 chr3_94017250 0 94017250 C C C C C C C C A A A A A A A A A A C C
3 chr3_94020531 0 94020531 A A A A A A A A T T T T A A A A A A A A
3 chr3_94021032 0 94021032 G G G G G G G G G G G G G G G G C G G G
3 chr3_94025729 0 94025729 C C C C C C C C A A A A C C C C C C C C
3 chr3_94044782 0 94044782 G G C C G G G G G G G G G G G G G G G G
3 chr3_94050939 0 94050939 G G T T G G G G G G G G G G G G G G G G
3 chr3_94078117 0 94078117 A A C C C C C C C C C C C C C C C C A A
3 chr3_94082071 0 94082071 G G G G T T G G G G G G G G G G G G G G
3 chr3_94083828 0 94083828 T T T T T T G T T T T T T T T T T T T T
3 chr3_94092052 0 94092052 T T T T T T T T A A A A T T T T T T T T
3 chr3_94124056 0 94124056 T T T T T T T T G G G G T T T T T T T T
3 chr3_94126262 0 94126262 G G G G G G G G G G G G C C C C C C G G
3 chr3_94140932 0 94140932 A A C C C C C C C C C C C C C C C C C C
3 chr3_94146017 0 94146017 A A A A A A A A A A A A C C A C C C A A
3 chr3_94150873 0 94150873 C C C C C C C C A A A A C C C C C C C C
3 chr3_94159803 0 94159803 T T T T T T T T A A A T T T T T T T T T
3 chr3_94217534 0 94217534 G G G G G G G G G G G G G T G G G G G G
3 chr3_94272022 0 94272022 C C C C G G C C C C C C C C C C C C C C
3 chr3_94272196 0 94272196 C C C C C C C C C G C C C C C C C C C C
3 chr3_94275230 0 94275230 T T T T T T T T G G G G T T T T T T T T
3 chr3_94296881 0 94296881 A A A A A A A A T T T T A A A A A A A A
3 chr3_94296932 0 94296932 T T T T T T T T T T T T G T T T T T T T
3 chr3_94297110 0 94297110 A A A A A A A A A A A A A T A A A A A A
3 chr3_94311569 0 94311569 A A A A A A A A A T A T A A A A A A A A
3 chr3_94346736 0 94346736 T T T T T T T T A A A A T T T T T T T T
3 chr3_94393821 0 94393821 G G G G G G G G G G G G G G G G G T G G
3 chr3_94404391 0 94404391 T T T T T T T T G G G G T T T T T T T T
3 chr3_94470246 0 94470246 C C C C C C C C G G G G C C C C C C C C
3 chr3_94488976 0 94488976 T T T T T T T T T T T T T T T T A A T T
3 chr3_94494153 0 94494153 A A A A A A A A A A A A A A A C A A A A
3 chr3_94523230 0 94523230 A A T T T T T T T T T T T T T T T T A A
3 chr3_94527066 0 94527066 G G G G G G G G T T T T G G G G G G G G
3 chr3_94555113 0 94555113 G G C C C C G G G G G G G G G G G G G G
3 chr3_94559487 0 94559487 T T T T T T T T T T T T A A T T T T T T
3 chr3_94580606 0 94580606 G G G G G G G G G G G G G G G G C C G G
3 chr3_94607199 0 94607199 T T T T T T T T G G G G T T T T T T T T
3 chr3_94610952 0 94610952 G G G G G G G G G G G G G G C G G G G G
3 chr3_94648585 0 94648585 C C C C C C C C A A A A C C C C C C C C
3 chr3_94656893 0 94656893 G G G G G G G G G G C G G G G G G G G G
3 chr3_94683159 0 94683159 T T A T T T T T T T T T T T T T T T T T
3 chr3_94702509 0 94702509 C C C C C C C C C C C C C C C G C C C C
3 chr3_94702611 0 94702611 T T T T G G T T T T T T T T T T T T T T
3 chr3_94714000 0 94714000 G G G G G G G G G G G G G G G G C C G G
3 chr3_94780696 0 94780696 T T T T T T T T G G G G T T T T T T T T
3 chr3_94785953 0 94785953 G G G G G G C G G G G G G G G G G G G G
3 chr3_94790572 0 94790572 C C C C C C C C C C C C C C C C G G C C
3 chr3_94795533 0 94795533 C C C C C C C C C C C C A A C C C C C C
3 chr3_94855504 0 94855504 A A A A A A A A A A A A C C A A A A A A
3 chr3_94859672 0 94859672 A A A A A A A A A A A A A A A A C C A A
3 chr3_94869616 0 94869616 G G G G G G G G C C G G G G G G G G G G
3 chr3_94874908 0 94874908 T T T T T T T T G G G G T T T T T T T T
3 chr3_94876954 0 94876954 C C C C C C C C C C C C C C G G C C C C
3 chr3_94893035 0 94893035 T T T T T T T T G G T T T T T T T T T T
3 chr3_94908142 0 94908142 G G G G G G G G G G G G G G T T G G G G
3 chr3_94948842 0 94948842 T T T T T T T T G G G G T T T T T T T T
3 chr3_94952639 0 94952639 A A A A A A A A T T T T A A A A A A A A
3 chr3_94962429 0 94962429 G G G G G G G G G G G G G G C C G G G G
3 chr3_95033120 0 95033120 T T T T T T T T A A A A T T T T T T T T
3 chr3_95075944 0 95075944 T T T T T T T T T T T T A T T T T T T T
3 chr3_95090687 0 95090687 A A A A A A A T A A A A A A A A A A A A
3 chr3_95115569 0 95115569 G G G G G G G G G G G G G T G G G G G G
3 chr3_95135482 0 95135482 C C C C C C C C C C C C C C C C C G C C
3 chr3_95163931 0 95163931 G G G G G G G G G G G G G G G G C G G G
3 chr3_95164471 0 95164471 T T T T T T T T G G G G T T T T T T T T
3 chr3_95181172 0 95181172 T T T T T T T T T T T T A A T T T T T T
3 chr3_95229447 0 95229447 C C C C C C A C C C C C C C C C C C C C
3 chr3_95229505 0 95229505 T T T T A T T T T T T T T T T T T T T T
3 chr3_95229746 0 95229746 C C C C A C C C C C C C C C C C C C C C
3 chr3_95237926 0 95237926 A T A A A A A A A A A A A A A A A A A A
3 chr3_95244635 0 95244635 T T T T G T T T T T T T G G G G G G T T
3 chr3_95259921 0 95259921 T T T T A T T T T T T T T T T T T T T T
3 chr3_95260104 0 95260104 A A A A A A A A C C C C A A A A A A A A
3 chr3_95292352 0 95292352 C C C C C C C C C C C C C C A A C C C C
3 chr3_95308576 0 95308576 G G G G G G G G G G G G G T G G G G G G
3 chr3_95317827 0 95317827 G G G G G G C G G G G G G G G G G G C C
3 chr3_95333286 0 95333286 C C C C C C C C G G G G C C C C C C C C
3 chr3_95335069 0 95335069 C G C C C C C C C C C C C C C C C C G G
3 chr3_95353212 0 95353212 G G G G G G G G C C G G G G G G G G G G
3 chr3_95374940 0 95374940 G G G G G G G G C C G G G G G G G G G G
3 chr3_95398679 0 95398679 C C A A A A C C A A A A A A A A A A C C
3 chr3_95426305 0 95426305 A A A A A A A A A A A C A A A A A A A A
3 chr3_95431423 0 95431423 C C C C C C C C C C C C C C C C A C C C
3 chr3_95467492 0 95467492 T T T T T T T T G G G G T T T T T T T T
3 chr3_95472223 0 95472223 A A A A A A A A A A A A A C A A A A A A
3 chr3_95487318 0 95487318 A A A A A A A A A A T T A A A A A A A A
3 chr3_95501279 0 95501279 T T A A A A T T T T T T T T T T T T T T
3 chr3_95511956 0 95511956 C C C C C C C C C C C C C C A A C C C C
3 chr3_95518981 0 95518981 A A A A A A A A A A A A A A A A C C A A
3 chr3_95520101 0 95520101 A A A A A A A A T T T T A A A A A A A A
3 chr3_95543238 0 95543238 A A C C C C A A C C C C C C C C C C A A
3 chr3_95574912 0 95574912 G G G G G G G G G G G G G G G G C G G G
3 chr3_95586497 0 95586497 T T T T T T A T T T T T T T T T T T T T
3 chr3_95588275 0 95588275 T T G G T T T T T T T T T T T T T T T T
3 chr3_95594639 0 95594639 G G G G C C G G G G G G G G G G G G G G
3 chr3_95614708 0 95614708 C C C C C C C C G G G G C C C C C C C C
3 chr3_95722865 0 95722865 G G G G G G G G G G G G C G G G G G G G
3 chr3_95743088 0 95743088 T T T T T T T T A A A A T T T T T T T T
3 chr3_95743136 0 95743136 A A A A A A A A C C C C A A A A A A A A
3 chr3_95759357 0 95759357 T T T T T T T T T T T T T T G G T T T T
3 chr3_95824628 0 95824628 T T T T T T T T G G G G T T T T T T T T
3 chr3_95833792 0 95833792 C C C C C C C C C C C C C C C C C G C C
3 chr3_95877409 0 95877409 G G G G G G G G T T T T G G G G G G G G
3 chr3_95891514 0 95891514 T T T T T T T T T T T T G G G G G G T T
3 chr3_95903937 0 95903937 G G G G G G G G T T T T G G G G G G G G
3 chr3_95916489 0 95916489 A A A A A C A A A A A A A A A A A A A A
3 chr3_95944763 0 95944763 G T T T T T G T T T T T T T T T T T T T
3 chr3_96090593 0 96090593 A A A A C C A A A A A A A A A A A A A A
3 chr3_96119389 0 96119389 G G C G C G G G G G G G G G G G G G G G
3 chr3_96134921 0 96134921 A A A A A A A A A C A A A A A A A A A A
3 chr3_96136195 0 96136195 T T T T G T T T T T T T T T T T T T T T
3 chr3_96147089 0 96147089 C C C C A C C C C C C C C C C C C C C C
3 chr3_96149843 0 96149843 C C C C C G C C C C C C C C C C C C C C
3 chr3_96169730 0 96169730 T T T T T T T T T T G T T T T T T T T T
3 chr3_96195924 0 96195924 T T T T T T T T A A A A T T T T T T T T
3 chr3_96249811 0 96249811 G G C C C C G G C C C C C C C C C C G G
3 chr3_96361486 0 96361486 A A A A A A A A A A A A T T A A A A A A
3 chr3_96392252 0 96392252 C C C C C C C G C C C C C C C C C C C C
3 chr3_96410228 0 96410228 C C C C A C C C C C C C C C C C C C C C
3 chr3_96437401 0 96437401 G G G G G G G G G G G G C C G G G G G G
3 chr3_96441082 0 96441082 A A A A A C A A A A A A A A A A A A A A
3 chr3_96452781 0 96452781 A A C C C C A A C C C C A A A A A A A A
3 chr3_96465446 0 96465446 G G G G G G G G G G G G G G G T G G G G
3 chr3_96474550 0 96474550 T T T T T T T T A A A A T T T T T T T T
3 chr3_96486301 0 96486301 G G G G G G G G T T T T G G G G G G G G
3 chr3_96516254 0 96516254 G G G G G G G T G G G G G G G G G G G G
3 chr3_96539799 0 96539799 G G G G G T G G G G G G G G G G G G G G
3 chr3_96541348 0 96541348 A A A A A A A A T T T T A A A A A A A A
3 chr3_96561521 0 96561521 T T T T A T T T T T T T T T T T T T T T
3 chr3_96590513 0 96590513 A A A A A A A C A A A A A A A A A A A A
3 chr3_96656618 0 96656618 C C C C C C C C G G G G C C C C C C C C
3 chr3_96671385 0 96671385 C C C C C C C C A C C C C C C C C C C C
3 chr3_96725165 0 96725165 T T T T T T T T T T T T G G G G G G T T
3 chr3_96758206 0 96758206 A A A A A A A A A A A A A A A A A T A A
3 chr3_96774028 0 96774028 A A A A A A A A A A A A A A A A A T A A
3 chr3_96776653 0 96776653 T T T T T T T T G G G G T T T T T T T T
3 chr3_96777638 0 96777638 C C G G G G C C C C C C C C C C C C C C
3 chr3_96789360 0 96789360 C C C C C C C C A A A A C C C C C C C C
3 chr3_96835329 0 96835329 T T T T T T T T T T T T T T T T G G T T
3 chr3_96837885 0 96837885 T T T T T T T T A A A A T T T T T T T T
3 chr3_96864198 0 96864198 C C C C C C C G C C C C C C C C C C C C
3 chr3_96873268 0 96873268 C C C C C C C C A C A C C C C C C C C C
3 chr3_96873807 0 96873807 G G G G C C G G G G G G G G G G G G G G
3 chr3_96876063 0 96876063 G G G G G G G G C G C G G G G G G G G G
3 chr3_96890545 0 96890545 T T T T T T T T T T T T A T T T T T T T
3 chr3_96891285 0 96891285 A A A A A A A A A A A A A A A C A A A A
3 chr3_96909233 0 96909233 G G G G G G G G G G G G G G T T G G G G
3 chr3_96954966 0 96954966 G G G G G G G T G G G G G G G G G G G G
3 chr3_96958113 0 96958113 A A A A A A A A T T T T A A A A A A A A
3 chr3_96966771 0 96966771 T T G G G G G G G G G G G G G G G G T T
3 chr3_96975303 0 96975303 C C C C C C C C G G G G C C C C C C C C
3 chr3_96990618 0 96990618 A A A A A T A A A A A A A A A A A A A A
3 chr3_96991868 0 96991868 T T T T T T T T T T T T G G T T T T T T
3 chr3_96992027 0 96992027 C C C C C C C C C C C C C C C G C C C C
3 chr3_96992724 0 96992724 G G G G G G G G G G G G G T G G G G G G
3 chr3_96994959 0 96994959 A A A A A A A A T T T T A A A A A A A A
3 chr3_97009825 0 97009825 G G G G G G G G G G G G G G C C G G G G
3 chr3_97018862 0 97018862 A A A A A A A A A A A A A A A C A A A A
3 chr3_97043441 0 97043441 T T T T G T T T T T T T T T T T T T T T
3 chr3_97051180 0 97051180 G G C C G G G G G G G G G G G G G G G G
3 chr3_97063766 0 97063766 G G G G G G G G G G C C G G G G G G G G
3 chr3_97099520 0 97099520 A A A A A C A A A A A A A A A A A A A A
3 chr3_97115888 0 97115888 C C C C C C C C C G G G C C C C C C C C
3 chr3_97121137 0 97121137 T T T T T T T T G T T T T T T T T T T T
3 chr3_97191670 0 97191670 C C C C C C C C G G G G C C C C C C C C
3 chr3_97200708 0 97200708 T T A A T T T T T T T T T T T T T T T T
3 chr3_97206044 0 97206044 A A A A A A A A C C C C A A A A A A A A
3 chr3_97215735 0 97215735 C C C C C C C C C C C C A C C C C C C C
3 chr3_97222240 0 97222240 C G G G G G G G G G G G G G G G G G G G
3 chr3_97227139 0 97227139 C C C C C C C C C C C G C C C C C C C C
3 chr3_97251208 0 97251208 C C C C G G C C C C C C C C C C C C C C
3 chr3_97263122 0 97263122 A A A A A A A A A A A A A A A T A A A A
3 chr3_97270708 0 97270708 C G G G G G G G G G G G G G G G G G G G
3 chr3_97274477 0 97274477 A A A A A A A A A A A A A A A A A C A A
3 chr3_97286221 0 97286221 T T T T T T T T T T T T A T T T T T T T
3 chr3_97287100 0 97287100 C C C C C C C C C G C C C C C C C C C C
3 chr3_97301472 0 97301472 T T T T A T T T T T T T T T T T T T T T
3 chr3_97307865 0 97307865 G G G G G G C C G G G G G G G G G G G G
3 chr3_97368291 0 97368291 T T T T A T T T T T T T T T T T T T T T
3 chr3_97384262 0 97384262 G G G G G G G G G G G G G G G G C C G G
3 chr3_97392221 0 97392221 G G G G G G G G C C C C G G G G G G G G
3 chr3_97421785 0 97421785 T T T T T T T T G G G G T T T T T T T T
3 chr3_97429025 0 97429025 C C C C A C C C C C C C C C C C C C C C
3 chr3_97431035 0 97431035 G G G G G G T T G G G G G G G G G G G G
3 chr3_97452262 0 97452262 G G G G G T G G G G G G G G G G G G G G
3 chr3_97453646 0 97453646 A A A T A A A A A A A A A A A A A A A A
3 chr3_97457219 0 97457219 A C C C C C C C C C C C C C C C C C C C
3 chr3_97459076 0 97459076 G G C G G G G G G G G G G G G G G G G G
3 chr3_97467274 0 97467274 C C C C C C C C A C A C C C C C C C C C
3 chr3_97483860 0 97483860 T T A T T T T T T T T T T T T T T T T T
3 chr3_97489348 0 97489348 A A A A A A A A A T A A A A A A A A A A
3 chr3_97490691 0 97490691 T T G G G G T T T T T T T T T T T T T T
3 chr3_97494156 0 97494156 T T T T T T T T G T G T T T T T T T T T
3 chr3_97516048 0 97516048 G G G G G G G G C C C C G G G G G G G G
3 chr3_97517374 0 97517374 C C G G G G G G G G G G G G G G G G C C
3 chr3_97520701 0 97520701 C C C C C C C C C C C C C C C C G G C C
3 chr3_97536224 0 97536224 G G T T G G G G G G G G G G G G G G G G
3 chr3_97543672 0 97543672 C C A A A A C C C C C C C C C C C C C C
3 chr3_97561836 0 97561836 A A A A A A C C A A A A A A A A A A A A
3 chr3_97568909 0 97568909 C C C C C C C C C C C C C C C C G G C C
3 chr3_97578680 0 97578680 C C C C C C C C A A A A C C C C C C C C
3 chr3_97608014 0 97608014 T T T T T T T T T T T T T T G G T T T T
3 chr3_97626803 0 97626803 C C C C C C C G C C C C C C C C C C C C
3 chr3_97696580 0 97696580 C C C C C C C C C C C C C G C C C C C C
3 chr3_97727470 0 97727470 A A A A A A A A T T T T A A A A A A A A
3 chr3_97730052 0 97730052 A A A A A A A A A A A C A A A A A A A A
3 chr3_97772793 0 97772793 T T T T T T T T T T T T T T G T T T T T
3 chr3_97787855 0 97787855 A A C C C C C C C C C C C C C C C C A A
3 chr3_97812645 0 97812645 A A A A A A A A A A A A C C C C C C A A
3 chr3_97813476 0 97813476 A A C C C C A A C C C C C C C C C C A A
3 chr3_97815689 0 97815689 A A C C C C A A A A A A A A A A A A A A
3 chr3_97835830 0 97835830 A A A C A A A A A A A A A A A A A A A A
3 chr3_97838531 0 97838531 T T T T T T T T G G G G G G G G G G T T
3 chr3_97863750 0 97863750 C C C C C C C C C C C C C C C G C C C C
3 chr3_97871520 0 97871520 A A A A A A A A C C C C A A A A A A A A
3 chr3_97879614 0 97879614 A A A A A A A A A A A A A C A A A A A A
3 chr3_97905278 0 97905278 G G G G G G G G G G G G G G T T G G G G
3 chr3_97938699 0 97938699 A A A A A A A A A A A A A A A A A C A A
3 chr3_97942213 0 97942213 C C C C C C C C G G C C C C C C C C C C
3 chr3_97951793 0 97951793 T T T T T T T T T T T T T T T T G T T T
3 chr3_97953129 0 97953129 G G G G G G G G C G G G G G G G G G G G
3 chr3_97957246 0 97957246 C C G G G G C C C C C C C C C C C C C C
3 chr3_97973998 0 97973998 C C C C C C C C A C C C C C C C C C C C
3 chr3_98024270 0 98024270 A A A A A A A A A A A A A T A A A A A A
3 chr3_98051069 0 98051069 A A C C C C A A A A A A A A A A A A A A
3 chr3_98051633 0 98051633 A A A A A A A A C C C C A A A A A A A A
3 chr3_98054162 0 98054162 T T T T T T T T G G G G T T T T T T T T
3 chr3_98058882 0 98058882 A A A A A A A A A A A A A T A A A A A A
3 chr3_98064412 0 98064412 C C C C C C C C C C C C C C C C A A C C
3 chr3_98077010 0 98077010 G G G G G T G G G G G G G G G G G G G G
3 chr3_98078935 0 98078935 G G G G G G T T G G G G G G G G G G G G
3 chr3_98089041 0 98089041 G G G G G G G G G G C C G G G G G G G G
3 chr3_98095822 0 98095822 C C C C C C C C C C C C C C G G C C C C
3 chr3_98103901 0 98103901 T T A T T T T T T T T T T T T T T T T T
3 chr3_98106916 0 98106916 G G G G G G G G G G G T G G G G G G G G
3 chr3_98122143 0 98122143 G G G G G G T T G G G G G G G G G G G G
3 chr3_98124745 0 98124745 A A C C C C A A C C C C C C C C C C A A
3 chr3_98146752 0 98146752 C C C C C C C C G G G G C C C C C C C C
3 chr3_98183991 0 98183991 T T T T T T T T T T T T T T G G T T T T
3 chr3_98207001 0 98207001 A A A A A A A A A A A A A C A A A A A A
3 chr3_98208880 0 98208880 C C C C C C C C C C C C C C A A C C C C
3 chr3_98249852 0 98249852 G G G G G G G G G G G G G G C G G G G G
3 chr3_98277946 0 98277946 C C A C C C C C C C C C C C C C C C C C
3 chr3_98280630 0 98280630 T T T T T T T T G G G G T T T T T T T T
3 chr3_98296048 0 98296048 C C C C C C G G G G G G G G G G G G C C
3 chr3_98313541 0 98313541 A A A A A A A A A A A A A A A A C C A A
3 chr3_98329831 0 98329831 A A A A A A A A A C A A A A A A A A A A
3 chr3_98344996 0 98344996 C C C C C C C C A A A A C C C C C C C C
3 chr3_98365863 0 98365863 G T G G G G G G G G G G G G G G G G G G
3 chr3_98450653 0 98450653 C C C C C C C C A A A A C C C C C C C C
3 chr3_98452463 0 98452463 G G G G G G G G G G G T G G G G G G G G
3 chr3_98473894 0 98473894 C C C C C C C C C C C C A C C C C C C C
3 chr3_98490664 0 98490664 A A A A A A A A A C A A A A A A A A A A
3 chr3_98538153 0 98538153 A A A A A A A A C C C C A A A A A A A A
3 chr3_98566647 0 98566647 T T T T T T T T A A A A T T T T T T T T
3 chr3_98576993 0 98576993 C C C C A C C C C C C C C C C C C C C C
3 chr3_98578988 0 98578988 T T T T T T T T T T T T G G T T T T T T
3 chr3_98587158 0 98587158 T T T T T T T T A A A A T T T T T T T T
3 chr3_98590454 0 98590454 T T T T T T T T A A A A T T T T T T T T
3 chr3_98596294 0 98596294 A A A A A A A A A A A A C C C C C C A A
3 chr3_98638842 0 98638842 G G G G G G G G G G G G C G G G G G G G
3 chr3_98647841 0 98647841 T T T T T T T T G G G G T T T T T T T T
3 chr3_98694589 0 98694589 G G G G C G G G G G G G G G G G G G G G
3 chr3_98739831 0 98739831 G G G T G G G G G G G G G G G G G G G G
3 chr3_98741198 0 98741198 T T T T T T T T A A A A T T T T T T T T
3 chr3_98793565 0 98793565 T T T T T T T T T T T T T T A T T T T T
3 chr3_98821440 0 98821440 C C C C C C C C G G G G C C C C C C C C
3 chr3_98828067 0 98828067 T T T T G T T T T T T T T T T T T T T T
3 chr3_98941513 0 98941513 T T A T T T T T T T T T T T T T T T T T
3 chr3_98944877 0 98944877 T T T T T T T T T T T T T T T T G G T T
3 chr3_98947220 0 98947220 T T G T T T T T T T T T T T T T T T T T
3 chr3_98962861 0 98962861 T T T T T T T T T T T T G T T T T T T T
3 chr3_98963843 0 98963843 T T T T T T T T T T T T G T T T T T T T
3 chr3_98970968 0 98970968 C C C C C C C C C C C C G G C C C C C C
3 chr3_98980221 0 98980221 C C C C C C C C C C C G C C C C C C C C
3 chr3_98989128 0 98989128 G G G G G G G G C C C C G G G G G G G G
3 chr3_99014397 0 99014397 T T T T T T T T A A A A T T T T T T T T
3 chr3_99033036 0 99033036 A A A A A A A A A T A A A A A A A A A A
3 chr3_99033546 0 99033546 G G G G G G G G G G G G G T G G G G G G
3 chr3_99046657 0 99046657 C C C C C C C C C C C C C C C C G G C C
3 chr3_99065170 0 99065170 A C C C C C C C C C C C C C C C C C C C
3 chr3_99074641 0 99074641 T T A T T T T T T T T T T T T T T T T T
3 chr3_99083120 0 99083120 A C C C C C C C C C C C C C C C C C C C
3 chr3_99102572 0 99102572 T T T T T T T T T T T T G T T T T T T T
3 chr3_99110003 0 99110003 C C C C G G C C C C C C C C C C C C C C
3 chr3_99128910 0 99128910 G G G G G G G G C C C C G G G G G G G G
3 chr3_99134202 0 99134202 C C C C C C C C C C C C C C A C C C C C
3 chr3_99141480 0 99141480 T T T T T T T T T T T T T T G T T T T T
3 chr3_99159353 0 99159353 A C A A A A C C A A A A A A A A A A C C
3 chr3_99165608 0 99165608 T T T T T T T T T T T T A T T T T T T T
3 chr3_99184401 0 99184401 C C G G C C C C C C C C C C C C C C C C
3 chr3_99194372 0 99194372 C C C C C C C C G G G G C C C C C C C C
3 chr3_99195344 0 99195344 T T T T T T T T G G G G T T T T T T T T
3 chr3_99201400 0 99201400 G G G T G G G G G G G G G G G G G G G G
3 chr3_99219169 0 99219169 G G T T T T T T T T T T T T T T T T T T
3 chr3_99231331 0 99231331 A A A A T T A A A A A A A A A A A A A A
3 chr3_99250944 0 99250944 G G G G G G G G G G G G G T G G G G G G
3 chr3_99255211 0 99255211 A A C C A A A A A A A A A A A A A A A A
3 chr3_99283970 0 99283970 C C C C C C C C G G G G C C C C C C C C
3 chr3_99314047 0 99314047 C G C C C C C C G G G G C C C C C C C C
3 chr3_99335580 0 99335580 C C G G C C C C C C C C C C C C C C C C
3 chr3_99369500 0 99369500 T T T T T T G T T T T T T T T T T T T T
3 chr3_99377700 0 99377700 T T T T T T T T G G G G T T T T T T T T
3 chr3_99380074 0 99380074 G T T T T T T T T T T T T T T T T T T T
3 chr3_99382557 0 99382557 A A A A A A A A C C C C A A A A A A A A
3 chr3_99395698 0 99395698 A A A A A A A A C C C C A A A A A A A A
3 chr3_99413584 0 99413584 C C C C C C C C A A A A C C C C C C C C
3 chr3_99414781 0 99414781 A A A A A A A A A A A A A A A A C C A A
3 chr3_99440881 0 99440881 C C C C C C C C C C C C A A C C C C C C
3 chr3_99444223 0 99444223 C C C C C C C C C C C C C C G G C C C C
3 chr3_99453125 0 99453125 T T T T T T T T T T T T G T T T T T T T
3 chr3_99458047 0 99458047 G G C C C C C G C C C C C C C C C C G G
3 chr3_99465337 0 99465337 T T G G G G G G G G G G G G G G G G T T
3 chr3_99470670 0 99470670 C C G G C C C C C C C C C C C C C C C C
3 chr3_99474462 0 99474462 C C C C C C C C C C C C A C C C C C C C
3 chr3_99475941 0 99475941 C C C C C C C C C C C C C C C C A A C C
3 chr3_99518263 0 99518263 G G G G G G G G C G G G G G G G G G G G
3 chr3_99523116 0 99523116 G G G G C C G G G G G G G G G G G G G G
3 chr3_99541364 0 99541364 G G G G G G G G C G G G G G G G G G G G
3 chr3_99554707 0 99554707 C C C C C C C C C C A C C C C C C C C C
3 chr3_99571482 0 99571482 A A A A A A A A A A A A A A A C A A A A
3 chr3_99577485 0 99577485 T T T T T T G T T T T T T T T T T T T T
3 chr3_99630634 0 99630634 T T T T T T T T G G G G T T T T T T T T
3 chr3_99640728 0 99640728 C C C C C C C C A C C C C C C C C C C C
3 chr3_99659032 0 99659032 G G G G G G G G C C C C G G G G G G G G
3 chr3_99687055 0 99687055 T T G G T T T T T T T T T T T T T T T T
3 chr3_99692933 0 99692933 C C C C C C C C G G G G C C C C C C C C
3 chr3_99715248 0 99715248 T T T T T T T T A A A A T T T T T T T T
3 chr3_99747560 0 99747560 G G G G G G G G C C C C G G G G G G G G
3 chr3_99751005 0 99751005 A A A A T T A A A A A A A A A A A A A A
3 chr3_99779947 0 99779947 C C C C C C C C A A A A C C C C C C C C
3 chr3_99796420 0 99796420 C C C C C C C C C C C C A A C C C C C C
3 chr3_99799838 0 99799838 G G G G G G G G G G G G G G G G C C G G
3 chr3_99801360 0 99801360 G G C C G G G G C C C C C C C C C C G G
3 chr3_99804398 0 99804398 G G G G G G G G G G G T G G G G G G G G
3 chr3_99842201 0 99842201 C C C C A A C C C C C C C C C C C C C C
3 chr3_99864173 0 99864173 C C C C C C C C G G G G C C C C C C C C
3 chr3_99879473 0 99879473 C C C C C C G G C C C C C C C C C C C C
3 chr3_99892385 0 99892385 C C C C C C C C C C C C C C C C A C C C
3 chr3_99907599 0 99907599 T T T T T T T T G G G G T T T T T T T T
3 chr3_99956462 0 99956462 C C C C G G C C C C C C C C C C C C C C
3 chr3_99961288 0 99961288 C C C C C C C C G G G G C C C C C C C C
3 chr3_99968712 0 99968712 C C G G C C C C C C C C C C C C C C C C
3 chr3_99971108 0 99971108 A C A A A A A A A A A A A A A A A A A A
3 chr3_99973835 0 99973835 C C C C C C C C G G C C C C C C C C C C
3 chr3_99976530 0 99976530 C C C C C C C C C C C C C G C C C C C C
3 chr3_99982155 0 99982155 A A A A A A A A A A A A A A A A A C A A
3 chr3_100019732 0 100019732 C C C C C C C C G G G G C C C C C C C C
3 chr3_100026579 0 100026579 G G G G G G G G T T T T G G G G G G G G
3 chr3_100036015 0 100036015 A A C C C C A A A A A A A A A A A A A A
3 chr3_100041903 0 100041903 C C C C C C C C A A A A C C C C C C C C
3 chr3_100044356 0 100044356 C C C C A A C C C C C C C C C C C C C C
3 chr3_100068456 0 100068456 G G G G G G G G G G G G G G T T G G G G
3 chr3_100083211 0 100083211 G G G G G G G G T T T T G G G G G G G G
3 chr3_100092128 0 100092128 A A C C C C A A A A A A A A A A A A A A
3 chr3_100096297 0 100096297 T T A A A A T T A A A A A A A A A A T T
3 chr3_100100901 0 100100901 T T T T T T G G T T T T T T T T T T T T
3 chr3_100111060 0 100111060 A A A A T T A A A A A A A A A A A A A A
3 chr3_100121325 0 100121325 A A C C C C A A C C C C C C C C C C A A
3 chr3_100125274 0 100125274 A A A A A A A A T T T T A A A A A A A A
3 chr3_100143384 0 100143384 A A A A C C A A A A A A A A A A A A A A
3 chr3_100165768 0 100165768 A A A A A A A C A A A A A A A A A A A A
3 chr3_100188714 0 100188714 G T G G G G T T G G G G G G G G G G T T
3 chr3_100200603 0 100200603 C C C C C C C C A A A A C C C C C C C C
3 chr3_100209946 0 100209946 A A A A A A A A A A A A T T A A A A A A
3 chr3_100241803 0 100241803 C C C C C C C C C C C C G G C C C C C C
3 chr3_100242886 0 100242886 A A A A A A A A A A A A A A A A A C A A
3 chr3_100244016 0 100244016 A A A A A A A A C C C C A A A A A A A A
3 chr3_100255718 0 100255718 A A C C C C A A A A A A C C C C C C A A
3 chr3_100258396 0 100258396 C C A A C C C C C C C C C C C C C C C C
3 chr3_100280427 0 100280427 A C A A A A A A A A A A A A A A A A C C
3 chr3_100291153 0 100291153 A A A A A A A A A A A C A A A A A A A A
3 chr3_100310723 0 100310723 T T T T T T T T T T A T T T T T T T T T
3 chr3_100320606 0 100320606 G G C G G G G G G G G G G G G G G G G G
3 chr3_100360033 0 100360033 G G T T T T G G T T T T T T T T T T G G
3 chr3_100387834 0 100387834 C C C C C C C C C C C C A C C C C C C C
3 chr3_100447704 0 100447704 C C G G G G C C C C C C C C C C C C C C
3 chr3_100460392 0 100460392 G G G G G G G G T T T T G G G G G G G G
3 chr3_100474494 0 100474494 T T T T T T T T T T T T T T A A T T T T
3 chr3_100485463 0 100485463 A A T T T T A A T T T T A A A A A A A A
3 chr3_100487306 0 100487306 A A A A A A A A A A A A A A A A T T A A
3 chr3_100490258 0 100490258 C C C C C C C C C C C C C C G G C C C C
3 chr3_100511443 0 100511443 C C C C C C C C C C C C C C C C G G C C
3 chr3_100511554 0 100511554 C C C C C C C C C C C C A C C C C C C C
3 chr3_100519863 0 100519863 C C A C C C C C C C C C C C C C C C C C
3 chr3_100530590 0 100530590 G G G G G G G G G G G G G G C C G G G G
3 chr3_100554210 0 100554210 C C C C C C C C G G G G C C C C C C C C
3 chr3_100583202 0 100583202 A A A A A A A A C C C C A A A A A A A A
3 chr3_100597869 0 100597869 G G G G G G G G C C C C G G G G G G G G
3 chr3_100602872 0 100602872 T T T T T T T T T T T T G T T T T T T T
3 chr3_100622101 0 100622101 T T T T T T T T T T T T T T T T A A T T
3 chr3_100623015 0 100623015 T T T T T T T T G G G G T T T T T T T T
3 chr3_100655795 0 100655795 G G T T G G G G G G G G G G G G G G G G
3 chr3_100727079 0 100727079 A A A A A A A A A A A A A T A A A A A A
3 chr3_100733157 0 100733157 C G G G G G G G G G G G G G G G G G G G
3 chr3_100734351 0 100734351 A A A A A A A A A A A A A A A A T T A A
3 chr3_100753836 0 100753836 A A A A A A A A T T T T A A A A A A A A
3 chr3_100775351 0 100775351 A A A A A A A A A A A A A A C C A A A A
3 chr3_100801874 0 100801874 A A A A A A A A A A A A C C C C C C A A
3 chr3_100822255 0 100822255 G G G G G G G G C C C C G G G G G G G G
3 chr3_100872547 0 100872547 T T T T T T T T T T T T T T G T T T T T
3 chr3_100873392 0 100873392 T T T T T T T T T T T T A T T T T T T T
3 chr3_100881811 0 100881811 A A C C A A A A A A A A A A A A A A A A
3 chr3_100887510 0 100887510 A A A A A A A A A A A A A A A A C C A A
3 chr3_100890615 0 100890615 G G G G G G G G G G G G G G C C G G G G
3 chr3_100901808 0 100901808 C C C C C C C C G G G G C C C C C C C C
3 chr3_100904263 0 100904263 G G G G G G G G G G G G G G G G T T G G
3 chr3_100905474 0 100905474 T T A T T T T T T T T T T T T T T T T T
3 chr3_100910708 0 100910708 A A A A A A A A T T T T A A A A A A A A
3 chr3_100939536 0 100939536 C C A C C C C C C C C C C C C C C C C C
3 chr3_100979384 0 100979384 G G G T G G G G G G G G G G G G G G G G
3 chr3_100990635 0 100990635 T T T T T T A T T T T T T T T T T T T T
3 chr3_101009732 0 101009732 A A A A A A A A A T A A A A A A A A A A
3 chr3_101024564 0 101024564 C C A A A A C C A A A A A A A A A A C C
3 chr3_101028217 0 101028217 G G G G G G G G G G G G G G G G T T G G
3 chr3_101029098 0 101029098 G G G G G G G G G G G G G G C C G G G G
3 chr3_101039547 0 101039547 G G C G G G G G G G G G G G G G G G G G
3 chr3_101047625 0 101047625 C C G G G G C C G G G G G G G G G G C C
3 chr3_101048923 0 101048923 A A A A A A A A C C C C A A A A A A A A
3 chr3_101062907 0 101062907 C C C C C C C C A C C C C C C C C C C C
3 chr3_101074307 0 101074307 G G G G G G G G C G G G G G G G G G G G
3 chr3_101104635 0 101104635 G G G G G G G G G G G G G G G G C C G G
3 chr3_101135922 0 101135922 A A A A A A A T A A A A A A A A A A A A
3 chr3_101137267 0 101137267 T T G G T T T T T T T T T T T T T T T T
3 chr3_101160823 0 101160823 T T T T T T G T T T T T T T T T T T T T
3 chr3_101162903 0 101162903 A T T T T T A T T T T T T T T T T T T T
3 chr3_101172023 0 101172023 T T T T T T A T T T T T T T T T T T T T
3 chr3_101206607 0 101206607 A A A A A A A A A A A A C C A A A A A A
3 chr3_101215068 0 101215068 C C C C C C C C C C C G C C C C C C C C
3 chr3_101224890 0 101224890 C C C C C C A C C C C C C C C C C C C C
3 chr3_101225324 0 101225324 A A A A A A A A A A A A A A A A T T A A
3 chr3_101271645 0 101271645 A A A A A A A A A C A A A A A A A A A A
3 chr3_101323893 0 101323893 G G G G G G G G G G G G G G G G G T G G
3 chr3_101344213 0 101344213 C C C C C C C C C G C G C C C C C C C C
3 chr3_101368497 0 101368497 A A A A A A A A C C C C C C C C C C A A
3 chr3_101379880 0 101379880 T T T T G G T T T T T T T T T T T T T T
3 chr3_101404550 0 101404550 C C C C C C C C C C C C C C C C A C C C
3 chr3_101407766 0 101407766 C C A C C C C C C C C C C C C C C C C C
3 chr3_101412917 0 101412917 T T T T T T T T T T T T G T T T T T T T
3 chr3_101416779 0 101416779 C C C C C C C C C C C C A C C C C C C C
3 chr3_101441699 0 101441699 A T T T T T T T T T T T T T T T T T T T
3 chr3_101443776 0 101443776 T T T T T T T T T T T T T T T T A T T T
3 chr3_101451513 0 101451513 T T T T T T T T A A A A T T T T T T T T
3 chr3_101459150 0 101459150 G G C C G G G G G G G G G G G G G G G G
3 chr3_101468590 0 101468590 C C A C C C C C C C C C C C C C C C C C
3 chr3_101468604 0 101468604 T T T T T T T T T T T T A T T T T T T T
3 chr3_101492160 0 101492160 C C C C G G C C C C C C C C C C C C C C
3 chr3_101496986 0 101496986 A A A A A A A A A A A A A A T T A A A A
3 chr3_101517627 0 101517627 A A A A A A A A A A A A A A A A A C A A
3 chr3_101524483 0 101524483 G G G G G G G G G G G G G G T T G G G G
3 chr3_101529829 0 101529829 G G C C C C G G G G G G G G G G G G G G
3 chr3_101533579 0 101533579 C C A C C C C C C C C C C C C C C C C C
3 chr3_101537216 0 101537216 G G G G G G G G G G C G G G G G G G G G
3 chr3_101544148 0 101544148 C C C C C C C C C C C C C C A A C C C C
3 chr3_101561750 0 101561750 C C C C C C C C C C C C C C G G C C C C
3 chr3_101569789 0 101569789 G G G G T T G G G G G G G G G G G G G G
3 chr3_101616023 0 101616023 T T G T T T T T T T T T T T T T T T T T
3 chr3_101656200 0 101656200 C C A C C C C C C C C C C C C C C C C C
3 chr3_101659192 0 101659192 G G G G G G G G C C C C G G G G G G G G
3 chr3_101674603 0 101674603 C C A A A A A A A A A A A A A A A A C C
3 chr3_101695247 0 101695247 T T T T T T T T T T T T T T T T G G T T
3 chr3_101728810 0 101728810 A A A A A A A A T T T T A A A A A A A A
3 chr3_101740440 0 101740440 A A A A A C A A A A A A A A A A A A A A
3 chr3_101755103 0 101755103 G G G T T T G G G G G G T T T T T T G G
3 chr3_101756726 0 101756726 T T T T T T G T T T T T T T T T T T T T
3 chr3_101761166 0 101761166 G G G G G G G G C G C G G G G G G G G G
3 chr3_101774968 0 101774968 C C A A A A A A A A A A A A A A A A A A
3 chr3_101785851 0 101785851 G G C C C C C C C C C C C C C C C C G G
3 chr3_101809941 0 101809941 A A A A A A A A A A A A C C C C C C A A
3 chr3_101835872 0 101835872 T T T T T T T T G G G G T T T T T T T T
3 chr3_101842050 0 101842050 G G G G G G G G G G G G G T T T G G G G
3 chr3_101852430 0 101852430 A A A A A A A A A A A A A A T T A A A A
3 chr3_101878044 0 101878044 C C C C C C C C G G G G C C C C C C C C
3 chr3_101882616 0 101882616 C C C C C C C C G G G G C C C C C C C C
3 chr3_101884331 0 101884331 A A A A A A A A A A A A A A A A T T A A
3 chr3_101917688 0 101917688 A A A A A A A A A A A A A A A A A T A A
3 chr3_101919574 0 101919574 T T T T G G T T T T T T T T G G T T T T
3 chr3_101926523 0 101926523 T T T T T T T T A T T T T T T T T T T T
3 chr3_101933121 0 101933121 G G G G G G G G G G G G G G C C G G G G
3 chr3_101941998 0 101941998 A T T T T T T T T T T T T T T T T T T T
3 chr3_101959379 0 101959379 C C C C C C C C G G G G C C C C C C G G
3 chr3_101960906 0 101960906 C C C C C C C C G G G G C C C C C C C C
3 chr3_101964795 0 101964795 T T T T T T T T A T A T T T T T T T T T
3 chr3_101967119 0 101967119 A A T T T T A A A A A A A A A A A A A A
3 chr3_101971576 0 101971576 A A A A A A A A A A A A A T A A T T A A
3 chr3_101985395 0 101985395 T T T T T T G T T T T T T T T T T T T T
3 chr3_102015526 0 102015526 C C C C C C C C C C A C C C C C C C C C
3 chr3_102037160 0 102037160 C C C C C C C C G G G G C C C C C C C C
3 chr3_102037494 0 102037494 T T T T G G T T T T T T T T T T T T T T
3 chr3_102057528 0 102057528 G G G G G G G G C C C C G G G G G G G G
3 chr3_102070232 0 102070232 G G G G G G G G T T T T G G G G G G G G
3 chr3_102076101 0 102076101 G G G G G G G T G G G G G G G G G G G G
3 chr3_102089165 0 102089165 C C C C C C C C C G C C C C C C C C C C
3 chr3_102108960 0 102108960 A A A A A A A A A T A T A A A A A A A A
3 chr3_102115789 0 102115789 G G G G G G G G C C C C G G G G G G G G
3 chr3_102122031 0 102122031 G G G G G G G G G G G G G G C G G G G G
3 chr3_102135279 0 102135279 A T T T T T A T T T T T T T T T T T A A
3 chr3_102223427 0 102223427 A A A A A A A C A A A A A A A A A A A A
3 chr3_102229310 0 102229310 T T T T T T T T G G G G T T T T T T T T
3 chr3_102236058 0 102236058 A C C C C C C C C C C C C C C C C C C C
3 chr3_102253873 0 102253873 T T T T T T T T T T T T T T T T G T T T
3 chr3_102259312 0 102259312 G G G G G G G G G G G T G G G G G G G G
3 chr3_102259966 0 102259966 A A A A A A A A A A A T A A A A A A A A
3 chr3_102274424 0 102274424 C C A A C C C C C C C C C C C C C C C C
3 chr3_102279859 0 102279859 G G T T G G G G G G G G G G G G G G G G
3 chr3_102295819 0 102295819 T T T T T T T T A T T T T T T T T T T T
3 chr3_102314649 0 102314649 G G G G G G G G G G G G G G G G C C G G
3 chr3_102345692 0 102345692 C C C C C C C C A A A A C C C C C C C C
3 chr3_102347888 0 102347888 C C C C G G C C C C C C C C C C C C C C
3 chr3_102352093 0 102352093 G G G G G G C G G G G G G G G G G G G G
3 chr3_102362645 0 102362645 T T T T T T T T G T T T T T T T T T T T
3 chr3_102368329 0 102368329 A A A A A A A A A A A A A A A A T T A A
3 chr3_102379035 0 102379035 C C C C G G C G G G G G G G G G G G C C
3 chr3_102382829 0 102382829 T T G T T T T T T T T T T T T T T T T T
3 chr3_102443207 0 102443207 G G G T G G G G G G G G G G G G G G G G
3 chr3_102452046 0 102452046 A A A A A A A A A C A A A A A A A A A A
3 chr3_102456205 0 102456205 C C C C C C C C A A A A C C C C C C C C
3 chr3_102491548 0 102491548 A A A A A A A A A A A A A A C C A A A A
3 chr3_102511801 0 102511801 G G G G G G G G T T T T G G G G G G G G
3 chr3_102513182 0 102513182 G G G G G G T T G G G G G G G G G G G G
3 chr3_102534106 0 102534106 C C C C C C C C A C A C C C C C C C C C
3 chr3_102535693 0 102535693 A A A A A A A A A T A T A A A A A A A A
3 chr3_102553933 0 102553933 A A A A A A A A A A A A C C A A A A A A
3 chr3_102554777 0 102554777 C C C C C C C C C C C C C C C C G G C C
3 chr3_102575588 0 102575588 C C C C C C C C G G G G C C C C C C C C
3 chr3_102583856 0 102583856 T T A A A A T T A A A A A A A A A A T T
3 chr3_102593667 0 102593667 A A A A A A A A C C C C A A A A A A A A
3 chr3_102664318 0 102664318 T T G G G G T T T T T T T T T T T T T T
3 chr3_102668644 0 102668644 C C C C C C C C G G G G C C C C C C C C
3 chr3_102668892 0 102668892 A A A A A A A A A A A A C C A A A A A A
3 chr3_102685286 0 102685286 G G T T G G G G T T T T G G G G G G G G
3 chr3_102695099 0 102695099 C C C C C C C C C C C C C C G G C C C C
3 chr3_102739745 0 102739745 G G G G G G G G C C C C G G G G G G G G
3 chr3_102740607 0 102740607 T T T T T T T T T T T T T T T T A A T T
3 chr3_102773658 0 102773658 T T T T T T T T T T T T T T A A T T T T
3 chr3_102776112 0 102776112 G G G G G G G G G G G G G G G G C G G G
3 chr3_102808224 0 102808224 G G G G G G G T G G G G G G G G G G G G
3 chr3_102819126 0 102819126 G G T T T T G G T T T T T T T T T T G G
3 chr3_102845266 0 102845266 A A A T A A A A A A A A A A A A A A A A
3 chr3_102850916 0 102850916 A A A A A A A A T T T T A A A A A A A A
3 chr3_102853543 0 102853543 T T T T T T T T T T T T T T T T A T T T
3 chr3_102856952 0 102856952 T T A T T T T T T T T T T T T T T T T T
3 chr3_102872238 0 102872238 T T T T T T T T G G G G T T T T T T T T
3 chr3_102872255 0 102872255 C C C C C C C C G G G G C C C C C C C C
3 chr3_102881156 0 102881156 G G C C C C G G C C C C G G G G G G G G
3 chr3_102886084 0 102886084 A A A A A A A A T T T T A A A A A A A A
3 chr3_102887914 0 102887914 G G G G G G G G T T T T G G G G G G G G
3 chr3_102889472 0 102889472 G G G G G G G G G G G G C G G G G G G G
3 chr3_102893374 0 102893374 C C C C C C C C A C C C C C C C C C C C
3 chr3_102895519 0 102895519 G G G G T T G G G G G G T T T T T T G G
3 chr3_102904636 0 102904636 C C C C A A C C C C C C C C C C C C C C
3 chr3_102909236 0 102909236 T T T T G G T T T T T T T T T T T T T T
3 chr3_102912010 0 102912010 C C C C A A C C C C C C C C C C C C C C
3 chr3_102949146 0 102949146 C C C C C C C C A A A A C C C C C C C C
3 chr3_102950984 0 102950984 G G G G G G G G T T T T G G G G G G G G
3 chr3_102971249 0 102971249 G G T T T T G G T T T T T T G G G G G G
3 chr3_102980914 0 102980914 A A C C C C A A C C C C C C C C C C A A
3 chr3_103003906 0 103003906 A A A A A A A A C C C C A A A A A A A A
3 chr3_103019227 0 103019227 G G G G G G G G T T T T G G G G G G G G
3 chr3_103054310 0 103054310 G G G G G G G G G G G G G G T T G G G G
3 chr3_103055760 0 103055760 T T T T T T T T T T T T G G G G G G T T
3 chr3_103074074 0 103074074 C C C C C C C C A A A A C C C C C C C C
3 chr3_103083267 0 103083267 A A A A A A A A C C A C A A A A A A A A
3 chr3_103087288 0 103087288 A A A A A A A A A A A A A A C C A A A A
3 chr3_103100778 0 103100778 T T G G G G T T T T T T T T T T T T T T
3 chr3_103104462 0 103104462 A T A A A A A A A A A A A A A A A A A A
3 chr3_103137657 0 103137657 C C C C C C C C A A A A C C C C C C C C
3 chr3_103152907 0 103152907 A A A A A A A A C C C C A A A A A A A A
3 chr3_103169022 0 103169022 T T T T T T T T G G G G T T T T T T T T
3 chr3_103178566 0 103178566 G G G T T T G G T T T T T T T T T T G G
3 chr3_103180854 0 103180854 C C C C C C C C C C C C C G C C C C C C
3 chr3_103195339 0 103195339 C C C C C C C C C C C C A C C C C C C C
3 chr3_103201872 0 103201872 A A A A A A A A A A A A A C A A A A A A
3 chr3_103208269 0 103208269 C C C C G G C C C C C C C C C C C C C C
3 chr3_103232083 0 103232083 A A A A A A A A A A A A A A A A C C A A
3 chr3_103233461 0 103233461 A A A A A A A A A A A A A A A A T T A A
3 chr3_103273059 0 103273059 A A A A A A A A A A A A A C A A A A A A
3 chr3_103275579 0 103275579 A A A A A A A A C C C C A A A A A A A A
3 chr3_103279131 0 103279131 G G G G T T G G G G G G G G G G G G G G
3 chr3_103296471 0 103296471 T T T T T T T T A A A A T T T T T T T T
3 chr3_103306647 0 103306647 T T T T A A T T T T T T T T T T T T T T
3 chr3_103319212 0 103319212 C C G G C C C C C C C C C C C C C C C C
3 chr3_103345340 0 103345340 G G G G G G G G G G G G G G G G C G G G
3 chr3_103354009 0 103354009 A A A A A A A A A T A A A A A A A A A A
3 chr3_103354216 0 103354216 A C C C C C C C C C C C C C C C C C C C
3 chr3_103359242 0 103359242 C C G G C C C C C C C C C C C C C C C C
3 chr3_103361134 0 103361134 A A A A A A A A A A A A A A A T A A A A
3 chr3_103361787 0 103361787 A T A A A A T T A A A A T T T T T T T T
3 chr3_103378862 0 103378862 G G G G G G G G G G G G G G G T G G G G
3 chr3_103380405 0 103380405 T T T T T T T T G G G G T T T T T T T T
3 chr3_103404197 0 103404197 T T T T T T T T G G G G T T T T T T T T
3 chr3_103407138 0 103407138 C C C C A A C C C C C C A C C C C C C C
3 chr3_103426937 0 103426937 G G G G G G G G G G G T G G G G G G G G
3 chr3_103443685 0 103443685 A A A A A A A A A A A A A C A A A A A A
3 chr3_103455446 0 103455446 T T T T G G T T T T T T T T T T T T T T
3 chr3_103456635 0 103456635 G G G G C C G G G G G G G G G G G G G G
3 chr3_103472857 0 103472857 G G G G G G G G C G G G G G G G G G G G
3 chr3_103481706 0 103481706 C C C C C C C C C C A C C C C C C C C C
3 chr3_103493684 0 103493684 C C C C C C C C C C C C C C C C C G C C
3 chr3_103517605 0 103517605 C C C C C C C C C C C C C C C C G G C C
3 chr3_103563210 0 103563210 G G G G G G G G C G G G G G G G G G G G
3 chr3_103619488 0 103619488 G G G G G G G G G T G T G G G G G G G G
3 chr3_103674165 0 103674165 C C C C C C C C A A A A C C C C C C C C
3 chr3_103686551 0 103686551 G G G G G G G G C G C G G G G G G G G G
3 chr3_103688216 0 103688216 T T T T T T T T G G G G T T T T T T T T
3 chr3_103738414 0 103738414 C C C C C C C C A A A A C C C C C C C C
3 chr3_103744559 0 103744559 T T T T T T T T T T T T A A T T T T T T
3 chr3_103753140 0 103753140 T T T T T T T T G G G G T T T T T T T T
3 chr3_103816376 0 103816376 C C C C C C C C C C C C C C C G C C C C
3 chr3_103885574 0 103885574 A A A A A A A A A A A A T T A A A A A A
3 chr3_103929788 0 103929788 C C C C C C C C G G G G C C C C C C C C
3 chr3_103993680 0 103993680 T T T T T T T T T T T T G G T T T T T T
3 chr3_104043098 0 104043098 G G G T G G G G G G G G G G G G G G G G
3 chr3_104053273 0 104053273 A A A A A A A A A T A A A A A A A A A A
3 chr3_104088992 0 104088992 G G G G G G G G G G G G G G G G T T G G
3 chr3_104095206 0 104095206 T T T T A A T T T T T T T T T T T T T T
3 chr3_104098575 0 104098575 T T T T T T T T G G G G T T T T T T T T
3 chr3_104105825 0 104105825 C C C C C C C C C C C C C C C C A A C C
3 chr3_104127690 0 104127690 T T G T G G T T G G G G T T T T T T T T
3 chr3_104156197 0 104156197 G G G G G G G G G G G G G G G G G T G G
3 chr3_104168052 0 104168052 T T T T T T T T A A A A T T T T T T T T
3 chr3_104178193 0 104178193 A A A C A A A A A A A A A A A A A A A A
3 chr3_104210812 0 104210812 T T T T T T T T T T T T G T G G G G T T
3 chr3_104222594 0 104222594 A A A A A A A A T T T T A A A A A A A A
3 chr3_104224595 0 104224595 C C C C C C C C C C C C A C C C C C C C
3 chr3_104239517 0 104239517 C C C C C C C C C C C C C C C C G G C C
3 chr3_104287834 0 104287834 T T T T T T T T G G G G T T T T T T T T
3 chr3_104311240 0 104311240 G G G G G G G G G G G G G G G G C C G G
3 chr3_104324018 0 104324018 G G C G G G G G G G G G G G G G G G G G
3 chr3_104324758 0 104324758 C G G G G G C G G G G G G G G G G G G G
3 chr3_104342481 0 104342481 T T T T T T T T A A A A T T T T T T A A
3 chr3_104357401 0 104357401 T T T T T T A A T T T T T T T T T T T T
3 chr3_104370233 0 104370233 A T A A A A A A A A A A A A A A A A A A
3 chr3_104386709 0 104386709 T T T T T T T T G G G T T T T T T T T T
3 chr3_104398381 0 104398381 T T T T T T T T T T T T T T T T G T T T
3 chr3_104403553 0 104403553 C C C C C C C C C C A C C C C C C C C C
3 chr3_104416322 0 104416322 T T T T T T T T G G G G T T T T T T T T
3 chr3_104416361 0 104416361 C C C C C C C C G G G G C C C C C C C C
3 chr3_104422324 0 104422324 G G G G G G C C G G G G G G G G G G G G
3 chr3_104436024 0 104436024 T T T T T T T T T T T T T T T T G T T T
3 chr3_104449917 0 104449917 A A A A A A A A T T T T A A A A A A A A
3 chr3_104468882 0 104468882 T T A T T T T T T T T T T T T T T T T T
3 chr3_104469580 0 104469580 C C A C A A C C C C C C C C C C C C C C
3 chr3_104472149 0 104472149 C C A C C C C C C C C C A C C C C C C C
3 chr3_104498571 0 104498571 T T A A T T T T T T T T T T T T T T T T
3 chr3_104502326 0 104502326 G G G G G G G G G G G G C C G G G G G G
3 chr3_104503048 0 104503048 G G G G G G G G G G G G G G T T G G G G
3 chr3_104556622 0 104556622 C C C C C C C C C C C C A A C C C C C C
3 chr3_104558299 0 104558299 C C C C C C G G C C C C C C C C C C C C
3 chr3_104568788 0 104568788 C C A A A A C C A A A A A A A A A A C C
3 chr3_104571327 0 104571327 C C C C C C C C A A A A C C C C C C C C
3 chr3_104575091 0 104575091 A A A A A A A A A A A T A A A A A A A A
3 chr3_104600855 0 104600855 A T T T T T T T T T T T T T T T T T T T
3 chr3_104618656 0 104618656 A A A A A C A A A A A A A A A A A A A A
3 chr3_104638243 0 104638243 G G C G G G G G G G G G G G G G G G G G
3 chr3_104660923 0 104660923 T T G T T T T T T T T T T T T T T T T T
3 chr3_104675253 0 104675253 G G G G G G G G G G G G G G G T G G G G
3 chr3_104678272 0 104678272 G G G G G G C G G G G G G G G G G G G G
3 chr3_104680597 0 104680597 C C C C C C C C C C C C C G C C C C C C
3 chr3_104693119 0 104693119 G G G G G G G G G G G G G G G G T T G G
3 chr3_104712186 0 104712186 C C C C C C C C C C C C C C C C A C C C
3 chr3_104725102 0 104725102 A A A A A A A A A A A A A C A A A A A A
3 chr3_104732427 0 104732427 C G C C C C C C C C C C C C C C C C C C
3 chr3_104744448 0 104744448 C C C C C C C C C G C C C C C C C C C C
3 chr3_104784217 0 104784217 G G G G G G G G C C C C G G C C C C G G
3 chr3_104788300 0 104788300 T T T T T T T T T T T T T T T T G G T T
3 chr3_104790442 0 104790442 C C C C C C C C G G G G C C C C C C C C
3 chr3_104792772 0 104792772 T T T T T T T T A T T T T T T T T T T T
3 chr3_104806580 0 104806580 G G G G G G G G G G G T G G G G G G G G
3 chr3_104807406 0 104807406 A A A A A A C C A A A A A A A A A A A A
3 chr3_104812117 0 104812117 A A A A A A A A C C A C A A A A A A A A
3 chr3_104817660 0 104817660 C C C C C C C C C C C C A C C C C C C C
3 chr3_104820539 0 104820539 A A A A A A A A C C C C A A A A A A A A
3 chr3_104823792 0 104823792 C C C C C C C C C C C C A C C C C C C C
3 chr3_104867411 0 104867411 T T T T T T T T T T T T T T T T G T T T
3 chr3_104890683 0 104890683 T T T T T T T T A A A A T T T T T T T T
3 chr3_104890998 0 104890998 C C G G C G C C C C C C C C C C C C C C
3 chr3_104914924 0 104914924 C C C C C C C C C G C C C C C C C C C C
3 chr3_104955517 0 104955517 A A A A A A A A A A A A T T A A A A A A
3 chr3_104973805 0 104973805 A A T T A A A A A A A A A A A A A A A A
3 chr3_104997613 0 104997613 T T T T T T T T T T T T T T T T G G T T
3 chr3_105001368 0 105001368 A A C C A C A A A A A A A A A A A A A A
3 chr3_105006922 0 105006922 T T T T T T T T T T A T T T T T T T T T
3 chr3_105011602 0 105011602 G G G G G T G G G G G G G G G G G G G G
3 chr3_105036241 0 105036241 A A A A A A A A A A A A A A A A C C A A
3 chr3_105045787 0 105045787 T T T T T T T T T T T T T T T T A A T T
3 chr3_105059471 0 105059471 G G C C C G G G G G G G G G G G G G G G
3 chr3_105071153 0 105071153 C G C C C C C C C C C C C C C C C C C C
3 chr3_105113388 0 105113388 G G G G G G G G C G C G G G G G G G G G
3 chr3_105153855 0 105153855 T T T T T T T T A A A A T T T T T T T T
3 chr3_105160327 0 105160327 T T T T T T T T G G G G T T T T T T T T
3 chr3_105189240 0 105189240 C C C C C C C C C C C C C C A A C C C C
3 chr3_105220700 0 105220700 A A C C C C A A C C C C C C C C C C A A
3 chr3_105252517 0 105252517 A A A A A A A A A A C C A A A A A A A A
3 chr3_105255897 0 105255897 C C C C C C C C A A A A C C C C C C C C
3 chr3_105277322 0 105277322 A A A A A A C C A A A A A A A A A A A A
3 chr3_105279230 0 105279230 T T T T A T T T T T T T T T T T T T T T
3 chr3_105304693 0 105304693 G G G G C G G G G G G G G G G G G G G G
3 chr3_105333440 0 105333440 A A A A A A A A C C C C A A A A A A A A
3 chr3_105364853 0 105364853 T T G G G G G G G G G G G G G G G G T T
3 chr3_105373587 0 105373587 T T T T T T T T G G G G T T T T T T T T
3 chr3_105376562 0 105376562 G G C C C C C G C C C C C C C C C C G G
3 chr3_105400568 0 105400568 A A A A A A A A C C C C A A A A A A A A
3 chr3_105405319 0 105405319 G G G G G G G G G G G G G G G T G G G G
3 chr3_105411578 0 105411578 G G G G G G G G G G G G C G G G G G G G
3 chr3_105454210 0 105454210 A A A A A A A A A T T T A A A A A A A A
3 chr3_105486446 0 105486446 T T T T T T T T A T T T T T T T T T T T
3 chr3_105501951 0 105501951 T T T T T T T T G T G T T T T T T T T T
3 chr3_105505353 0 105505353 C C C C C C C C A A A A C C C C C C C C
3 chr3_105520853 0 105520853 C C C G C C C C C C C C C C C C C C C C
3 chr3_105530213 0 105530213 G G G G G G G G G G G G C G G G G G G G
3 chr3_105534432 0 105534432 A A A A A C A A A A A A A A A A A A A A
3 chr3_105608379 0 105608379 A T A A A A A A A A A A A A A A A A A A
3 chr3_105633078 0 105633078 T T T T T T T T T T T T A T T T T T T T
3 chr3_105665185 0 105665185 T T T T A T T T T T T T T T T T T T T T
3 chr3_105693481 0 105693481 A A A A A A A A A A A A A A C C C C A A
3 chr3_105739484 0 105739484 G G G G G G G G G G G G G G G G C G G G
3 chr3_105749611 0 105749611 T T T T T T T T T T T T T T A A T T T T
3 chr3_105773944 0 105773944 C G G G G G G G G G G G G G G G G G G G
3 chr3_105809115 0 105809115 C C C C C C C C C C C C A C C C C C C C
3 chr3_105809360 0 105809360 A A T T T T A A T T T T T T T T T T A A
3 chr3_105810866 0 105810866 G G C C C C G G G G G G G G G G G G G G
3 chr3_105814976 0 105814976 A A A A A A A C A A A A A A A A A A A A
3 chr3_105830738 0 105830738 T T T T T T T T T T T T T T T T G G T T
3 chr3_105845340 0 105845340 C C C C C C C C C G C C C C C C C C C C
3 chr3_105854207 0 105854207 C C A A A A A A A A A A A A A A A A A A
3 chr3_105866836 0 105866836 A A A A A A A A A A A A A A T T T T A A
3 chr3_105871712 0 105871712 C C C C C C C C G G G G C C C C C C C C
3 chr3_105900202 0 105900202 T T T T G T T T T T T T T T T T T T T T
3 chr3_105902999 0 105902999 C G G G G G C G G G G G G G G G G G C C
3 chr3_105910314 0 105910314 A A A T A A A A A A A A A A A A A A A A
3 chr3_105916753 0 105916753 G G G G C C G G G G G G G G G G G G G G
3 chr3_105942314 0 105942314 C C C C C C C C C C C C C C C C A C C C
3 chr3_105943904 0 105943904 G G C G C G G G G G G G G G G G G G G G
3 chr3_105944356 0 105944356 T T T T T T T T G G G G T T T T T T T T
3 chr3_105950005 0 105950005 G G G G G G G G T T T T G G G G G G G G
3 chr3_105954244 0 105954244 A A A A A A A A A A A A A A A A A C A A
3 chr3_105957962 0 105957962 G G G G G G G G G G G G C G G G G G G G
3 chr3_105984037 0 105984037 T T T T T T T T G G G G T T T T T T T T
3 chr3_105996499 0 105996499 G T G G G G G G G G G G G G G G G G G G
3 chr3_106023747 0 106023747 C C C C C C C C G G G G C C C C C C C C
3 chr3_106052407 0 106052407 A A A A A A A A C C A C A A A A A A A A
3 chr3_106053743 0 106053743 G G T T T T G T T T T T T T T T T T G G
3 chr3_106054149 0 106054149 C C C C C C C C C C C C C C C G C C C C
3 chr3_106056139 0 106056139 G G T T G G G G G G G G G G G G G G G G
3 chr3_106078637 0 106078637 A A T T A T A A A A A A A A A A A A A A
3 chr3_106089032 0 106089032 G G T T T T G T T T T T T T T T T T T T
3 chr3_106093257 0 106093257 G G G G G G G G G G G G G T G G G G G G
3 chr3_106133306 0 106133306 A A A A A A A A A A A A A C A A A A A A
3 chr3_106137398 0 106137398 A A A A A A A A A A A A C C C C C C A A
3 chr3_106161179 0 106161179 G G G G G G G G G G G T G G G G G G G G
3 chr3_106172156 0 106172156 C C C C C C C C C G C C C C C C C C C C
3 chr3_106172222 0 106172222 A A C C C C A C C C C C C C C C C C C C
3 chr3_106176565 0 106176565 A A A A A A A A A A A A A C A A A A A A
3 chr3_106215273 0 106215273 G G C C C C G G C C C C C C C C C C G G
3 chr3_106235681 0 106235681 G G G G G G G G G T G G G G G G G G G G
3 chr3_106240370 0 106240370 A A A A A A A A A A A A A A A C A A A A
3 chr3_106240523 0 106240523 C C C C C C C C C C C C C C C C C G C C
3 chr3_106260523 0 106260523 G G G G G G G G G G G G G G C G G G G G
3 chr3_106299906 0 106299906 G G G G C G G G G G G G G G G G G G G G
3 chr3_106320033 0 106320033 T T G G G G T T G G G G G G G G G G T T
3 chr3_106323281 0 106323281 C C C C A C C C C C C C C C C C C C C C
3 chr3_106329701 0 106329701 G G G G G G G G G G G G G T G G G G G G
3 chr3_106364357 0 106364357 G G C C C G G G G G G G G G G G G G G G
3 chr3_106375364 0 106375364 G G G G G G G G G G G G T T G G G G G G
3 chr3_106383211 0 106383211 C C C C C C C C C C C C C C C C G G C C
3 chr3_106387178 0 106387178 G G G G G T G G G G G G G G G G G G G G
3 chr3_106410988 0 106410988 C C C C A C C C C C C C C C C C C C C C
3 chr3_106412536 0 106412536 C C C C C C C C A A A A C C C C C C C C
3 chr3_106441671 0 106441671 T T T T T T T T G T T T T T T T T T T T
3 chr3_106447142 0 106447142 G G G G G G G G G G G G T T G G G G G G
3 chr3_106451393 0 106451393 G G G G G G G G G G G G G G G T G G G G
3 chr3_106483342 0 106483342 T T T T T T A T T T T T T T T T T T T T
3 chr3_106488812 0 106488812 A A A C A A A A A A A A A A A A A A A A
3 chr3_106488928 0 106488928 G G G G G G G G C G G G G G G G G G G G
3 chr3_106501890 0 106501890 T T T T T T T T T T T T G T T T T T T T
3 chr3_106512597 0 106512597 C C C C C C C C A C C C C C C C C C C C
3 chr3_106521125 0 106521125 C C C C C C C C C C C C A A C C C C C C
3 chr3_106525375 0 106525375 C C C C C C C C G G G G C C C C C C C C
3 chr3_106532573 0 106532573 T T T T T T T T T T G T T T T T T T T T
3 chr3_106558078 0 106558078 A A A A A A A A A A A A A T A A A A A A
3 chr3_106564317 0 106564317 A C C C A C A C A A A A A A A A A A A A
3 chr3_106572403 0 106572403 A A C C A A A A A A A A A A A A A A A A
3 chr3_106616674 0 106616674 G G G G G G G G G G C C G G G G G G G G
3 chr3_106626436 0 106626436 C G G G G G G G G G G G G G G G G G C C
3 chr3_106627850 0 106627850 G G G G G G G T G G G G G G G G G G G G
3 chr3_106638686 0 106638686 T T T T T T T T T T T T T T G G T T T T
3 chr3_106649654 0 106649654 T T T T T T T T T T G T T T T T T T T T
3 chr3_106650589 0 106650589 A A A A A A A T A A A A A A A A A A A A
3 chr3_106653417 0 106653417 G G G G G G G G G G G G G G G G C G G G
3 chr3_106680513 0 106680513 G G G G G G G G G G G G G G G G T T G G
3 chr3_106707099 0 106707099 T T T T T T T T G G G G T T T T T T T T
3 chr3_106710597 0 106710597 C C C C C C C C A C C C C C C C C C C C
3 chr3_106714814 0 106714814 A A A A A T A A A A A A A A A A A A A A
3 chr3_106726658 0 106726658 C C C C C G C C C C C C C C C C C C C C
3 chr3_106740582 0 106740582 G G G G G G G G G G C G G G G G G G G G
3 chr3_106750631 0 106750631 T T T T T T T T T T T T T T T T A T T T
3 chr3_106752955 0 106752955 A A A A A A A A A A A A A A A A C C A A
3 chr3_106773490 0 106773490 A A A A A A A T A A A A A A A A A A A A
3 chr3_106778681 0 106778681 T T G G T T T T T T T T T T T T T T T T
3 chr3_106780519 0 106780519 G G G G G G G G G T G G G G G G G G G G
3 chr3_106785042 0 106785042 G G G G G G G G G G G G G G G G T T G G
3 chr3_106789084 0 106789084 C C C C A A C C C C C C C C C C C C C C
3 chr3_106801934 0 106801934 C C C C C C C C A A A A C C C C C C C C
3 chr3_106803715 0 106803715 A A A A A A A A A A A A A T A A A A A A
3 chr3_106814893 0 106814893 G G G T G G G G G G G G G G G G G G G G
3 chr3_106834775 0 106834775 A A A A A A A A A A A A A A A A C C A A
3 chr3_106850144 0 106850144 A A A A A C A A A A A A A A A A A A A A
3 chr3_106851370 0 106851370 G G G G C G G G G G G G G G G G G G G G
3 chr3_106857468 0 106857468 G G G G G G G G G G C G G G G G G G G G
3 chr3_106877409 0 106877409 C C C C C C C C C C C C A C C C C C C C
3 chr3_106884480 0 106884480 T T G T T T T T T T T T T T T T T T T T
3 chr3_106887763 0 106887763 G G G G G G G G G G G G G G G G G T G G
3 chr3_106906071 0 106906071 C C C G C C C C C C C C C C C C C C C C
3 chr3_106918337 0 106918337 G G G G G G G G G G G G G T G G G G G G
3 chr3_106919448 0 106919448 G G C G G G G G G G G G G G G G G G G G
3 chr3_106927642 0 106927642 G G G G G G G G C C C C G G G G G G G G
3 chr3_106990957 0 106990957 T T T T T T T T T T T T A A A A A A T T
3 chr3_106998743 0 106998743 C C C C C G C C C C C C C C C C C C C C
3 chr3_107065396 0 107065396 A A A A A A A A C C C C A A A A A A A A
3 chr3_107071073 0 107071073 C C C C C C C C C C C C C C C C A C C C
3 chr3_107083966 0 107083966 G G G G G G G G C C C C G G G G G G G G
3 chr3_107087103 0 107087103 T T T T T T T T T T T T T T T T G T T T
3 chr3_107111467 0 107111467 T T G T T T T T T T T T T T T T T T T T
3 chr3_107137848 0 107137848 G G C G G G G G G G G G G G G G G G G G
3 chr3_107154469 0 107154469 T T T T T T T T T T T T A T T T T T T T
3 chr3_107171747 0 107171747 C C C C C C C C G G G G C C C C C C C C
3 chr3_107172275 0 107172275 G G G G G G G G G G G G G G G G C G G G
3 chr3_107172283 0 107172283 C C C C C C C C C C C C C C C C A C C C
3 chr3_107181512 0 107181512 G G G G G G G G G G G G G G G T G G G G
3 chr3_107193248 0 107193248 C C C C C C C C G G G G C C C C C C C C
3 chr3_107236665 0 107236665 G G G G G G G G G G G G G G G G T T G G
3 chr3_107238849 0 107238849 A A A A A A A A A A A A C C A A A A A A
3 chr3_107240478 0 107240478 C C G G C C C C C C C C C C C C C C C C
3 chr3_107243547 0 107243547 G G G G G G G G G G G G G G G G G T G G
3 chr3_107246664 0 107246664 C C C C A C C C C C C C C C C C C C C C
3 chr3_107284313 0 107284313 G G G G G G G G G G G G G G C G G G G G
3 chr3_107297967 0 107297967 G G G G G G G G G G G T G G G G G G G G
3 chr3_107301142 0 107301142 C C C C C C A A C C C C C C C C C C C C
3 chr3_107321719 0 107321719 G G G T G G G G G G G G G G G G G G G G
3 chr3_107340700 0 107340700 A A A A A A A A C C C C A A A A A A A A
3 chr3_107349469 0 107349469 G G G G G G G G G G G G G G G G G T G G
3 chr3_107364997 0 107364997 C C C C C C C C G G G G C C C C C C C C
3 chr3_107367690 0 107367690 G G C C C C C C C C C C C C C C C C C C
3 chr3_107374032 0 107374032 C C C C C C C C A A A A C C C C C C C C
3 chr3_107378723 0 107378723 G G G T G G G G G G G G G G G G G G G G
3 chr3_107419838 0 107419838 G G G G G G G G C C C C C C C C C C G G
3 chr3_107475186 0 107475186 A A A A A A A A A A A A A C A A A A A A
3 chr3_107483111 0 107483111 G T G G G G G G G G G G G G G G G G G G
3 chr3_107489549 0 107489549 A A A C C C A A A A A A A A A A A A A A
3 chr3_107490326 0 107490326 A A A A A A A A A A A A A A A A T T A A
3 chr3_107507093 0 107507093 T T T T T T T T T T T T T T T T A A T T
3 chr3_107530480 0 107530480 G G G G G G G G C C C C G G G G G G G G
3 chr3_107566008 0 107566008 A A A A A A A A A A A A A T A A A A A A
3 chr3_107569214 0 107569214 G G C C C G G G C C C C C C C C C C G G
3 chr3_107582149 0 107582149 A A A A A A A A A A A A A A A T A A A A
3 chr3_107589224 0 107589224 G G G G G G G G G G G G G G G G T T G G
3 chr3_107599782 0 107599782 G G G G G G G G G G G G G G T T G G G G
3 chr3_107622675 0 107622675 C C C C G G C C G G G G G G G G G G C C
3 chr3_107624370 0 107624370 G G G G G G G G G G C G G G G G G G G G
3 chr3_107629864 0 107629864 G G G G G G G G T T T T G G G G G G G G
3 chr3_107671159 0 107671159 T T T T T T T T A A A A T T T T T T T T
3 chr3_107692648 0 107692648 G G G G G G G G G G G T G G G G G G G G
3 chr3_107716865 0 107716865 A A A A A A A A A A A A A A A A T T A A
3 chr3_107740529 0 107740529 G G G G G G G G G G G G G G C G G G G G
3 chr3_107757343 0 107757343 T T T T T T T T T T T T T T A T T T T T
3 chr3_107757349 0 107757349 A A A A A A A A A A A A A A C C A A A A
3 chr3_107781714 0 107781714 G G G G G G G G G G G G G G G T G G G G
3 chr3_107785137 0 107785137 T T T T T T T T T T T T T T T T A T T T
3 chr3_107788297 0 107788297 G G G G G G G G C C C C G G G G G G G G
3 chr3_107845623 0 107845623 T T T T T T T T T T T T A T T T T T T T
3 chr3_107873339 0 107873339 T T T T T T T T A T A T T T T T T T T T
3 chr3_107874041 0 107874041 G G C C G G G G G G G G G G G G G G G G
3 chr3_107877811 0 107877811 A A A A A A A A A A A A A T A A A A A A
3 chr3_107907887 0 107907887 A A C C A A A A A A A A A A A A A A A A
3 chr3_107909649 0 107909649 C C C C G G C C C C C C C C C C C C C C
3 chr3_107917392 0 107917392 G G T T G G G G G G G G G G G G G G G G
3 chr3_107922786 0 107922786 T T G G G G G G G G G G G G G G G G T T
3 chr3_107961652 0 107961652 G G G G G G G G G G G G G G C C G G G G
3 chr3_107970808 0 107970808 A A A A T T A A T T T T T T A A A A A A
3 chr3_107986533 0 107986533 A A C C C C A A A A A A A A A A A A A A
3 chr3_107989681 0 107989681 C C C C C C A C C C C C C C C C C C C C
3 chr3_107995512 0 107995512 T T T T T T T T A A A A T T T T T T T T
3 chr3_108022810 0 108022810 A T T T T T T T T T T T T T T T T T T T
3 chr3_108025047 0 108025047 A A A A A A A A C C C C A A A A A A A A
3 chr3_108041129 0 108041129 C C C C C C C C C C C C C C G G C C C C
3 chr3_108058619 0 108058619 T T T T T T T T T T T T G G G G G G T T
3 chr3_108098207 0 108098207 C C G G G G G G G G G G G G G G G G G G
3 chr3_108107998 0 108107998 C C G G G G C C C C C C C C C C C C C C
3 chr3_108116517 0 108116517 A A A A C C A A A A A A A A A A A A A A
3 chr3_108125596 0 108125596 A A A A A A A A T T T T A A A A A A A A
3 chr3_108141648 0 108141648 A T T T T T A T T T T T T T T T T T T T
3 chr3_108159565 0 108159565 C C C C C C C C C C C C C G C C C C C C
3 chr3_108162496 0 108162496 C C C C C C C C C C C C C C A C C C C C
3 chr3_108170791 0 108170791 T T T T T T T T T T T T G T T T T T T T
3 chr3_108174552 0 108174552 C C C C C C C C A A A A C C C C C C C C
3 chr3_108199895 0 108199895 A A A A A A C C A A A A A A A A A A A A
3 chr3_108204132 0 108204132 T T T T T T T T T T T T T T T T G G T T
3 chr3_108214158 0 108214158 T T T T T T T T G G G G T T T T T T T T
3 chr3_108292226 0 108292226 T T T T T T T T G G G G T T T T T T T T
3 chr3_108311530 0 108311530 A A A A A A A A A A A A A A A A A C A A
3 chr3_108361745 0 108361745 C C C C C C C C C C C C C C G G G G C C
3 chr3_108375488 0 108375488 T T T T T T T T A A A A T T T T T T T T
3 chr3_108397093 0 108397093 C C C C C C C C C C C C C G C C C C C C
3 chr3_108404457 0 108404457 T T T T T T T T T T T T T T G G T T T T
3 chr3_108415063 0 108415063 T T G G G G T T T T T T T T T T T T T T
3 chr3_108424441 0 108424441 G G G G G G G G G G G G G G T T G G G G
3 chr3_108425348 0 108425348 G G C C C C C C C C C C C C C C C C C C
3 chr3_108431597 0 108431597 G G G G G G G G T T T T G G G G G G G G
3 chr3_108432131 0 108432131 A A A A A A A A A A A A A A A A C C A A
3 chr3_108443238 0 108443238 T T A A A A T T A A A A A A A A A A T T
3 chr3_108444487 0 108444487 C G C C C C C C C C C C C C C C C C G G
3 chr3_108483303 0 108483303 A A A A A A A A T T T T A A A A A A A A
3 chr3_108485719 0 108485719 A A C C C C A A C C C C C C C C C C A A
3 chr3_108501743 0 108501743 C C C C C C C C C C C C C C A C C C C C
3 chr3_108545186 0 108545186 A A A A A A A A A C A C A A A A A A A A
3 chr3_108565080 0 108565080 T T T T T T T T T T T T T T T T G T T T
3 chr3_108570646 0 108570646 G G G G G G G G G T T T G G G G G G G G
3 chr3_108577527 0 108577527 G G G G G G G G T T T T G G G G G G G G
3 chr3_108582363 0 108582363 G G G G G G G G G G G G G G G G G T G G
3 chr3_108584123 0 108584123 G G G G G G G G G G G G C G G G G G G G
3 chr3_108635205 0 108635205 G G G G G G G G G G C G G G G G G G G G
3 chr3_108688583 0 108688583 C C C C G G C C C C C C C C C C C C C C
3 chr3_108726797 0 108726797 C C A A A A C C A A A A A A A A A A C C
3 chr3_108751278 0 108751278 T T T T T T T T T T T T T T T T G T T T
3 chr3_108756388 0 108756388 A A A A T T A A A A A A A A A A A A A A
3 chr3_108795841 0 108795841 T T G G G G T T G G G G G G G G G G T T
3 chr3_108797554 0 108797554 A A A A A A A A C C C C A A A A A A A A
3 chr3_108811527 0 108811527 G G C C C C G G C C C C G G G G G G G G
3 chr3_108840738 0 108840738 G G G G G G G G C C C C G G G G G G G G
3 chr3_108853868 0 108853868 T T T T T T G T T T T T T T T T T T T T
3 chr3_108857634 0 108857634 G G T T G G G G G G G G G G G G G G G G
3 chr3_108862149 0 108862149 G G G G G G G G C G G G G G G G G G G G
3 chr3_108871756 0 108871756 A A A A A A A A A C C C A A A A A A A A
3 chr3_108874266 0 108874266 C C C C C C C C C G C C C C C C C C C C
3 chr3_108893247 0 108893247 G G G G T T G G G G G G G G G G G G G G
3 chr3_108904317 0 108904317 T T T T T T T T T T A A T T T T T T T T
3 chr3_108929978 0 108929978 G G G G T T G G G G G G G G G G G G G G
3 chr3_108941070 0 108941070 T T T T G G T T T T T T T T T T T T T T
3 chr3_108946031 0 108946031 C C C C C C C C G G C C C C C C C C C C
3 chr3_108953773 0 108953773 C C C C C C C C C C A C C C C C C C C C
3 chr3_108970809 0 108970809 T T T T T T G G T T T T T T T T T T T T
3 chr3_108986697 0 108986697 C C C C C C C C G G G G C C C C C C C C
3 chr3_108987436 0 108987436 T T T T T T T T T T T T A T T T T T T T
3 chr3_109029757 0 109029757 T T T T T T T T G G G G T T T T T T T T
3 chr3_109046838 0 109046838 G G G G G G G G C G C G G G G G G G G G
3 chr3_109060510 0 109060510 C C C C C C A C C C C C C C C C C C C C
3 chr3_109079802 0 109079802 C C C C C C C C G G G G C C C C C C C C
3 chr3_109085508 0 109085508 A A T T A A A A A A A A A A A A A A A A
3 chr3_109086014 0 109086014 G G T T T T G G G G G G G G G G G G G G
3 chr3_109107302 0 109107302 A A A A A A A A C C C C A A A A A A A A
3 chr3_109145144 0 109145144 G G G G G G G G C C C C G G G G G G G G
3 chr3_109149031 0 109149031 G G T T T T G G T T T T T T T T T T G G
3 chr3_109151652 0 109151652 A A A A A A A A A C A A A A A A A A A A
3 chr3_109162311 0 109162311 C C C C C C C C A C C C C C C C C C C C
3 chr3_109169038 0 109169038 G G G G G G G G T T T T G G G G G G G G
3 chr3_109174368 0 109174368 T T T T T T G T T T T T T T T T T T T T
3 chr3_109179486 0 109179486 A A A A A C A A A A A A A A A A A A A A
3 chr3_109182403 0 109182403 C C C C C C C C A A A A C C C C C C C C
3 chr3_109207743 0 109207743 T T T T T T T T T T T T T T G T T T T T
3 chr3_109255284 0 109255284 G G G G G G G G G G G G G T G G G G G G
3 chr3_109287246 0 109287246 G G G G G G G G C C C C G G G G G G G G
3 chr3_109305073 0 109305073 C C C C C C G G C C C C C C C C C C C C
3 chr3_109352927 0 109352927 A A A A A A A A A A A A A A C C A A A A
3 chr3_109365107 0 109365107 T T T T T T T T T T T T G G G G G G T T
3 chr3_109381666 0 109381666 G T T T T T T T T T T T T T T T T T T T
3 chr3_109387218 0 109387218 A A A A A A A A A A C C A A A A A A A A
3 chr3_109389577 0 109389577 G G G G G G G G T T T T G G G G G G G G
3 chr3_109420815 0 109420815 C C C C C C C C C C C C C C G G C C C C
3 chr3_109428750 0 109428750 A A A A A A A A A A A A A A A C A A A A
3 chr3_109452035 0 109452035 G G G G G G G G G G G G G G C C G G G G
3 chr3_109461413 0 109461413 T T T T T T T T G G G G T T T T T T T T
3 chr3_109464354 0 109464354 T T T T T T T T G G G G T T T T T T T T
3 chr3_109467502 0 109467502 T T G G G G T T T T T T T T T T T T T T
3 chr3_109477715 0 109477715 G G G T G G G G G G G G G G G G G G G G
3 chr3_109516935 0 109516935 G G G G C G G G G G G G G G G G G G G G
3 chr3_109540790 0 109540790 A A A T A A A A A A A A A A A A A A A A
3 chr3_109542790 0 109542790 T T T T T T T T G G G G T T T T T T T T
3 chr3_109567961 0 109567961 G G G G G G G G T T T T G G G G G G G G
3 chr3_109576049 0 109576049 G G G G C G G G G G G G G G G G G G G G
3 chr3_109588041 0 109588041 G G G G G G T T G G G G G G G G G G G G
3 chr3_109611133 0 109611133 T T T T T T T T T T T T T T T T G G T T
3 chr3_109611779 0 109611779 G G T T G G G G G G G G G G G G G G G G
3 chr3_109613704 0 109613704 A A A A A A A A T T T T A A A A A A A A
3 chr3_109626412 0 109626412 C C C C C C C C C C C C C C C G C C C C
3 chr3_109632264 0 109632264 A A A A A A A A A A A A A A A A T T A A
3 chr3_109633721 0 109633721 G G C C C C G G G G G G G G G G G G G G
3 chr3_109636266 0 109636266 A A A A A A A A C C C C A A A A A A A A
3 chr3_109638871 0 109638871 T T T T T T T T A A A A T T T T T T T T
3 chr3_109651108 0 109651108 C C C C C C C C C C C C C C C C G G C C
3 chr3_109654081 0 109654081 A A A A A A A A A A A A A A C C A A A A
3 chr3_109670848 0 109670848 C C C G C C C C C C C C C C C C C C C C
3 chr3_109689275 0 109689275 G G G G C G G G G G G G G G G G G G G G
3 chr3_109691711 0 109691711 T T T T T T T T T T T T G T T T T T T T
3 chr3_109699930 0 109699930 C G G G G G G G G G G G G G G G G G G G
3 chr3_109701050 0 109701050 A A A A A A A A A A A A A A A C A A A A
3 chr3_109706138 0 109706138 A A A T A A A A A A A A A A A A A A A A
3 chr3_109708415 0 109708415 A A A A A A A A C C C C A A A A A A A A
3 chr3_109766184 0 109766184 A A A C A A A A A A A A A A A A A A A A
3 chr3_109792518 0 109792518 A A A A A A A A A A A A A A A A C C A A
3 chr3_109798821 0 109798821 C C C C C C C C G G G G C C C C C C C C
3 chr3_109863125 0 109863125 A T A A A A A A A A A A A A A A A A A A
3 chr3_109863528 0 109863528 T T T T T T T T T T T T T T T T G T T T
3 chr3_109887055 0 109887055 C C C C C C C C A A A A C C C C C C C C
3 chr3_109891537 0 109891537 A A A A A A A A A T A A A A A A A A A A
3 chr3_109903163 0 109903163 G G G G G G G G C C C C G G G G G G G G
3 chr3_109908197 0 109908197 G G G G G G G G G G G G G G C C G G G G
3 chr3_109929592 0 109929592 G G G G G G G G C G G G G G G G G G G G
3 chr3_109934745 0 109934745 G G T T G G G G G G G G G G G G G G G G
3 chr3_109941302 0 109941302 G G G G G G G G C C C C G G G G G G G G
3 chr3_109945769 0 109945769 G G C C C C G G G G G G G G G G G G G G
3 chr3_109957849 0 109957849 C C C C C C C C C C C C C C A A C C C C
3 chr3_109959792 0 109959792 G G G G G G G G C C C C G G G G G G G G
3 chr3_110035225 0 110035225 T T T T T T T T G G G G T T T T T T T T
3 chr3_110051200 0 110051200 C C C C C C C C C C C C C C A C C C C C
3 chr3_110063304 0 110063304 C C C C C C C C C C C C A C C C C C C C
3 chr3_110064321 0 110064321 C C C C C C C C A A A A C C C C C C C C
3 chr3_110066229 0 110066229 C C C C C C C C C C C C C C A C C C C C
3 chr3_110070497 0 110070497 C C C C A C C C C C C C C C C C C C C C
3 chr3_110108782 0 110108782 G G G G G G G G G G G G C G G G G G G G
3 chr3_110135723 0 110135723 C C C C C C C C C C C C C C C G C C C C
3 chr3_110140651 0 110140651 A A A A A A A A A A A A A A A A T T A A
3 chr3_110144602 0 110144602 T T T T T T T T G G G G T T T T T T T T
3 chr3_110184418 0 110184418 G G G G G G G G C C C C G G G G G G G G
3 chr3_110220333 0 110220333 G G G G G G G G T T T T G G G G G G G G
3 chr3_110246058 0 110246058 A A A A A A A A A A A C A A A A A A A A
3 chr3_110265660 0 110265660 A A A A A A A A C C C C A A A A A A A A
3 chr3_110268274 0 110268274 T T T T T T T T T T G T T T T T T T T T
3 chr3_110299129 0 110299129 A A A A A T A A A A A A A A A A A A A A
3 chr3_110318804 0 110318804 T T A A A A T T A A A A A A A A A A A A
3 chr3_110319209 0 110319209 G G G G G G G G G G G G G T G G G G G G
3 chr3_110327005 0 110327005 A A A A A A A A A T A A A A A A A A A A
3 chr3_110379342 0 110379342 A A A A A A A C A A A A A A A A A A A A
3 chr3_110421380 0 110421380 G G C C G G G G G G G G G G G G G G G G
3 chr3_110447172 0 110447172 A T A A A A A T A A A A A A A A A A A A
3 chr3_110457635 0 110457635 A A A A A A A A C C C C A A A A A A A A
3 chr3_110484598 0 110484598 C C C C C C C C C C C C C C C C A A C C
3 chr3_110486104 0 110486104 G G G G G G G G G T G G G G G G G G G G
3 chr3_110487212 0 110487212 T T T T T T T T G T G G T T T T T T T T
3 chr3_110493865 0 110493865 G G G G G G G G C C C C G G G G G G G G
3 chr3_110562322 0 110562322 G G G G G G G G C C C G G G G G G G G G
3 chr3_110575829 0 110575829 T T G G G G T T G G G G G G G G G G T T
3 chr3_110584643 0 110584643 T T T T G T T T T T T T T T T T T T T T
3 chr3_110599326 0 110599326 A A A C A A A A A A A A A A A A A A A A
3 chr3_110633478 0 110633478 A A A A A A A A T T T T A A A A A A A A
3 chr3_110647205 0 110647205 C C C C C C C C G G G G C C C C C C C C
3 chr3_110673904 0 110673904 T T A A T T T T T T T T T T T T T T T T
3 chr3_110683775 0 110683775 A A A A A A C C A A A A A A A A A A A A
3 chr3_110719595 0 110719595 T T T T T T T T T T T T T T G T T T T T
3 chr3_110721147 0 110721147 G G G G C G G G G G G G G G G G G G G G
3 chr3_110725891 0 110725891 A A A A A A A A C C C C A A A A A A A A
3 chr3_110727092 0 110727092 T T T T T T G G T T T T T T T T T T T T
3 chr3_110727521 0 110727521 G G G G G G G G G G G G G G G G C C G G
3 chr3_110727729 0 110727729 G G G G G G T T G G G G G G G G G G G G
3 chr3_110749245 0 110749245 G G G G G G G G G G G G T T G G G G G G
3 chr3_110762826 0 110762826 G G G G G G G G T T T T G G G G G G G G
3 chr3_110766125 0 110766125 A A A A A A A A A T A T A A A A A A A A
3 chr3_110767696 0 110767696 C C C C A C C C C C C C C C C C C C C C
3 chr3_110796756 0 110796756 G G G G G G G G G G G T G G G G G G G G
3 chr3_110839162 0 110839162 G G G G G G G G G G G G C C C C C C G G
3 chr3_110866910 0 110866910 G G G G G G G G G G G G G G G G C C G G
3 chr3_110869165 0 110869165 C C C C C C C C C C C C A A A A A A C C
3 chr3_110895439 0 110895439 A A A A A A A A T T T T A A A A A A A A
3 chr3_110907276 0 110907276 C C G G G G C C G G G G G G G G G G C C
3 chr3_110914955 0 110914955 C C C C C C C C C C C C A C C C C C C C
3 chr3_110920699 0 110920699 A A C C C C C C C C C C C C C C C C C C
3 chr3_110937160 0 110937160 G G G G G G G G C C C C G G G G G G G G
3 chr3_110958510 0 110958510 C C C C C C C C G G G G C C C C C C C C
3 chr3_111005968 0 111005968 G T T T T T T T T T T T T T T T T T G G
3 chr3_111008187 0 111008187 T T T T T T T T T T T T G T T T T T T T
3 chr3_111015569 0 111015569 A A A A A A A A A T A T A A A A A A A A
3 chr3_111044845 0 111044845 A A A A A A A A A A A A A C A A A A A A
3 chr3_111051066 0 111051066 C C C C C C C C C C C C C C C C G G C C
3 chr3_111068907 0 111068907 C C C C C C C C C C A C C C C C C C C C
3 chr3_111119422 0 111119422 T T T T T T T T T T A T T T T T T T T T
3 chr3_111125389 0 111125389 G T T T T T G T T T T T T T T T T T T T
3 chr3_111133170 0 111133170 A A A A A A A A C C C C A A A A A A A A
3 chr3_111134719 0 111134719 C C C C C C C C C C C G C C C C C C C C
3 chr3_111150584 0 111150584 C C C C C C C C C C C C A C C C C C C C
3 chr3_111163778 0 111163778 A A A A A A A A T T T T A A A A A A A A
3 chr3_111172607 0 111172607 T T T T T T T T G T G T T T T T T T T T
3 chr3_111201219 0 111201219 A A A A A A A A A A A A A A C C A A A A
3 chr3_111213928 0 111213928 C C C C C C C C C C C C C G C C C C C C
3 chr3_111219038 0 111219038 T T T T T T T T T T T T A A A A A A T T
3 chr3_111233747 0 111233747 T T T T T T T T G T G G T T T T T T T T
3 chr3_111249287 0 111249287 T T G G T T T T T T T T T T T T T T T T
3 chr3_111251765 0 111251765 C C C C C C C C A C A C C C C C C C C C
3 chr3_111260273 0 111260273 G G C C G G G G G G G G G G G G G G G G
3 chr3_111268053 0 111268053 T T T T T T T T T T T T G G T T T T T T
3 chr3_111274228 0 111274228 C C A A A A C C A A A A A A A A A A C C
3 chr3_111280538 0 111280538 C C C C C C C C A A C C C C C C C C C C
3 chr3_111288239 0 111288239 T T T T T T T T G G G G T T T T T T T T
3 chr3_111294811 0 111294811 T T T T T T T T G T T T T T T T T T T T
3 chr3_111303037 0 111303037 C C C C C C C C G G G G C C C C C C C C
3 chr3_111307089 0 111307089 A A A A T T A A A A A A A A A A A A A A
3 chr3_111310690 0 111310690 G G G G G G G G G G T T G G G G G G G G
3 chr3_111338009 0 111338009 T T T T G G T T T T T T T T T T T T T T
3 chr3_111349832 0 111349832 C C C C C C C C C C C C C C A A C C C C
3 chr3_111381638 0 111381638 T T T T T T T T T T A T T T T T T T T T
3 chr3_111393516 0 111393516 G G G G G G G G C C C C G G G G G G G G
3 chr3_111450138 0 111450138 G T T T T T T T T T T T T T T T T T G G
3 chr3_111494318 0 111494318 A A A A A A A A A A C C A A A A A A A A
3 chr3_111495079 0 111495079 G G G G C C G G G G G G G G G G G G G G
3 chr3_111506967 0 111506967 C C C C C C C C C C C G C C C C C C C C
3 chr3_111537372 0 111537372 C C C C C C C C G G G G C C C C C C C C
3 chr3_111538918 0 111538918 C C C C C C A A C C C C C C C C C C A A
3 chr3_111549292 0 111549292 G G G G G G G G G G G G G G G G C G G G
3 chr3_111558291 0 111558291 T T T T T T T T T T T T G G T T T T T T
3 chr3_111559781 0 111559781 A A A A A A A A A A A A A A A T A A A A
3 chr3_111575158 0 111575158 T T G G T T T T G G G G T T T T T T T T
3 chr3_111598400 0 111598400 T T T T T T T T G T G T T T T T T T T T
3 chr3_111637350 0 111637350 C C C C C C C C G G G G C C C C C C C C
3 chr3_111663680 0 111663680 G G G G G G G G T T T T G G G G G G G G
3 chr3_111668400 0 111668400 A A A A A A A A C C C C A A A A A A A A
3 chr3_111672233 0 111672233 T T T T T T T T T T T T T T A T T T T T
3 chr3_111700892 0 111700892 T T T T T T T T G G G G T T T T T T T T
3 chr3_111706079 0 111706079 C C C G C C C C C C C C C C C C C C C C
3 chr3_111708267 0 111708267 C C C C C C C C G G G G C C C C C C C C
3 chr3_111709665 0 111709665 T T T T T T T T T T T T T T T T A T T T
3 chr3_111713264 0 111713264 T T T T T T T T T T T T G G G G T T T T
3 chr3_111714973 0 111714973 T T T T T T T T T T T T T T G T T T T T
3 chr3_111725813 0 111725813 G G G G G G G G G G G T G G G G G G G G
3 chr3_111731909 0 111731909 G G G G G G G G G T G T G G G G G G G G
3 chr3_111736587 0 111736587 G G G G G G G G T T T T G G G G G G G G
3 chr3_111740465 0 111740465 A A C C C C A A A A A A A A A A A A A A
3 chr3_111767257 0 111767257 G G G G G G G G C G G G G G G G G G G G
3 chr3_111800181 0 111800181 T T G T T T T T T T T T T T T T T T T T
3 chr3_111816715 0 111816715 C C C C C C C C C C C C C C C C G G C C
3 chr3_111836095 0 111836095 T T T T A T T T T T T T T T T T T T T T
3 chr3_111838252 0 111838252 A A C C A A A A A A A A A A A A A A A A
3 chr3_111845174 0 111845174 T T T T T T A T T T T T T T T T T T T T
3 chr3_111847727 0 111847727 C C C C C C C C C C C C C G C C C C C C
3 chr3_111852214 0 111852214 C C C C C C C C C C C C G G G G G G C C
3 chr3_111889588 0 111889588 A A A A A A A A T T T T A A A A A A A A
3 chr3_111916848 0 111916848 A A A A A A A A C C A C A A A A A A A A
3 chr3_111921693 0 111921693 T T T T T T A A T T T T T T T T T T T T
3 chr3_111937852 0 111937852 C C C C C C C C A A A A C C C C C C C C
3 chr3_111976306 0 111976306 C C C C C C C C C C C C A C C C C C C C
3 chr3_112004028 0 112004028 C C C C C C C C C C C C C C C C C G C C
3 chr3_112036358 0 112036358 G G T T G G G G G G G G G G G G G G G G
3 chr3_112078878 0 112078878 G G G G G G G G C C C C G G G G G G G G
3 chr3_112104845 0 112104845 C C C C C C C C C C C C A C C C C C C C
3 chr3_112113604 0 112113604 G G G G G G G G C C C C G G G G G G G G
3 chr3_112140047 0 112140047 G T G G G G G G G G G G G G G G G G T T
3 chr3_112157366 0 112157366 A A A A A A A A C C C C A A A A A A A A
3 chr3_112208177 0 112208177 G G G G G G C G G G G G G G G G G G G G
3 chr3_112208308 0 112208308 G G G G G G G G G G C G G G G G G G G G
3 chr3_112215446 0 112215446 G G G G T T G G G G G G G G G G G G G G
3 chr3_112226133 0 112226133 T T T T T T T T A A A A T T T T T T T T
3 chr3_112234445 0 112234445 A A A A A A A A C C C C A A A A A A A A
3 chr3_112238474 0 112238474 T T T T T T A T T T T T T T T T T T T T
3 chr3_112275609 0 112275609 C C C C C C A A C C C C C C C C C C C C
3 chr3_112290075 0 112290075 G G G G C C G G G G G G G G G G G G G G
3 chr3_112293620 0 112293620 C C C C C C C C G G G G C C C C C C C C
3 chr3_112294113 0 112294113 G G G G G G G G G G G G G G G G C C G G
3 chr3_112306954 0 112306954 G G G G G G G G G G C G G G G G G G G G
3 chr3_112323352 0 112323352 C C C C A A C C C C C C C C C C C C C C
3 chr3_112339919 0 112339919 A A A A A A A A C C C C A A A A A A A A
3 chr3_112343559 0 112343559 T T G G G G T T G G G G G G G G G G T T
3 chr3_112352019 0 112352019 A A A A A A A A A A A A C C A A A A A A
3 chr3_112364267 0 112364267 G G G G G G G G C C C C G G G G G G G G
3 chr3_112374978 0 112374978 C C C C C C C C C C C C A C C C C C C C
3 chr3_112385317 0 112385317 T T T T T T T T T T T T G T T T T T T T
3 chr3_112407926 0 112407926 A A A A A A A A A A A A A A T T A A A A
3 chr3_112413607 0 112413607 T T T T T T T T G G G G T T T T T T T T
3 chr3_112418696 0 112418696 C C C C C C C C C C C G C C C C C C C C
3 chr3_112444430 0 112444430 T T T T T T T T T T G T T T T T T T T T
3 chr3_112461305 0 112461305 A A C C C C A A C C C C A A A A A A A A
3 chr3_112464615 0 112464615 C C G G G G C C C C C G C C C C C C C C
3 chr3_112476738 0 112476738 C C G G G G C C G G G G G G G G G G C C
3 chr3_112528894 0 112528894 C C C C G G C C C C C C C C C C C C C C
3 chr3_112531973 0 112531973 T T G T G G T T T T T T T T T T T T T T
3 chr3_112532771 0 112532771 C C C C C C C C C C C C C C C C C G C C
3 chr3_112534955 0 112534955 C C C C C C C C A A A A C C C C C C C C
3 chr3_112538380 0 112538380 C C C C C C C C C C C C C G C C C C C C
3 chr3_112546912 0 112546912 T T T T T T T T T T T T T T G G T T T T
3 chr3_112553691 0 112553691 C C C C C C C C C C C C C G C C C C C C
3 chr3_112556382 0 112556382 C G G G G G G G G G G G G G G G G G G G
3 chr3_112570737 0 112570737 A A A A A A A A A A A A A A A A C C A A
3 chr3_112575608 0 112575608 T T G G T T T T T T T T T T T T T T T T
3 chr3_112600718 0 112600718 C C C C C C C C G G G G C C C C C C C C
3 chr3_112608971 0 112608971 C C G G C C C C C C C C C C C C C C C C
3 chr3_112613394 0 112613394 T T T T T T T T G G G G T T T T T T T T
3 chr3_112616014 0 112616014 C C A C C C C C C C C C C C C C C C C C
3 chr3_112629415 0 112629415 A A A A A A A A A A A A A C A A C C A A
3 chr3_112639660 0 112639660 C C C C C C C C C C C C C C C G C C C C
3 chr3_112648616 0 112648616 G G G G G G G G C C C C G G G G G G G G
3 chr3_112670464 0 112670464 G G C C G G G G G G G G G G G G G G G G
3 chr3_112684700 0 112684700 G G T T T T G G T T T T T T T T T T G G
3 chr3_112686524 0 112686524 C C C C C C C C A A A A C C C C C C C C
3 chr3_112687301 0 112687301 T T T T T T T T T T G T T T T T T T T T
3 chr3_112715603 0 112715603 C C C C C C A C C C C C C C C C C C C C
3 chr3_112715921 0 112715921 T T G G T T T T T T T T T T T T T T T T
3 chr3_112741765 0 112741765 T T A T T T T T T T T T T T T T T T T T
3 chr3_112746312 0 112746312 T T T T T T T T A A A A T T T T T T T T
3 chr3_112769659 0 112769659 C C A A A A C C C C C C A A A A A A C C
3 chr3_112791291 0 112791291 A A A A A A A A A A A C A A A A A A A A
3 chr3_112814885 0 112814885 G G C C C C G G G G G G G G G G G G G G
3 chr3_112857347 0 112857347 T T T T T T T T T T T T T T T T G T T T
3 chr3_112863998 0 112863998 A A A C C C A A A A A A A A A A A A A A
3 chr3_112881477 0 112881477 C C C C C C C C A C A A C C C C C C C C
3 chr3_112883022 0 112883022 A A A A A A A A A A C C A A A A A A A A
3 chr3_112906802 0 112906802 G G C C G G G G G G G G G G G G G G G G
3 chr3_112917026 0 112917026 C C C C C C C C C C C C C C A C C C C C
3 chr3_112926064 0 112926064 C C C C C C C C A A A A C C C C C C A A
3 chr3_112929178 0 112929178 C C C C C C C C C C C C C C C C A C C C
3 chr3_112958734 0 112958734 G G G G G G G G T T T T G G G G G G G G
3 chr3_112970263 0 112970263 A A A A T T A A A A A A A A A A A A A A
3 chr3_113024701 0 113024701 G G G G G G G G G G G G G G G G C G G G
3 chr3_113027523 0 113027523 T T T T T T T T G T T T T T T T T T T T
3 chr3_113093471 0 113093471 C C C C C C C C C G G G C C C C C C C C
3 chr3_113114659 0 113114659 C C C C C C G G C C C C C C C C C C C C
3 chr3_113118016 0 113118016 C C G G G G G G G G G G G G G G G G C C
3 chr3_113120241 0 113120241 T T T T T T T T A A A A T T T T T T T T
3 chr3_113161376 0 113161376 T T T T T T T T T T T T T T G G T T T T
3 chr3_113163425 0 113163425 A A A A A A A A C C C C A A A A A A A A
3 chr3_113165234 0 113165234 G G T T G G G G G G G G G G G G G G G G
3 chr3_113181005 0 113181005 T T T T T T T T T T T T G T T T T T T T
3 chr3_113212999 0 113212999 A A A A A A A A A A A A A C A A A A A A
3 chr3_113234629 0 113234629 A A A A A A A A A A T T A A A A A A A A
3 chr3_113252599 0 113252599 T T T T T T T T G G T T T T T T T T T T
3 chr3_113277536 0 113277536 A A A A A A A A C C C C A A A A A A A A
3 chr3_113280684 0 113280684 G G G G G T G G G G G G G G G G G G G G
3 chr3_113300020 0 113300020 G G G G G G G G T T T T G G G G G G T T
3 chr3_113300581 0 113300581 G G G G G G G G T T T T G G G G G G G G
3 chr3_113349582 0 113349582 A T A A A A A T A A A A A A A A A A A A
3 chr3_113351162 0 113351162 C C C C A C C C C C C C C C C C C C C C
3 chr3_113388986 0 113388986 G G G G G G C G G G G G G G G G G G G G
3 chr3_113417545 0 113417545 C C C C C C C C A C C C C C C C C C C C
3 chr3_113423174 0 113423174 A A A A A A A A A A A A A C A A A A A A
3 chr3_113423462 0 113423462 A A A A A A A A A A A A A A T T A A A A
3 chr3_113425872 0 113425872 C C C C C C C C A C C C C C C C C C C C
3 chr3_113441952 0 113441952 A A A A A A A A A A A A A C A A A A A A
3 chr3_113446750 0 113446750 C C C C C C C C C C C C C C G G C C C C
3 chr3_113447514 0 113447514 T T T T T T T T T T T T A T T T T T T T
3 chr3_113468245 0 113468245 C C C C C C C C A A A A C C C C C C C C
3 chr3_113489472 0 113489472 A A C C C C A A A A A A A A A A A A A A
3 chr3_113498817 0 113498817 T T G G T T T T T T T T T T T T T T T T
3 chr3_113523544 0 113523544 T T T T T T T T G T G G T T T T T T T T
3 chr3_113531298 0 113531298 C C A A C C C C C C C C C C C C C C C C
3 chr3_113534776 0 113534776 G G G G G G G G C C C C G G G G G G G G
3 chr3_113542639 0 113542639 C C C C C C C C C C C C C C A A C C C C
3 chr3_113547713 0 113547713 G G G G G G G G G T G G G G G G G G G G
3 chr3_113573248 0 113573248 C C C C C C A A C C C C C C C C C C C C
3 chr3_113585175 0 113585175 C C C C C C C C A A A A C C C C C C C C
3 chr3_113606540 0 113606540 A A A A A A A A A A A A A C A A A A A A
3 chr3_113609806 0 113609806 C C C C C C C C C C C C C G C C C C C C
3 chr3_113624851 0 113624851 A A A A A A A A T T T T A A A A A A A A
3 chr3_113625061 0 113625061 T T T T T T T T G G G G T T T T T T T T
3 chr3_113634639 0 113634639 G G G G G G T T G G G G G G G G G G G G
3 chr3_113647071 0 113647071 G G G G G G G G G G G G G T G G G G G G
3 chr3_113674806 0 113674806 G G G G G G G G G G G G G G C C G G G G
3 chr3_113734511 0 113734511 A A A A A A A A A A A A A T A A A A A A
3 chr3_113810334 0 113810334 G G G G G G G G G G G G G G T T G G G G
3 chr3_113817298 0 113817298 T T T T G T T T T T T T T T T T T T T T
3 chr3_113828106 0 113828106 G G G G G G G G C C C C G G G G G G G G
3 chr3_113850662 0 113850662 T T T T T T T T G G G G T T T T T T T T
3 chr3_113871046 0 113871046 A A A A A A A A A A A A A T A A A A A A
3 chr3_113879434 0 113879434 C C C C C C C C G G G G C C C C C C C C
3 chr3_113890494 0 113890494 C C C C C C C C C C C C C G C C C C C C
3 chr3_113891425 0 113891425 G G C C C C G G C C C C C C C C C C G G
3 chr3_113901891 0 113901891 C C C C C C C G C C C C C C C C C C C C
3 chr3_113932478 0 113932478 C C C C C C C C C C C C A A C C C C C C
3 chr3_113932644 0 113932644 G G G G G G G G G G G G G T G G G G G G
3 chr3_113935714 0 113935714 C C C C C C C C G G G G C C C C C C C C
3 chr3_113957831 0 113957831 C C C C C C C C G G G G C C C C C C C C
3 chr3_113979353 0 113979353 C C C C C C C C C C C C A C C C C C C C
3 chr3_113982224 0 113982224 C C C C C C C C C C C C C G G G C C C C
3 chr3_114013580 0 114013580 C C C C C C C C G G G G C C C C C C C C
3 chr3_114017905 0 114017905 A A A A A A A A A A A A C C C C A A A A
3 chr3_114021549 0 114021549 G G G G G T G G G G G G G G G G G G G G
3 chr3_114056816 0 114056816 T T A A A A T T A A A A A A A A A A T T
3 chr3_114058784 0 114058784 T T T T T T A T T T T T T T T T T T T T
3 chr3_114062685 0 114062685 T T T T G G T T T T T T T T T T T T T T
3 chr3_114086735 0 114086735 C C C C C C C C G G G G C C C C C C C C
3 chr3_114087496 0 114087496 T T G G T T T T T T T T T T T T T T T T
3 chr3_114145623 0 114145623 A A A A A A A A A A A A A A A A A T A A
3 chr3_114148289 0 114148289 G G G G G G G G C C C C G G G G G G G G
3 chr3_114199387 0 114199387 A A C C C C A A A A A A A A A A A A A A
3 chr3_114204744 0 114204744 A A A A A A A A C C C C A A A A A A A A
3 chr3_114219181 0 114219181 T T T T T T A T T T T T T T T T T T T T
3 chr3_114219347 0 114219347 C C A C C C C C C C C C C C C C C C C C
3 chr3_114237606 0 114237606 G G C G C G G G G G G G G G G G G G G G
3 chr3_114251763 0 114251763 C C C C C C C C C C C C C C C G C C C C
3 chr3_114264055 0 114264055 G G G G G T G G G G G G G G G G G G G G
3 chr3_114269366 0 114269366 G G G G G G G G G G G G G T G G G G G G
3 chr3_114349066 0 114349066 C C A A A C C C C C C C C C C C C C C C
3 chr3_114362594 0 114362594 T T T T T T T T T T T T T T T T A T T T
3 chr3_114365013 0 114365013 C C C C C C C C C C C C A C C C C C C C
3 chr3_114399489 0 114399489 T T T T T T T T G G G G T T T T T T T T
3 chr3_114406212 0 114406212 C C C C C C C C C C C C C C A C C C C C
3 chr3_114454853 0 114454853 A A A A A C A A A A A A A A A A A A A A
3 chr3_114468929 0 114468929 C C C C C C C C C C C C A C C C C C C C
3 chr3_114495312 0 114495312 G G G G G G G G G G G G G T G G G G G G
3 chr3_114506290 0 114506290 T T A A A A T T A A A A A A A A A A T T
3 chr3_114509970 0 114509970 G G G G G G G G G G G G G G C C G G G G
3 chr3_114519304 0 114519304 A A A A A A A A C C C C A A A A A A A A
3 chr3_114538698 0 114538698 T T T T T T T T G G G G T T T T T T T T
3 chr3_114581256 0 114581256 C C C C C C A C C C C C C C C C C C C C
3 chr3_114624839 0 114624839 A A A A A A A A A A A A A A A A C C A A
3 chr3_114640038 0 114640038 A A A A A A A A A A A A A A T T A A A A
3 chr3_114647634 0 114647634 G G C C C C G G C C C C C C C C C C G G
3 chr3_114667907 0 114667907 G G G G G G G G G G G G G G G G C G G G
3 chr3_114683517 0 114683517 A A A A A A A A C C C C A A C C A A A A
3 chr3_114689422 0 114689422 C C C C C C C C G G C C C C C C C C C C
3 chr3_114702836 0 114702836 T T T T T T T T T T G G T T T T T T T T
3 chr3_114714151 0 114714151 C C C C C C C C C C C C C C G G C C C C
3 chr3_114722801 0 114722801 A A A A A A A A A A A A A T A A A A A A
3 chr3_114734620 0 114734620 C C C C C C C C C G G G C C C C C C C C
3 chr3_114760929 0 114760929 A A A A A A A A T T T T A A A A A A A A
3 chr3_114800788 0 114800788 T T T T G T T T T T T T T T T T T T T T
3 chr3_114836821 0 114836821 C C C C C C C C C G C C C C C C C C C C
3 chr3_114856035 0 114856035 G G G G G G G G G G G G C C G G G G G G
3 chr3_114875740 0 114875740 C C C C C C C C C C C C C C C C A A C C
3 chr3_114884105 0 114884105 C C A A A A C C A A A A A A A A A A C C
3 chr3_114916101 0 114916101 G G G G G G G G G G G G C G G G G G G G
3 chr3_114918443 0 114918443 T T T T T T T T T T T T T T T T A T T T
3 chr3_114930179 0 114930179 G G G G G T G G G G G G G G G G G G G G
3 chr3_114936039 0 114936039 C C C C C C C C C C C C C G C C C C C C
3 chr3_114947838 0 114947838 C G C C C C C C C C C C C C C C C C G G
3 chr3_114962550 0 114962550 C C C C C C C C C C C C C C C C A C C C
3 chr3_114972038 0 114972038 T T T T T T T T T T T T T T T T A T T T
3 chr3_114978044 0 114978044 T T T T T T T T T T T T T T A A T T T T
3 chr3_114985111 0 114985111 C C C C C C C C A A C C C C C C C C C C
3 chr3_115014001 0 115014001 T T T T T T T T A T T T T T T T T T T T
3 chr3_115016924 0 115016924 C C A A A A C C A A A A A C C C C C C C
3 chr3_115035757 0 115035757 T T T T T T T T T T T T G T T T T T T T
3 chr3_115073847 0 115073847 T T T T T T T T T T T T G T T T T T T T
3 chr3_115153326 0 115153326 G G G G G G G G C G G G G G G G G G G G
3 chr3_115153442 0 115153442 G G G G G G G G G G G G C G G G G G G G
3 chr3_115178229 0 115178229 G G G G G G G G T T T T G G G G G G G G
3 chr3_115182407 0 115182407 T T T T T T T T A A A A T T T T T T T T
3 chr3_115191739 0 115191739 T T T T T T A T T T T T T T T T T T T T
3 chr3_115205033 0 115205033 A A A A A A A A A A A A C C C C C C A A
3 chr3_115213284 0 115213284 A T A A A A A A A A A A A A A A A A A A
3 chr3_115231193 0 115231193 A A A A A A A A C C C C A A A A A A A A
3 chr3_115238653 0 115238653 G G G G G G G G G G G G C C G G C C G G
3 chr3_115242767 0 115242767 T T G G G G T T G G G G G G G G G G T T
3 chr3_115259498 0 115259498 A A A A A A A A A A A A A T A A A A A A
3 chr3_115262829 0 115262829 G G G G G G G G T T T T G G G G G G G G
3 chr3_115290951 0 115290951 C C C C A C C C C C C C C C C C C C C C
3 chr3_115316486 0 115316486 G G G G G T G G G G G G G G G G G G G G
3 chr3_115331454 0 115331454 A A A A A A A A C C C C A A A A A A A A
3 chr3_115377018 0 115377018 G G G G G G G G C C C C G G G G G G G G
3 chr3_115426370 0 115426370 C C C C C G C C C C C C C C C C C C C C
3 chr3_115446866 0 115446866 C C C C C G C C C C C C C C C C C C C C
3 chr3_115477338 0 115477338 G G G G G G G G G T G G G G G G G G G G
3 chr3_115479650 0 115479650 C C C C C C C C C C C C C C C C A C C C
3 chr3_115481922 0 115481922 A A A A A A A A A C A A A A A A A A A A
3 chr3_115510666 0 115510666 A A A C A A A A A A A A A A A A A A A A
3 chr3_115519538 0 115519538 A A A C A A A A A A A A A A A A A A A A
3 chr3_115538711 0 115538711 T T G G G G T T T T T T G G G G G G T T
3 chr3_115549058 0 115549058 T T T T T T T T G G G G T T T T T T T T
3 chr3_115560610 0 115560610 C C C C C C C C C C C C C C C C C G C C
3 chr3_115561006 0 115561006 G G G G G G G G C C C C G G G G G G G G
3 chr3_115568292 0 115568292 T T T T T T T T G T T T T T T T T T T T
3 chr3_115568357 0 115568357 C C C C C C C C C C C C C C C C C G C C
3 chr3_115576178 0 115576178 A A A C A A A A A A A A A A A A A A A A
3 chr3_115579607 0 115579607 C G C C C C C C C C C C C C C C C C C C
3 chr3_115586278 0 115586278 A A A A A A A A T T T T A A A A A A A A
3 chr3_115588711 0 115588711 G G C C C C G G G G G G G G G G G G G G
3 chr3_115597458 0 115597458 A A A A A A A A A A A A A A A A C C A A
3 chr3_115645276 0 115645276 G G C C G G G G G G G G G G G G G G G G
3 chr3_115652010 0 115652010 T T T T T T T T G G G G T T T T T T T T
3 chr3_115659063 0 115659063 T T T T T T T T A A T T T T T T T T T T
3 chr3_115673805 0 115673805 G G G G G G G G C C C C G G G G G G G G
3 chr3_115681920 0 115681920 C C C C C C C C C C C C A C C C C C C C
3 chr3_115696831 0 115696831 A A A A A A A A A A A A A T A A A A A A
3 chr3_115705550 0 115705550 G G G G G G G G G G G G G T G G G G G G
3 chr3_115752055 0 115752055 C C C C C C C C C C C C C C C C A A C C
3 chr3_115758122 0 115758122 A T A A A A A A A A A A A A A A A A A A
3 chr3_115782137 0 115782137 G G G G G G G G T T T T G G G G G G G G
3 chr3_115789790 0 115789790 G G G G G G C C G G G G G G G G G G G G
3 chr3_115795363 0 115795363 C C C C C C C C C C C C A C C C C C C C
3 chr3_115813617 0 115813617 G G G G G G G G G G G G G G C G G G G G
3 chr3_115822806 0 115822806 C C C C C C C C A C C C C C C C C C C C
3 chr3_115832685 0 115832685 C C C C A C C C C C C C C C C C C C C C
3 chr3_115834215 0 115834215 A A A A A A A A C C C C A A A A A A A A
3 chr3_115839053 0 115839053 C C C C A C C C C C C C C C C C C C C C
3 chr3_115846543 0 115846543 C C G G G G C G G G G G G G G G G G C C
3 chr3_115854485 0 115854485 C C A C C C C C C C C C C C C C C C C C
3 chr3_115858377 0 115858377 C C C G C C C C C C C C C C C C C C C C
3 chr3_115859036 0 115859036 T T T T T T T T T T T T A A A A T T T T
3 chr3_115883419 0 115883419 A A A A A A A A A T A T A A A A A A A A
3 chr3_115913218 0 115913218 T T T T A T T T T T T T T T T T T T T T
3 chr3_115917657 0 115917657 G G G G G G G G G G G G G T G G G G G G
3 chr3_115930653 0 115930653 C C G G G G C C G G G G G G G G G G C C
3 chr3_115931126 0 115931126 T T T T T T T T G T G T T T T T T T T T
3 chr3_115949176 0 115949176 C C C C C C C G C C C C C C C C C C C C
3 chr3_115955424 0 115955424 G G G G G G G G G T G T G G G G G G G G
3 chr3_115965907 0 115965907 G G C G G G G G G G G G G G G G G G G G
3 chr3_116019630 0 116019630 T T T T T T T T T T T T T T A A T T T T
3 chr3_116032901 0 116032901 T T T T T T T T T T T T T T T T G G T T
3 chr3_116034896 0 116034896 G G G G G G G G G T G G G G G G G G G G
3 chr3_116040082 0 116040082 G G G G G G G G G G G G C G G G G G G G
3 chr3_116072852 0 116072852 T T T T T T T T T T T T T T A T T T T T
3 chr3_116081078 0 116081078 T T T T T T T T G G G G T T T T T T T T
3 chr3_116083452 0 116083452 C G G G G G G G G G G G G G G G G G G G
3 chr3_116094495 0 116094495 A A C C A C A A A A A A A A A A A A A A
3 chr3_116110169 0 116110169 C C G G G G C C G G G G G G G G G G C C
3 chr3_116110207 0 116110207 G G G G G G G G G G G G G G T T G G G G
3 chr3_116160065 0 116160065 C C C C C C C C A A A A C C C C C C C C
3 chr3_116175928 0 116175928 C C C C A C C C C C C C C C C C C C C C
3 chr3_116207630 0 116207630 C C A A C C C C C C C C C C C C C C C C
3 chr3_116225866 0 116225866 C C C C A C C C C C C C C C C C C C C C
3 chr3_116226316 0 116226316 C C C C C C C C C C C C C G C C C C C C
3 chr3_116237872 0 116237872 C C C C C C C C A A A A C C C C C C C C
3 chr3_116267180 0 116267180 G G G G G G G G T T T T G G G G G G G G
3 chr3_116274138 0 116274138 C C C C C C C C A C A A C C C C C C C C
3 chr3_116282335 0 116282335 C C C C C C C C G G G G C C C C C C C C
3 chr3_116400057 0 116400057 C C C C C C G G C C C C C C C C C C C C
3 chr3_116456921 0 116456921 T T T T G G T T T T T T T T T T T T T T
3 chr3_116500331 0 116500331 C C C C C C A C C C C C C C C C C C C C
3 chr3_116511400 0 116511400 C C G G G G C C C C C C C C C C C C C C
3 chr3_116518340 0 116518340 G G G G G G G G C C C C G G G G G G G G
3 chr3_116529402 0 116529402 C C C C C C C C C C C C C C C C A A C C
3 chr3_116564823 0 116564823 G G G T G G G G G G G G G G G G G G G G
3 chr3_116582262 0 116582262 T T G G G G T T T T T T T T T T T T T T
3 chr3_116586889 0 116586889 G G G G G G G G G G G G G G T T G G G G
3 chr3_116590415 0 116590415 C C C C C C C C C C C C C C G G C C C C
3 chr3_116595097 0 116595097 C C C C C C C C A C C C C C C C C C C C
3 chr3_116595560 0 116595560 A A A A A A A A T T T T A A A A A A A A
3 chr3_116630864 0 116630864 G G G T G G G G G G G G G G G G G G G G
3 chr3_116637270 0 116637270 T T T T T T T T T T T T T T T T G G T T
3 chr3_116640062 0 116640062 G G G G G G C C G G G G G G G G G G G G
3 chr3_116643014 0 116643014 C C C C C C C C C C A A C C C C C C C C
3 chr3_116658334 0 116658334 T T T T T T G G T T T T T T T T T T T T
3 chr3_116660071 0 116660071 C C G G C G C C C C C C C C C C C C C C
3 chr3_116689859 0 116689859 C C C C C C C C A A A A C C C C C C C C
3 chr3_116731065 0 116731065 C C C C C C C C G G C G C C C C C C C C
3 chr3_116752584 0 116752584 G G G G G G G G C C C C G G G G G G G G
3 chr3_116797601 0 116797601 C C G G G G C C C C C C C C C C C C C C
3 chr3_116799718 0 116799718 G T G G G G G T G G G G G G G G G G G G
3 chr3_116822377 0 116822377 G G G G G G G G T T T T G G G G G G G G
3 chr3_116828569 0 116828569 G G T T T T G G G G G G G G G G G G G G
3 chr3_116848976 0 116848976 A A A A A A A A A A A A A A A A T T A A
3 chr3_116859403 0 116859403 T T T T G G T T T T T T T T T T T T T T
3 chr3_116868439 0 116868439 C C C C C C C C G G G G C C C C C C C C
3 chr3_116884530 0 116884530 C C C C C C C C C C C C C C C C A A C C
3 chr3_116904306 0 116904306 G G G G G G G G T T T T G G G G G G G G
3 chr3_116906026 0 116906026 C C C C C G C C C C C C C C C C C C C C
3 chr3_116917480 0 116917480 G G G G G G G G T T T T G G G G G G T T
3 chr3_116924652 0 116924652 C C C C C C C C C G G G C C C C C C C C
3 chr3_116925755 0 116925755 T T T T T T T T T T T T G G T T T T T T
3 chr3_116928822 0 116928822 G G T T T T G G T T T T T T T T T T G G
3 chr3_116963575 0 116963575 T T T T T T T T T T T T T T T T G G T T
3 chr3_116977838 0 116977838 A A A A A A A A A A A A T T A A A A A A
3 chr3_116996567 0 116996567 A A A A A A A A A C A A A A A A A A A A
3 chr3_117004837 0 117004837 C C C C C C C C C C C C C G C C C C C C
3 chr3_117008722 0 117008722 C C C C C C C C C C C C C C C C A A C C
3 chr3_117009030 0 117009030 G G G G G G G G T T G G G G G G G G G G
3 chr3_117016408 0 117016408 T T G G T T T T T T T T T T T T T T T T
3 chr3_117076872 0 117076872 A C A A A A C C A A A A A A A A A A C C
3 chr3_117079924 0 117079924 T T T T T T T T G G T T T T T T T T T T
3 chr3_117087967 0 117087967 C G C C C C C G C C C C C C C C C C G G
3 chr3_117109270 0 117109270 C C G G G G C C C C C C C C C C C C C C
3 chr3_117112319 0 117112319 G G G G G G G G G G C C G G G G G G G G
3 chr3_117113748 0 117113748 C C C C C C C C G G G G C C C C C C C C
3 chr3_117120320 0 117120320 A A A A A A A A A A A A A C A A A A A A
3 chr3_117138987 0 117138987 C C C C C C C C C C C C C G C C C C C C
3 chr3_117144632 0 117144632 T T T T T T T T A A A A T T T T T T T T
3 chr3_117155605 0 117155605 C C C C C C C G C C C C C C C C C C C C
3 chr3_117175881 0 117175881 G G C C C C G G G G G G G G G G G G G G
3 chr3_117178829 0 117178829 A C C C C C A C C C C C C C C C C C C C
3 chr3_117218869 0 117218869 G G G G G G G G G G G G C C G G G G G G
3 chr3_117243863 0 117243863 A A A A A A A A C C C C A A A A A A A A
3 chr3_117255475 0 117255475 A A A A C C A A A A A A A A A A A A A A
3 chr3_117281371 0 117281371 G G G G G G G G T T T T G G G G G G G G
3 chr3_117290644 0 117290644 A A A A A A A A A A A A A T A A A A A A
3 chr3_117312922 0 117312922 T T T T T T T T T T T T T T T T A T T T
3 chr3_117333066 0 117333066 C C G G G G C C C C C C C C C C C C C C
3 chr3_117360167 0 117360167 G G G G G G G G G G G T G G G G G G G G
3 chr3_117395181 0 117395181 C C C C C C C C A A A A C C C C C C C C
3 chr3_117396977 0 117396977 C C C C G G C C C C C C C C C C C C C C
3 chr3_117404748 0 117404748 A A A A A A A A A A A A A A A C A A A A
3 chr3_117413653 0 117413653 G T G G G G G G G G G G G G G G G G G G
3 chr3_117419571 0 117419571 T T A A T T T T T T T T T T T T T T T T
3 chr3_117428430 0 117428430 G G G G G G G G T T T T G G G G G G G G
3 chr3_117435118 0 117435118 C C C C C C C C C C C C C C A A C C C C
3 chr3_117435561 0 117435561 A A A A A A A A A A A A A A A C A A A A
3 chr3_117459205 0 117459205 C C C C C C C C G G G G C C C C C C C C
3 chr3_117462897 0 117462897 T T T T T T T T T T T T G T T T T T T T
3 chr3_117475018 0 117475018 G G G G G G C C G G G G G G G G G G G G
3 chr3_117485175 0 117485175 C C C C C C C C G G G G C C C C C C C C
3 chr3_117496861 0 117496861 G G T T G G G G G G G G G G G G G G G G
3 chr3_117497504 0 117497504 T T T T T T T T G G G G T T T T T T T T
3 chr3_117497905 0 117497905 G G G G G G G G C G G G G G G G G G G G
3 chr3_117518421 0 117518421 C C C C C C C C C C C C C C C G C C C C
3 chr3_117546650 0 117546650 C C G G C C C C C C C C C C C C C C C C
3 chr3_117556276 0 117556276 T T G G G G T T T T T T T T T T T T T T
3 chr3_117559114 0 117559114 G G G G G G G G T T T T G G G G G G G G
3 chr3_117561409 0 117561409 A A A A A A A A A A A A C C C C A A A A
3 chr3_117561921 0 117561921 C C C C C C A C C C C C C C C C C C C C
3 chr3_117588478 0 117588478 C C C C C C C C C C C C C C C G C C C C
3 chr3_117591009 0 117591009 G G C G G G G G G G G G G G G G G G G G
3 chr3_117612378 0 117612378 C C C C C C C C C C C C G G C C C C C C
3 chr3_117617003 0 117617003 T T T T T T T T G G T T T T T T T T T T
3 chr3_117663494 0 117663494 C C C C C C C C A A A A A A A A A A C C
3 chr3_117670899 0 117670899 G G G G G G G G C C C C C C C C C C G G
3 chr3_117671699 0 117671699 G G G G G G G G G G G G T T G G G G G G
3 chr3_117692623 0 117692623 C C C C C C C C G G G G C C C C C C C C
3 chr3_117707507 0 117707507 T T A A T T T T T T T T T T T T T T T T
3 chr3_117716519 0 117716519 T T T T T T T T T T T T A T T T T T T T
3 chr3_117719324 0 117719324 G G G G C C G G G G G G G G G G G G G G
3 chr3_117740085 0 117740085 G G G G G G G G G G G G G G G G C G G G
3 chr3_117747850 0 117747850 A A T T T T A A T T T T T T T T T T A A
3 chr3_117752486 0 117752486 G G G G G G T T G G G G G G G G G G G G
3 chr3_117788583 0 117788583 T T T T T T T T T T T T T T T T G G T T
3 chr3_117793247 0 117793247 C C C C C C C C G G G G C C C C C C C C
3 chr3_117802889 0 117802889 G G G G G G G G G G G G G G C C G G G G
3 chr3_117805966 0 117805966 G G G G G G G G G G G G C G G G G G G G
3 chr3_117826627 0 117826627 G G G G G G G G G G G G G T G G G G G G
3 chr3_117834957 0 117834957 C C A A C C C C C C C C C C C C C C C C
3 chr3_117847622 0 117847622 C C C C C C C C C C C C C C C C A A C C
3 chr3_117860980 0 117860980 T T T T T T T T T T T T G T T T T T T T
3 chr3_117890198 0 117890198 G G C C C C G G C C C C C C C C C C G G
3 chr3_117939404 0 117939404 A A A A A A A A T T A A A A A A A A A A
3 chr3_117995671 0 117995671 G G G G G G G G C C C C G G G G G G G G
3 chr3_118000379 0 118000379 T T T T T T T T G T T T T T T T T T T T
3 chr3_118008626 0 118008626 G G C C C C G G C C C C C C C C C C G G
3 chr3_118026002 0 118026002 C C G G G G C C G G G G G G G G G G C C
3 chr3_118052001 0 118052001 C C C C C C C C G G G G C C C C C C C C
3 chr3_118054713 0 118054713 T T T T T T T T A T T T T T T T T T T T
3 chr3_118066618 0 118066618 A A T T T T A A A A A A A A A A A A A A
3 chr3_118067601 0 118067601 C C C C C C C C A A A A C C C C C C C C
3 chr3_118078533 0 118078533 G G G G T T G G G G G G G G G G G G G G
3 chr3_118079480 0 118079480 G G G G G G G G G T G G G G G G G G G G
3 chr3_118093257 0 118093257 C C C C C C A A C C C C C C C C C C C C
3 chr3_118103730 0 118103730 G G G G G G G G T T T T G G G G G G G G
3 chr3_118127760 0 118127760 G G G G G G G G T T T T G G G G G G G G
3 chr3_118189542 0 118189542 C C C C C C C C C C C C C G C C C C C C
3 chr3_118224033 0 118224033 C C C C C C C C G G G G C C C C C C C C
3 chr3_118236396 0 118236396 T T T T G G T T T T T T T T T T T T T T
3 chr3_118260286 0 118260286 T T T T T T T T G G G G T T T T T T T T
3 chr3_118268638 0 118268638 C C C C C C C C G G G G C C C C C C C C
3 chr3_118286110 0 118286110 G G G G G G G G G G G G C G G G G G G G
3 chr3_118342943 0 118342943 G G G G G G G G G G G G G G G G C C G G
3 chr3_118397977 0 118397977 C C C C C C C C G G G G C C C C C C C C
3 chr3_118470468 0 118470468 T T T T T T T T T T T T T T T T G G T T
3 chr3_118475611 0 118475611 A A C C C C A A A A A A A A A A A A A A
3 chr3_118491734 0 118491734 C C C C C C C C C C C G C C C C C C C C
3 chr3_118527578 0 118527578 C C A A C C C C C C C C C C C C C C C C
3 chr3_118609843 0 118609843 C C C C C C C C A A A A C C C C C C C C
3 chr3_118640409 0 118640409 C C C C C C C C C C C C C C C C A C C C
3 chr3_118706603 0 118706603 G G G G G G G G G G G G G G G G C C G G
3 chr3_118734211 0 118734211 G G G G G G G G G G G G G G G G C C G G
3 chr3_118814741 0 118814741 C C C C C C C C A A A A C C C C C C C C
3 chr3_118829369 0 118829369 C G G G G G G G G G G G G G G G G G G G
3 chr3_118875112 0 118875112 A A C C C C C C C C C C C C C C C C A A
3 chr3_118878558 0 118878558 C C G G G G C C G G G G G G G G G G C C
3 chr3_118879149 0 118879149 A A A A A A A A A A A A C C C C A A A A
3 chr3_118879405 0 118879405 G G G G G G G G G G G G G G C G G G G G
3 chr3_118887924 0 118887924 A A C C C C A A A A A A A A A A A A A A
3 chr3_118898915 0 118898915 A A A A A A A A C C C C A A A A A A A A
3 chr3_118937297 0 118937297 C C C C C C C C A A A A C C C C C C C C
3 chr3_118948066 0 118948066 A A A A A A A A A A A A A A A A A C A A
3 chr3_118948856 0 118948856 C C C C C C C C C C C C G G C C C C C C
3 chr3_118974885 0 118974885 A C A A A A C C A A A A A A A A A A A A
3 chr3_119012383 0 119012383 G G G G G G G G T T T T G G G G G G G G
3 chr3_119043741 0 119043741 C C C C C C A C C C C C C C C C C C C C
3 chr3_119057886 0 119057886 G G G G G G G G G G G G G G G G G T G G
3 chr3_119099110 0 119099110 C C G G C C C C C C C C C C C C C C C C
3 chr3_119101230 0 119101230 T T G G G G T T T T T T T T T T T T T T
3 chr3_119106221 0 119106221 G G T T G G G G G G G G G G G G G G G G
3 chr3_119109030 0 119109030 T T T T T T T T T T T T A T T T T T T T
3 chr3_119113708 0 119113708 C C C C C C C C C C C C C C C C G G C C
3 chr3_119120237 0 119120237 C C C C C C C C A A A A C C C C C C C C
3 chr3_119145373 0 119145373 G G G G G G C C G G G G G G G G G G G G
3 chr3_119159705 0 119159705 C C C C C C C C C C C C A C C C C C C C
3 chr3_119178084 0 119178084 G G G G T T G G G G G G G G G G G G G G
3 chr3_119181981 0 119181981 G G G G G G G G C C C C G G G G G G G G
3 chr3_119187712 0 119187712 G G G G G G G G G G G G G G C C G G G G
3 chr3_119189062 0 119189062 G G G G G G G G T T T T G G G G G G G G
3 chr3_119189860 0 119189860 A A A A A A A A A A T T A A A A A A A A
3 chr3_119204395 0 119204395 T T T T T T T T T T T T T T T T A T T T
3 chr3_119213622 0 119213622 C C C C C C C C C C C C C G C C C C C C
3 chr3_119262715 0 119262715 C C C C C C C C C C C C C C C G C C C C
3 chr3_119285877 0 119285877 C C C C C C C C A A A A A A A A A A C C
3 chr3_119292973 0 119292973 T T G G T T T T T T T T T T T T T T T T
3 chr3_119304170 0 119304170 G G G G G G G G T T T T G G G G G G G G
3 chr3_119322031 0 119322031 T T A T T T T T T T T T T T T T T T T T
3 chr3_119333923 0 119333923 T T T T T T T T T T T T G T T T T T T T
3 chr3_119345664 0 119345664 G G G G G G G G G G G G C G G G G G G G
3 chr3_119366098 0 119366098 C C C C C C C C C C C C C C G G C C C C
3 chr3_119374021 0 119374021 G G G G G G G G G G G G G T G G G G G G
3 chr3_119396628 0 119396628 G G G G C C G G G G G G G G G G G G G G
3 chr3_119446245 0 119446245 G G G G G G G G T T T T G G G G G G G G
3 chr3_119452290 0 119452290 T T T T T T T T T T T T T T T T G T T T
4 chr4_46185 0 46185 T T T T G T T T T T T T T T T T T T T T
4 chr4_59289 0 59289 C C C C C C C C C C C C A C C C C C C C
4 chr4_71983 0 71983 C C C C C C C C C C C C A C C C C C C C
4 chr4_83488 0 83488 C C C C C C C C G G G G C C C C C C C C
4 chr4_87366 0 87366 T T T T T T T T A A A A T T T T T T T T
4 chr4_93754 0 93754 C C C C C C C G C C C C C C C C C C C C
4 chr4_110208 0 110208 A A A A A A A A A A A A A A A A A C A A
4 chr4_149673 0 149673 A A A A A A A A T T T T A A A A A A A A
4 chr4_158980 0 158980 A A A T A A A A A A A A A A A A A A A A
4 chr4_169852 0 169852 G G G G G G G G G G G G C G G G G G G G
4 chr4_184206 0 184206 G G G G G G G G C C C C G G G G G G G G
4 chr4_191026 0 191026 C C C C C C C C C C A C C C C C C C C C
4 chr4_215117 0 215117 T T T T T T T T T T T T G T T T T T T T
4 chr4_230205 0 230205 T T T T T T T T T T T T T T T T A T T T
4 chr4_248906 0 248906 G G G G G G G G G G G G G G T T G G G G
4 chr4_273116 0 273116 G G G G G G G G C C C C G G G G G G G G
4 chr4_289565 0 289565 A A A A A A A A T T T T A A A A A A A A
4 chr4_322533 0 322533 T T T T T T T T T T T T T T G G T T T T
4 chr4_322805 0 322805 C C C C C C C C C C A C C C C C C C C C
4 chr4_329631 0 329631 C C G G G G C G G G G G G G G G G G C C
4 chr4_342353 0 342353 T T T T T T T T T T T T T T T T G G T T
4 chr4_359114 0 359114 G G G G G T G G G G G G G G G G G G G G
4 chr4_369204 0 369204 G G G G G G G G G G G G G G G G T T G G
4 chr4_369309 0 369309 C C C C C C C C C C C C C C C C A C C C
4 chr4_396273 0 396273 G G G G G T G G G G G G G G G G G G G G
4 chr4_429225 0 429225 T T T T G T T T T T T T T T T T T T T T
4 chr4_451991 0 451991 T T T T T T T T T T T T G T T T T T T T
4 chr4_452560 0 452560 G G G G G G G G G G G G G G T T G G G G
4 chr4_472458 0 472458 G G G G T T G G G G G G G G G G G G G G
4 chr4_478687 0 478687 C C A A C C C C C C C C C C C C C C C C
4 chr4_500412 0 500412 G G G G G G G G C C C C G G G G G G G G
4 chr4_547261 0 547261 G G G G G G G G G G G G G T G G G G G G
4 chr4_570141 0 570141 A A A A A A A A A A A A A A C C A A A A
4 chr4_590695 0 590695 C C G G C C C C C C C C C C C C C C C C
4 chr4_601573 0 601573 C C C C G G C C C C C C C C C C C C C C
4 chr4_602562 0 602562 A A A C A A A A A A A A A A A A A A A A
4 chr4_644575 0 644575 T T T T T T T T T T A A T T T T T T T T
4 chr4_646235 0 646235 C C C C C C C C A C C C C C C C C C C C
4 chr4_651092 0 651092 T T T T T T T T A T T T T T T T T T T T
4 chr4_651503 0 651503 G G G G G G G G T T T T G G G G G G G G
4 chr4_684539 0 684539 G G G G G G G G C G G G G G G G G G G G
4 chr4_701468 0 701468 C C C C C C C C C C C C A C C C C C C C
4 chr4_715201 0 715201 C C A C A C C C C C C C C C C C C C C C
4 chr4_737603 0 737603 C C C C C C C C G G C C C C C C C C C C
4 chr4_749116 0 749116 C C C C C C C C G G G G C C C C C C C C
4 chr4_764932 0 764932 A A A A A A A A A A A A A A A A T T A A
4 chr4_765803 0 765803 T T T T T T T T T T T T T T G G T T T T
4 chr4_772870 0 772870 G G G G G T G G G G G G G G G G G G G G
4 chr4_774231 0 774231 A A A A A A A A C C C C A A A A A A A A
4 chr4_821700 0 821700 A A A A A A A A C C C C A A A A A A A A
4 chr4_827772 0 827772 T T A A T T T T T T T T T T T T T T T T
4 chr4_830133 0 830133 A A A A A A A A A T A A A A A A A A A A
4 chr4_856966 0 856966 A A A A A C A A A A A A A A A A A A A A
4 chr4_871344 0 871344 C C C C A C C C C C C C C C C C C C C C
4 chr4_905311 0 905311 A A A A A A A A A A A A A A T T A A A A
4 chr4_918109 0 918109 A T A A A A A A A A A A A A A A A A T T
4 chr4_922186 0 922186 G G G G C G G G G G G G G G G G G G G G
4 chr4_930397 0 930397 T T T T T T T T A T T T T T T T T T T T
4 chr4_940246 0 940246 A A A A A A A T A A A A A A A A A A A A
4 chr4_1005953 0 1005953 A A A A A A A A A A A A A C A A A A A A
4 chr4_1011402 0 1011402 C G G G G G G G G G G G G G G G G G G G
4 chr4_1028819 0 1028819 T T T T T T T T T T T T T T T T G T T T
4 chr4_1030455 0 1030455 C C C C C C C C A A A A C C C C C C C C
4 chr4_1060065 0 1060065 A A A A A A A A A A A A A A A A C C A A
4 chr4_1126693 0 1126693 G G G G G G G G C C C C G G G G G G G G
4 chr4_1128343 0 1128343 C C C C C C C C A A A A C C C C C C C C
4 chr4_1134137 0 1134137 G G G G G G G G C G G G G G G G G G G G
4 chr4_1138307 0 1138307 G G G G G G G G G G C C G G G G G G G G
4 chr4_1141323 0 1141323 T T T T T T T T T T A T T T T T T T T T
4 chr4_1151643 0 1151643 G G G G G G T T G G G G G G G G G G G G
4 chr4_1167640 0 1167640 G G G G G G G G G G G G G G T T G G G G
4 chr4_1171044 0 1171044 G G G G G G G G C C C C G G G G G G G G
4 chr4_1204656 0 1204656 C C G G G G C C C C C C C C C C C C C C
4 chr4_1208378 0 1208378 G G G G G G G G T T T T G G G G G G G G
4 chr4_1209796 0 1209796 G G G G G G G G G T T T G G G G G G G G
4 chr4_1219751 0 1219751 T T G G G G G G G G G G G G G G G G G G
4 chr4_1223061 0 1223061 C C C C C C C C C C C C C C C C A C C C
4 chr4_1260258 0 1260258 G G G G G G G G G G G G G G G G C G G G
4 chr4_1276589 0 1276589 G G G G G G G G C C C C G G G G G G G G
4 chr4_1290156 0 1290156 G G G G G G G G G G G G C G G G G G G G
4 chr4_1294598 0 1294598 G G G G G G G G G G G G G G G G G T G G
4 chr4_1298237 0 1298237 T T G G G T T T T T T T T T T T T T T T
4 chr4_1325240 0 1325240 G G G T G G G G G G G G G G G G G G G G
4 chr4_1333440 0 1333440 G G T T T T G G T T T T T T T T T T G G
4 chr4_1342188 0 1342188 G G G G G G G G G G G T G G G G G G G G
4 chr4_1363345 0 1363345 C C C C C C C C C G C C C C C C C C C C
4 chr4_1419364 0 1419364 A A A A A A A A A A C C A A A A A A A A
4 chr4_1428076 0 1428076 G G G G G G G G G T G G G G G G G G G G
4 chr4_1436866 0 1436866 A A A A A A A A A A A A A A A A A C A A
4 chr4_1461141 0 1461141 C C C C C C C C C G C G C C C C C C C C
4 chr4_1475948 0 1475948 G G G G G G G G G G G G G G T T G G G G
4 chr4_1507077 0 1507077 T T T T A A T T T T T T T T T T T T T T
4 chr4_1516910 0 1516910 T T T T T T T T G G G G T T T T T T T T
4 chr4_1522638 0 1522638 G G G G G G G G G G G G G G T T G G G G
4 chr4_1534972 0 1534972 A A A A A A A A A A A A A A C C A A A A
4 chr4_1537517 0 1537517 C C C C C G C C C C C C C C C C C C C C
4 chr4_1569478 0 1569478 T T G G G G T T T T T T G G G G G G T T
4 chr4_1601072 0 1601072 C C C C C C C C G G G G C C C C C C C C
4 chr4_1601686 0 1601686 A A A A A A A A A A A A A A A A T T A A
4 chr4_1616062 0 1616062 G G G G G G G G G G G G C G G G G G G G
4 chr4_1625464 0 1625464 A A A A A A A A T T T T A A A A A A A A
4 chr4_1664761 0 1664761 G G G G G G G G C C C C G G G G G G G G
4 chr4_1665181 0 1665181 C C A A A C C C C C C C C C C C C C C C
4 chr4_1687956 0 1687956 G G G G G G G G G G G G G G G G G T G G
4 chr4_1697778 0 1697778 C G C C C C C C C C C C C C C C C C C C
4 chr4_1701698 0 1701698 C C C C C C C C C C C C C C C C C G C C
4 chr4_1722387 0 1722387 C C C C C C C C A A A A C C C C C C C C
4 chr4_1727633 0 1727633 A A A A A A A A A A A A A C A A A A A A
4 chr4_1769005 0 1769005 T T T T T T T T A T T T T T T T T T T T
4 chr4_1781758 0 1781758 G G G G G G G G C C C C G G G G G G G G
4 chr4_1825263 0 1825263 A A A A A A A A T T T T A A A A A A A A
4 chr4_1883774 0 1883774 A A C C C C A A C C C C C C C C C C A A
4 chr4_1887229 0 1887229 G G G G G G G G G G G G C G G G G G G G
4 chr4_1922431 0 1922431 A A A A A A A A C C C C A A A A A A A A
4 chr4_1922911 0 1922911 G G G G G G G G T T T T G G G G G G G G
4 chr4_1922993 0 1922993 G G G G G G G G G G G G G G G G C C G G
4 chr4_1928635 0 1928635 G G T T T T G G G G G G G G G G G G G G
4 chr4_1931117 0 1931117 T T T T T T T T T T T T T T T T A T T T
4 chr4_1939835 0 1939835 C C C C C C C C A C C C C C C C C C C C
4 chr4_1950970 0 1950970 C C C C C C C C C C C C C C C C G G C C
4 chr4_1960445 0 1960445 G G C C G G G G G G G G G G G G G G G G
4 chr4_1964610 0 1964610 G G G G C C G G C C C C G G G G C C G G
4 chr4_2005433 0 2005433 A A A A A C A A A A A A A A A A A A A A
4 chr4_2017118 0 2017118 G G C C C C G G G G G G G G G G G G G G
4 chr4_2038877 0 2038877 A C C C C C A A C C C C C C C C C C C C
4 chr4_2065924 0 2065924 C C C C C C C C A A A A C C C C C C C C
4 chr4_2102832 0 2102832 A A A A A A A A A A A A A A A A A C A A
4 chr4_2110838 0 2110838 G G G G G G G G G G G G G T G G G G G G
4 chr4_2120192 0 2120192 T T T T A A T T T T T T T T T T T T T T
4 chr4_2155849 0 2155849 G G G G G G G G G G G G G G G G C C G G
4 chr4_2168064 0 2168064 A A A C A C A A C C C C C C C C C C A A
4 chr4_2198354 0 2198354 C C C C C C C C C C C C C C A C C C C C
4 chr4_2201021 0 2201021 C C C C C C C C C C C C C C C G C C C C
4 chr4_2224666 0 2224666 T T A T A T T T T T T T T T T T T T T T
4 chr4_2227416 0 2227416 C C C C C C C C C C C C C C G G C C C C
4 chr4_2236999 0 2236999 G G G G G G G G G G G G G G T T G G G G
4 chr4_2249221 0 2249221 T T T T T T T T T T T T G T G G T T T T
4 chr4_2257950 0 2257950 A A A A A A A A C C C C A A A A A A A A
4 chr4_2262477 0 2262477 G G G G G G G G G T G G G G G G G G G G
4 chr4_2273484 0 2273484 C C C C C C C C C C C C C C A C C C C C
4 chr4_2280436 0 2280436 A A A A A A A A C C C C A A A A A A A A
4 chr4_2282806 0 2282806 A A A A A A A A A A A A A A A A A C A A
4 chr4_2284655 0 2284655 C C C C C C C C C C C C C C A C C C C C
4 chr4_2292474 0 2292474 C C C C C C C C C C C C G G C C C C C C
4 chr4_2319318 0 2319318 G G G G G G G G C C C C G G G G G G G G
4 chr4_2334473 0 2334473 G G G G G G G G T T T T G G G G G G G G
4 chr4_2337802 0 2337802 A A A A A A A A T T T T A A A A A A A A
4 chr4_2344439 0 2344439 C C C C C C C C C C C C C G C G G G C C
4 chr4_2368550 0 2368550 C C C C C C C C A A A A C C C C C C C C
4 chr4_2395552 0 2395552 C C C C C C C C C C C C C C G G C C C C
4 chr4_2414238 0 2414238 T T T T G T T T T T T T T T T T T T T T
4 chr4_2414882 0 2414882 A A T T A A A A A A A A A A A A A A A A
4 chr4_2423809 0 2423809 G G G G G G G G G G G G G G G G T T G G
4 chr4_2430282 0 2430282 T T T T T T T T T T T T T T T T G T T T
4 chr4_2435600 0 2435600 C C C C C C C C A A A A C C C C C C C C
4 chr4_2454931 0 2454931 A A A A A A A C A A A A A A A A A A C C
4 chr4_2469813 0 2469813 T T T T T T T T A A A A T T T T T T T T
4 chr4_2471501 0 2471501 G G G T G G G G G G G G G G G G G G G G
4 chr4_2478479 0 2478479 A A A A A A A A T T T T T T T T T T A A
4 chr4_2479238 0 2479238 C C C C C C C C C C C C C G C C C C C C
4 chr4_2486728 0 2486728 G G G G G G G G G G G G T T G G G G G G
4 chr4_2539443 0 2539443 T T T T T T T T G T G T T T T T T T T T
4 chr4_2541172 0 2541172 G G G G G G G T G G G G G G G G G G G G
4 chr4_2545519 0 2545519 T T T T T T T T A A A A T T T T T T T T
4 chr4_2566013 0 2566013 C C C C C C C C G G G G C C C C C C C C
4 chr4_2576597 0 2576597 C C C C C C C C C C C C C C C C C G C C
4 chr4_2579325 0 2579325 A C A A A A A C A A A A A A A A A A A A
4 chr4_2612047 0 2612047 A A A A A A A A C C C C A A A A A A A A
4 chr4_2629246 0 2629246 G G G G G G G G C C G G G G G G G G G G
4 chr4_2638841 0 2638841 A A A A A A A A C C C C A A A A A A A A
4 chr4_2640096 0 2640096 G G G G G G G G G G G G G G C C G G G G
4 chr4_2670137 0 2670137 A A A A A A A A A T A A A A A A A A A A
4 chr4_2674939 0 2674939 T T T T T T T T T T T T G G T T T T T T
4 chr4_2690583 0 2690583 T T T T T T T T T T T T A A T T A A T T
4 chr4_2694760 0 2694760 A A A A A A A A A C A A A A A A A A A A
4 chr4_2697155 0 2697155 T T T T T T T T T T A T T T T T T T T T
4 chr4_2697158 0 2697158 C C C C C C C C C C C C C C A C C C C C
4 chr4_2765038 0 2765038 G G G G G T G G G G G G G G G G G G G G
4 chr4_2779103 0 2779103 G G G G G G G G G G G G G T G G G G G G
4 chr4_2781723 0 2781723 A A A C A C A A A A A A A A A A A A A A
4 chr4_2789853 0 2789853 G G G T G G G G G G G G G G G G G G G G
4 chr4_2812898 0 2812898 A A A A A A A A T T T T A A A A A A A A
4 chr4_2851448 0 2851448 C C C C C C C C G G C C C C C C C C C C
4 chr4_2854458 0 2854458 A A A A A A A A A A A C A A A A A A A A
4 chr4_2881122 0 2881122 A A A A A A A A C C C C A A A A A A A A
4 chr4_2885433 0 2885433 C C C C C C C C C G C C C C C C C C C C
4 chr4_2894824 0 2894824 A A A A A A A A A A A A A A A A T T A A
4 chr4_2908545 0 2908545 C C C C C C C C C C C C C C C G C C C C
4 chr4_2915118 0 2915118 G G T T T T T T T T T T T T T T T T G G
4 chr4_2916211 0 2916211 G G C C C C C C C C C C C C C C C C G G
4 chr4_2932023 0 2932023 T T T T T T G T T T T T T T T T T T T T
4 chr4_2949526 0 2949526 T T T T T T T T G T T T T T T T T T T T
4 chr4_2978727 0 2978727 C C C C C C C C C C C C C C C C A C C C
4 chr4_2985451 0 2985451 A A A A A C A A A A A A A A A A A A A A
4 chr4_3001814 0 3001814 G G G G G G G G G T G G G G G G G G G G
4 chr4_3004855 0 3004855 T T T T T T T T T T T T A A T T T T T T
4 chr4_3006286 0 3006286 G G C C C G G G G G G G G G G G G G G G
4 chr4_3023899 0 3023899 C C C C C C C C C C C C C C A A C C C C
4 chr4_3028224 0 3028224 G G G G G G G G G G G G G G T T G G G G
4 chr4_3035810 0 3035810 C C C C C C C C C C C C C C A A C C C C
4 chr4_3037863 0 3037863 C C C C C C C C C C C C C C C C A A C C
4 chr4_3047662 0 3047662 G G G G G G G G G G G G G G G G C C G G
4 chr4_3052179 0 3052179 C C C C C G C C C C C C C C C C C C C C
4 chr4_3083757 0 3083757 G G G G G G G G G G G G C C G G G G G G
4 chr4_3099781 0 3099781 C C G G G G C C G G G G G G G G G G C C
4 chr4_3142529 0 3142529 A A A A A A A T A A A A A A A A A A T T
4 chr4_3204830 0 3204830 A A A A A A A A C C C C A A A A A A A A
4 chr4_3242766 0 3242766 A A A A A C A A A A A A A A A A A A A A
4 chr4_3261926 0 3261926 G G G G G G G G G G G G C C C C G G G G
4 chr4_3291102 0 3291102 G G G G G G G G G G G G G G C C G G G G
4 chr4_3349842 0 3349842 G G G G G G G G C C C C G G G G G G G G
4 chr4_3367961 0 3367961 G G G G G G G T G G G G G G G G G G G G
4 chr4_3374705 0 3374705 G G G G G G C G C C C C C C C C C C G G
4 chr4_3393991 0 3393991 C C C C C C C C A A A A C C C C C C C C
4 chr4_3402060 0 3402060 G G C C G G G G G G G G G G G G G G G G
4 chr4_3430204 0 3430204 A A A A A A A A T T T T A A A A A A A A
4 chr4_3472560 0 3472560 T T T T T T T T T T T T T T A A T T T T
4 chr4_3476313 0 3476313 G G G G G G G G G G G G G G G G C G G G
4 chr4_3500310 0 3500310 T T G G G G T T G G G G G G G G G G T T
4 chr4_3525677 0 3525677 G G G G C C G G G G G G G G G G G G G G
4 chr4_3537547 0 3537547 C C C C C C C C C C C C G G G G G G C C
4 chr4_3602326 0 3602326 C C C C C C C C C C C C G G G G G G C C
4 chr4_3620991 0 3620991 G G G G G G G G G G G G G G G G G T G G
4 chr4_3650460 0 3650460 C G G G G G G G G G G G G G G G G G G G
4 chr4_3657385 0 3657385 A A A A A A A A A C A A A A A A A A A A
4 chr4_3666183 0 3666183 T T A A A A T T T T T T T T T T T T T T
4 chr4_3675285 0 3675285 G T T T T T G T T T T T T T T T T T G G
4 chr4_3687990 0 3687990 C C G G G G C C G G G G C C C C C C C C
4 chr4_3715012 0 3715012 G G G G G G G G T T G G G G G G G G G G
4 chr4_3725743 0 3725743 G G T T T T G G G G G G G G G G G G G G
4 chr4_3727854 0 3727854 G G T T T T G T T T T T T T T T T T G G
4 chr4_3741849 0 3741849 T T T T T T T T T T T T A A A A T T T T
4 chr4_3776548 0 3776548 A A T T T T A A A A A A A A A A A A A A
4 chr4_3782909 0 3782909 A A T T T T A A A A A A A A A A A A A A
4 chr4_3810414 0 3810414 C C C C C C C C C G G G C C C C C C C C
4 chr4_3814731 0 3814731 T T T T T T T T T T T T T T T T A A T T
4 chr4_3831968 0 3831968 G G G G G G G G C C C C G G G G G G G G
4 chr4_3841854 0 3841854 T T T T T T T T T T T T G G G G G G T T
4 chr4_3872511 0 3872511 A A A A A A A A T T T T A A A A A A A A
4 chr4_3884406 0 3884406 T T T T T T T T T T T T T T A A T T T T
4 chr4_3888274 0 3888274 T T T T T T T T T T T T A T T T T T T T
4 chr4_3922204 0 3922204 G G G G G G G G C C C C G G G G G G G G
4 chr4_3939189 0 3939189 C C C C C C C C G G G G C C C C C C C C
4 chr4_3943861 0 3943861 C C C C C C C C C C C C C C G G C C C C
4 chr4_3945478 0 3945478 T T G G G G T T T T T T G G G G G G T T
4 chr4_3950297 0 3950297 G G G G G T G G G G G G G G G G G G G G
4 chr4_3971878 0 3971878 G G G G G G G G G G G T G G G G G G G G
4 chr4_3980009 0 3980009 A A A A A A A A A A A T A A A A A A A A
4 chr4_4005874 0 4005874 C C G G G G C C C C C C C C C C C C C C
4 chr4_4006691 0 4006691 A A A A A A A A A C A A A A A A A A A A
4 chr4_4038179 0 4038179 G G G G G G G G C G G G G G G G G G G G
4 chr4_4045933 0 4045933 C C C C C C C C C C C C A C C C C C C C
4 chr4_4055919 0 4055919 A A A A A A C C A A A A A A A A A A A A
4 chr4_4060193 0 4060193 C C G G G G C C G G G G G G G G G G C C
4 chr4_4076280 0 4076280 T T T T T T T T A T A A T T T T T T T T
4 chr4_4090257 0 4090257 T T T T T T T T T T T T A T T T T T T T
4 chr4_4103868 0 4103868 G G G G G G G G T T G T G G G G G G G G
4 chr4_4110320 0 4110320 G G G G G G G G G G G G G G G G C C G G
4 chr4_4126110 0 4126110 C C C C C G C C C C C C C C C C C C C C
4 chr4_4128228 0 4128228 C C C C C C C G C C C C C C C C C C C C
4 chr4_4130234 0 4130234 C C C C C G C C C C C C C C C C C C C C
4 chr4_4138076 0 4138076 G G G G G G G G C C C C G G G G G G G G
4 chr4_4143757 0 4143757 A A A A A A A A A A A A A C A A A A A A
4 chr4_4145534 0 4145534 G G G G G G G G T T T T G G G G G G G G
4 chr4_4147697 0 4147697 C C C C C C C C G G G G C C C C C C C C
4 chr4_4166067 0 4166067 G G G G G G G G T T T T T T T T T T G G
4 chr4_4197607 0 4197607 C C A A A A C C A A A A A A A A A A C C
4 chr4_4211798 0 4211798 T T T T T T G T T T T T T T T T T T T T
4 chr4_4214617 0 4214617 C C C C C G C C C C C C C C C C C C C C
4 chr4_4259951 0 4259951 T T T T T T T T A T A T T T T T T T T T
4 chr4_4308114 0 4308114 G G G G C G G G G G G G G G G G G G G G
4 chr4_4308639 0 4308639 G G G G G G G G G G G G C C G G G G G G
4 chr4_4310400 0 4310400 G T T T T T T T T T T T T T T T T T T T
4 chr4_4347075 0 4347075 A A C C A A A A A A A A A A A A A A A A
4 chr4_4375898 0 4375898 T T T T T T T T T T T T G G T T T T T T
4 chr4_4475294 0 4475294 G G G G G G G G C C C C C C C C G G G G
4 chr4_4486411 0 4486411 G G G G G G G G C G G G G G G G G G G G
4 chr4_4489497 0 4489497 T T T T T T T T A T T T T T T T T T T T
4 chr4_4523715 0 4523715 G G G G G G G G C C C C G G G G G G G G
4 chr4_4524642 0 4524642 C C C C C C C C C C C C C C C C A A C C
4 chr4_4526264 0 4526264 C C G G G G C C G G G G G G G G G G C C
4 chr4_4529897 0 4529897 C C C C C C C C A C C C C C C C C C C C
4 chr4_4539189 0 4539189 T T T T T T T T G G G G T T T T T T T T
4 chr4_4559393 0 4559393 T T T T T T T T G G G G T T T T T T T T
4 chr4_4581087 0 4581087 G G G G G G G G G G G G G G G G C C G G
4 chr4_4585822 0 4585822 G G G G G G G G G G G G C C G G G G G G
4 chr4_4590275 0 4590275 G G G G G G G G C C C C G G G G G G G G
4 chr4_4621899 0 4621899 G G G G G G G G C C C C G G G G C C G G
4 chr4_4626980 0 4626980 C C C C C C C C A A A A C C C C C C C C
4 chr4_4628526 0 4628526 T T G G G G T T T T T T T T T T T T T T
4 chr4_4629138 0 4629138 C C C C C C C C C C C C C C A C C C C C
4 chr4_4633725 0 4633725 T T T T T T T T T T A T T T T T T T T T
4 chr4_4661183 0 4661183 C C C C C C C C A A A A C C C C C C C C
4 chr4_4667245 0 4667245 G G G G G G G G G G G G G G G G T T G G
4 chr4_4682050 0 4682050 C C C C C C C C G G G G C C C C C C C C
4 chr4_4688010 0 4688010 T T T T T T T T G G T T T T T T T T T T
4 chr4_4700604 0 4700604 C G G G G G C C G G G G G G G G G G G G
4 chr4_4703258 0 4703258 C C C C C C C C C C C C A C C C C C C C
4 chr4_4708110 0 4708110 C C C C C C C C C C C C C C C C A A C C
4 chr4_4744313 0 4744313 T T T T T T T T A A A A T T T T T T T T
4 chr4_4757116 0 4757116 C C C C C C C C A A A A C C C C C C C C
4 chr4_4765220 0 4765220 C C C C C G C C C C C C C C C C C C C C
4 chr4_4771851 0 4771851 T T T T T T T T T T T T T T T T G G T T
4 chr4_4773256 0 4773256 T T T T T T T T G G G G T T T T T T T T
4 chr4_4783585 0 4783585 C C C C C C C C C C C C C C C C A A C C
4 chr4_4793378 0 4793378 A A A A A A A A A A A C A A A A A A A A
4 chr4_4800887 0 4800887 C C A A A C C C C C C C A C C C C C C C
4 chr4_4802268 0 4802268 A A A C A A A A A A A A A A A A A A A A
4 chr4_4809833 0 4809833 A A A A A A A A T T T T A A A A A A A A
4 chr4_4836483 0 4836483 C C C C C C C C G G G G C C C C C C C C
4 chr4_4851619 0 4851619 C G G G G G G G G G G G G G G G G G G G
4 chr4_4866180 0 4866180 A A A A A A A A A A A T A A A A A A A A
4 chr4_4866558 0 4866558 T T T T T T T T G G G G T T T T T T T T
4 chr4_4868121 0 4868121 C C C C C C C C C C C C G G C C C C C C
4 chr4_4872564 0 4872564 G G G G G G G G G G G G G G T T G G G G
4 chr4_4927217 0 4927217 C C A A A A C C A A A A A A A A A A C C
4 chr4_4928215 0 4928215 G G G G G G G G C C C C G G G G G G G G
4 chr4_4940142 0 4940142 C C C C C C C C G G G G C C C C C C C C
4 chr4_4985111 0 4985111 A C A A A A A A A A A A A C A A A A A A
4 chr4_4990776 0 4990776 T T T T T T A A T T T T T T T T T T T T
4 chr4_5017126 0 5017126 A A A A A C A A A A A A A A A A A A A A
4 chr4_5018078 0 5018078 T T T T T T T T G G G G T T T T T T T T
4 chr4_5056475 0 5056475 A A A A A A A A T T A A A A A A A A A A
4 chr4_5057587 0 5057587 G G G G G G G G G G G G G G G G C C G G
4 chr4_5064089 0 5064089 C C C C C C C C G G G G C C C C C C C C
4 chr4_5073755 0 5073755 A A A A A A A A T T A T A A A A A A A A
4 chr4_5109703 0 5109703 C C C C C C C C C C C C C C G G C C C C
4 chr4_5129475 0 5129475 C C C C C C C C C G G G C C C C C C C C
4 chr4_5130104 0 5130104 C C C C C C C C C G C C C C C C C C C C
4 chr4_5153305 0 5153305 C C C C C C A C C C C C C C C C C C C C
4 chr4_5172044 0 5172044 A A A A A A A A A A A A A A A T A A A A
4 chr4_5181812 0 5181812 T T T T A T T T T T T T T T T T T T T T
4 chr4_5184701 0 5184701 T T T T T T T T G G G G T T T T T T T T
4 chr4_5190285 0 5190285 C C C C C C C C G G G G C C C C C C C C
4 chr4_5190894 0 5190894 T T T T T T T T T T T T T T T T G G T T
4 chr4_5191235 0 5191235 A A A A A A A A C C C C A A A A A A A A
4 chr4_5202540 0 5202540 G G G G G G G G G G G G T T G G G G G G
4 chr4_5205543 0 5205543 A A A C C C A A A A A A A A A A A A A A
4 chr4_5208720 0 5208720 T T T T T T T T T T T T T T T T A A T T
4 chr4_5226968 0 5226968 A A A A A C A A C C C C C C C C C C A A
4 chr4_5235683 0 5235683 A A A A A C A A A A A A A A A A A A A A
4 chr4_5246718 0 5246718 T T T T T T T T A T A T T T T T T T T T
4 chr4_5251158 0 5251158 T T T T T T T T G T G G T T T T T T T T
4 chr4_5252005 0 5252005 T T A A A A T T A A A A A A A A A A T T
4 chr4_5259521 0 5259521 C C C C C C C C G G G G C C C C C C C C
4 chr4_5271500 0 5271500 G G G G G G G G G G G G G G C C G G G G
4 chr4_5271599 0 5271599 T T T T T T T T A T A T T T T T T T T T
4 chr4_5294637 0 5294637 G G C G G G G G G G G G G G G G G G G G
4 chr4_5311201 0 5311201 G G G G G G G T G G G G G G G G G G G G
4 chr4_5325650 0 5325650 T T T T T T T T T T T T T T G G T T T T
4 chr4_5326310 0 5326310 G G T T G T G G G G G G G G G G G G G G
4 chr4_5326331 0 5326331 G G G G G G G G G G G G G T G G G G G G
4 chr4_5341977 0 5341977 A A C C A C A A A A A A A A A A A A A A
4 chr4_5356843 0 5356843 C C G G C C C C C C C C C C C C C C C C
4 chr4_5370399 0 5370399 T T T T T T T T A A A A T T T T T T T T
4 chr4_5383787 0 5383787 G G G G G G G G G G C G G G G G G G G G
4 chr4_5384333 0 5384333 C C C C C C C G C C C C C C C C C C C C
4 chr4_5392051 0 5392051 G G G G G G G G G G G G T T G G G G G G
4 chr4_5425117 0 5425117 G G C G G G C C G G G G G G G G G G G G
4 chr4_5425820 0 5425820 G G G G G G G G T T T T G G G G G G G G
4 chr4_5433346 0 5433346 G G G G G G G G G G G G G G G G C C G G
4 chr4_5452813 0 5452813 A A A A A T A A A A A A A A A A A A A A
4 chr4_5454233 0 5454233 A A A A A A A A A C C C A A A A A A A A
4 chr4_5468282 0 5468282 G G G G G G G G G G G G G G C G G G G G
4 chr4_5512065 0 5512065 C C C C C C C C C C C C C C C C A A C C
4 chr4_5513506 0 5513506 C C A A C C C C C C C C C C C C C C C C
4 chr4_5514576 0 5514576 T T T T T T T T T T T T T T T T G T T T
4 chr4_5524417 0 5524417 C C C C C C C C C C C C C C A C C C C C
4 chr4_5525071 0 5525071 T T T T T T T T A A A A T T T T T T T T
4 chr4_5556885 0 5556885 T T T T T T T T T T T T G G T T G G T T
4 chr4_5570620 0 5570620 T T T T T T T T A T A T T T T T T T T T
4 chr4_5575217 0 5575217 A A A A A A A A A A A A A T A A A A A A
4 chr4_5580517 0 5580517 A A A A A A A A A A A A A A C C A A A A
4 chr4_5591077 0 5591077 C C C C C C C C A A A A C C C C C C C C
4 chr4_5607538 0 5607538 T T T T T T T T T T T T T T A T T T T T
4 chr4_5611098 0 5611098 G G C C C G G G G G G G G G G G G G G G
4 chr4_5635361 0 5635361 G T T T T T T T T T T T T T T T T T T T
4 chr4_5642990 0 5642990 C C C C C C C C C C C C C C A C C C C C
4 chr4_5650161 0 5650161 G G G G G T G G G G G G G G G G G G G G
4 chr4_5651777 0 5651777 C C C C C C C C C C C C C C A C C C C C
4 chr4_5681599 0 5681599 T T T T T T T T A A A A T T T T T T T T
4 chr4_5709811 0 5709811 C C C C C G C C C C C C C C C C C C C C
4 chr4_5724993 0 5724993 G G G G G G G G G G G G G G T T G G G G
4 chr4_5732203 0 5732203 A A A A A A A A T T T T A A A A A A A A
4 chr4_5740866 0 5740866 C G G G G G G G G G G G G G G G G G G G
4 chr4_5748166 0 5748166 T T T T T T T T A A A A T T T T T T T T
4 chr4_5781479 0 5781479 T T A T T T T T T T T T T T T T T T T T
4 chr4_5794651 0 5794651 C C C C C C C C C C C C A A C C C C C C
4 chr4_5814394 0 5814394 A A A A A A A A T T T T A A A A A A A A
4 chr4_5825173 0 5825173 C C C C C C C C G G C C C C C C C C C C
4 chr4_5833869 0 5833869 C C C C C C C C A C A C C C C C C C C C
4 chr4_5852026 0 5852026 C C C C C C C C C C C C A C C C C C C C
4 chr4_5854588 0 5854588 A A A A A A A A A A A A A T A A A A A A
4 chr4_5872158 0 5872158 G G G T G G G G G G G G G G G G G G G G
4 chr4_5908343 0 5908343 T T T T T T T T G G G G T T T T T T T T
4 chr4_5912122 0 5912122 A T T T T T T T T T T T T T T T T T T T
4 chr4_5934989 0 5934989 C G G G G G G G G G G G G G G G G G G G
4 chr4_5948667 0 5948667 G G C C C C G G G G G G G G G G G G G G
4 chr4_5952857 0 5952857 C C C C C C C C A A A A C C C C C C C C
4 chr4_5964692 0 5964692 C C C C C C C C G G G G C C C C C C C C
4 chr4_5978182 0 5978182 A A A A A A A A A A A A A C A A A A A A
4 chr4_5980006 0 5980006 T T T T T T T T A T A T T T T T T T T T
4 chr4_5985603 0 5985603 G G G G G G G G C C C C G G G G G G G G
4 chr4_5990923 0 5990923 A A A A A A T T A A A A A A A A A A A A
4 chr4_6016811 0 6016811 A A T T A T A A A A A A A A A A A A A A
4 chr4_6033645 0 6033645 C C C C C C C C C C C C A C C C C C C C
4 chr4_6054982 0 6054982 G G G T T T G G G G G G G G G G G G G G
4 chr4_6075472 0 6075472 A A A A A A A C A A A A A A A A A A A A
4 chr4_6088145 0 6088145 C C A C C C C C A A A A C C C C C C C C
4 chr4_6100657 0 6100657 C C C C C C C C C C C C C C G G C C C C
4 chr4_6104017 0 6104017 T T T T T T T T T T T T A T T T T T T T
4 chr4_6165748 0 6165748 C C C C C C C C G G G G C C C C C C C C
4 chr4_6174153 0 6174153 T T T T T T T T T T G T T T T T T T T T
4 chr4_6195498 0 6195498 C C C C A C C C C C C C C C C C C C C C
4 chr4_6212068 0 6212068 T T A T T T T T T T T T T T T T T T T T
4 chr4_6218411 0 6218411 C C C C A A C C C C C C C C C C C C C C
4 chr4_6225166 0 6225166 C C C G C C C C C C C C C C C C C C C C
4 chr4_6236221 0 6236221 A A A T A A A A A A A A A A A A A A A A
4 chr4_6243294 0 6243294 G G G G G G G G G G C G G G G G G G G G
4 chr4_6251377 0 6251377 G G G G G G G G C C C C G G G G G G G G
4 chr4_6274780 0 6274780 C C C C C C C C C C C C A A C C C C C C
4 chr4_6315497 0 6315497 G G G G C G G G G G G G G G G G G G G G
4 chr4_6322113 0 6322113 T T T T T T T T G G G G T T T T T T T T
4 chr4_6326503 0 6326503 C C C C C C C C A A A A C C C C C C C C
4 chr4_6330711 0 6330711 G G G G G G G G G G C C G G G G G G G G
4 chr4_6333859 0 6333859 G G G G G G G G C C C C G G G G G G G G
4 chr4_6344214 0 6344214 T T T T T T T T G G G G T T T T T T T T
4 chr4_6394499 0 6394499 T T T T T T T T T T T T G T T T T T T T
4 chr4_6397890 0 6397890 A A A A A A A A C C C C A A A A A A A A
4 chr4_6412975 0 6412975 C C C C C C C C C C C C C C G G C C C C
4 chr4_6424561 0 6424561 G G G G G G G G C C C C G G G G G G G G
4 chr4_6432046 0 6432046 A A A A T T A A A A A A A A A A A A A A
4 chr4_6462821 0 6462821 A A A A A A A A A A A A C C A A A A A A
4 chr4_6544528 0 6544528 G G G G G G G G C G G G G G G G G G G G
4 chr4_6568830 0 6568830 C C C C C C C C C G G G C C C C C C C C
4 chr4_6571128 0 6571128 C C C C C C C C A A A A C C C C C C C C
4 chr4_6588434 0 6588434 A A A A A A A A A A A A A A A A T T A A
4 chr4_6593711 0 6593711 G G G G G G G G C G C G G G G G G G G G
4 chr4_6603985 0 6603985 G G G G G G G G C C C C G G G G G G G G
4 chr4_6607770 0 6607770 C C C C C G C C C C C C C C C C C C C C
4 chr4_6639347 0 6639347 T T T T T T T T T T T T T T T T G T T T
4 chr4_6649502 0 6649502 C C C C C C C C A A A A C C C C C C C C
4 chr4_6719215 0 6719215 G G G G G G G G G G G G G G G T G G G G
4 chr4_6720361 0 6720361 C C C C C C C C C C C C A A C C C C C C
4 chr4_6726945 0 6726945 C C C C C C C G C C C C C C C C C C C C
4 chr4_6740591 0 6740591 T T G G G G T T G G G G G G G G G G T T
4 chr4_6750071 0 6750071 A A C C A C A A A A A A A A A A A A A A
4 chr4_6750300 0 6750300 C C A A A C C C C C C C C C C C C C C C
4 chr4_6752453 0 6752453 G G G G G G C G G G G G G G G G G G G G
4 chr4_6790530 0 6790530 C C C C C C C C C C C C C C C C G G C C
4 chr4_6828539 0 6828539 T T T T T T T T G G G G T T T T T T T T
4 chr4_6844654 0 6844654 T T T T T T T T A A A A T T T T T T T T
4 chr4_6882224 0 6882224 G G G G G G G G G G G G G G G G G T G G
4 chr4_6886385 0 6886385 T T T T T T T T T T T T G G T T T T T T
4 chr4_6899832 0 6899832 C C G G G G G G G G G G G G G G G G G G
4 chr4_6904421 0 6904421 G G G G G G G G G G G G C C C C C C G G
4 chr4_6931158 0 6931158 G G G G G G G G G G G G G G G G C C G G
4 chr4_6993069 0 6993069 G T T T T T T T T T T T T T T T T T T T
4 chr4_7011468 0 7011468 C C C C C C C C C C C C C G C C C C C C
4 chr4_7013622 0 7013622 G G T T T T G G T T T T T T T T T T G G
4 chr4_7018211 0 7018211 G G G G G G C C G G G G G G G G G G G G
4 chr4_7026605 0 7026605 C C C C C C C C C C C C C C G G C C C C
4 chr4_7066832 0 7066832 C C C C C C C C C C C C C G C C C C C C
4 chr4_7115330 0 7115330 A A C C C C A A A A A A A A A A A A A A
4 chr4_7118593 0 7118593 G G G G G G G G G G T T G G G G G G G G
4 chr4_7121399 0 7121399 C C C C C C C C A A A A C C C C C C C C
4 chr4_7127088 0 7127088 A A C C C C A A A A A A A A A A A A A A
4 chr4_7127950 0 7127950 G G G G G G G G T T T T G G G G G G G G
4 chr4_7131038 0 7131038 T T T T T T T T T T T T T T G T T T T T
4 chr4_7165697 0 7165697 C C C C C C C C C C C C C C C C G G C C
4 chr4_7166279 0 7166279 C C C C C C C C G G G G C C C C C C C C
4 chr4_7177975 0 7177975 C C C C C C C C C C C C C C G G C C C C
4 chr4_7185791 0 7185791 G G G G G G G G T T T T G G G G G G G G
4 chr4_7234005 0 7234005 C C C C C C C C C C C C A C C C C C C C
4 chr4_7251307 0 7251307 G G G G G G G G C C C C G G G G G G G G
4 chr4_7281347 0 7281347 T T T T T T T T T T T T T T A A T T T T
4 chr4_7293421 0 7293421 A A C C C C A A C C C C C C C C C C A A
4 chr4_7323313 0 7323313 T T T T T T T T T T T T T T T T A A T T
4 chr4_7364055 0 7364055 G G G G G G G G G G G G C G G G G G G G
4 chr4_7391306 0 7391306 G G G G G G G G G G T T G G G G G G G G
4 chr4_7407647 0 7407647 G T T T T T T T T T T T T T T T T T G G
4 chr4_7414191 0 7414191 G G G G G G G G G G G G G G G G C C G G
4 chr4_7421000 0 7421000 G G T T T T T T T T T T T T T T T T T T
4 chr4_7424868 0 7424868 A A A A A A A A A A A A A A C C A A A A
4 chr4_7425636 0 7425636 T T T T T T A T T T T T T T T T T T T T
4 chr4_7429810 0 7429810 C C C C C C C C C C C C C G C C C C C C
4 chr4_7491137 0 7491137 G G G G G G G G C C G G G G G G G G G G
4 chr4_7492978 0 7492978 A A A A A A A A C C C C A A A A A A A A
4 chr4_7500825 0 7500825 C C C C C C C C A A A A C C C C C C C C
4 chr4_7513348 0 7513348 T T T T T T T T T T T T T T G T T T T T
4 chr4_7514166 0 7514166 A A A A A A A A T T T T A A A A A A A A
4 chr4_7537035 0 7537035 C C C C C C C C A C C C C C C C C C C C
4 chr4_7561819 0 7561819 G G G G G G G G G T G G G G G G G G G G
4 chr4_7564740 0 7564740 T T T T T T G G T T T T T T T T T T T T
4 chr4_7589572 0 7589572 G G C C C G G G G G G G G G G G G G G G
4 chr4_7631861 0 7631861 A A A A A A A A A A A A A A C C A A A A
4 chr4_7643349 0 7643349 A A A A A A A A C C C C A A A A A A A A
4 chr4_7646293 0 7646293 A A A A A A A A C C C C A A A A A A A A
4 chr4_7646864 0 7646864 T T T T T T T T T T T T T T G G T T T T
4 chr4_7655724 0 7655724 T T T T T T T T G G G G T T T T T T T T
4 chr4_7700808 0 7700808 T T T T T T T T A A A A T T T T T T T T
4 chr4_7736016 0 7736016 A A A A A A A A C C C C A A A A A A A A
4 chr4_7749727 0 7749727 G G G G G G G G G G G G G G G G C C G G
4 chr4_7783131 0 7783131 A A A A A A A A C C C C A A A A A A A A
4 chr4_7806749 0 7806749 C G G G G G G G G G G G G G G G G G G G
4 chr4_7807792 0 7807792 C C C C C C C C G G G G C C C C C C C C
4 chr4_7812897 0 7812897 A A A A A C A A A A A A A A A A A A A A
4 chr4_7826199 0 7826199 A A A A A A A A A C A A A A A A A A A A
4 chr4_7832366 0 7832366 T T T T T T T T T T T T G T T T T T T T
4 chr4_7841931 0 7841931 A A A A A A A A A A A A C C A A A A A A
4 chr4_7851307 0 7851307 A A A A A A A A A A A A A C A A A A A A
4 chr4_7853236 0 7853236 C C C C A C C C C C C C C C C C C C C C
4 chr4_7856854 0 7856854 T T T T T T T T T T T T G T G G T T T T
4 chr4_7870169 0 7870169 T T T T T T T T T T T T T T T T A A T T
4 chr4_7904763 0 7904763 G G G G G G C G G G G G G G G G G G G G
4 chr4_7907823 0 7907823 C C C C C C C C C C C C C C G G C C C C
4 chr4_7917230 0 7917230 T T T T T T T T A T T T T T T T T T T T
4 chr4_7968782 0 7968782 C C C C C C C C C C C C C G C C C C C C
4 chr4_7970708 0 7970708 G G G G G G G G G G G G G T G G G G G G
4 chr4_7977778 0 7977778 T T T T T T T T T T T T T T T T G T T T
4 chr4_7989466 0 7989466 T T T T T T T T T T T T T T T T G G T T
4 chr4_8004749 0 8004749 A A A A A A A A A A A A A C A A A A A A
4 chr4_8010141 0 8010141 G G G G G G G G G G G G G G G G G T G G
4 chr4_8043664 0 8043664 C C G G G G C C C C C C C C C C C C C C
4 chr4_8047392 0 8047392 A A A A A A A A C C C C A A A A A A A A
4 chr4_8049581 0 8049581 T T G G T T T T T T T T T T T T T T T T
4 chr4_8085204 0 8085204 G G G G G G G G C C C C G G G G G G G G
4 chr4_8085963 0 8085963 G G G G G G G G G G G G C G G G G G G G
4 chr4_8088213 0 8088213 G G G G G G C G G G G G G G G G G G G G
4 chr4_8102145 0 8102145 G G G G C C G G G G G G G G G G G G G G
4 chr4_8104660 0 8104660 G G G G G G G G C C C C G G G G G G G G
4 chr4_8128535 0 8128535 T T T T T T T T A A A A T T T T T T T T
4 chr4_8139466 0 8139466 C C C C C C C C C G C G C C C C C C C C
4 chr4_8143650 0 8143650 G G G G G G G G C C C G G G G G G G G G
4 chr4_8144879 0 8144879 A A A A A A A A T T T T A A A A A A A A
4 chr4_8183894 0 8183894 A A A A A A A A T T T T A A A A A A A A
4 chr4_8192974 0 8192974 A A A A A A A A T T T T A A A A A A A A
4 chr4_8214053 0 8214053 T T T T T T T T A A A A T T T T T T T T
4 chr4_8219042 0 8219042 C C G G C C C C C C C C C C C C C C C C
4 chr4_8270259 0 8270259 A A C C A A A A A A A A A A A A A A A A
4 chr4_8273847 0 8273847 A A A A A A A A A A A A A A A C A A A A
4 chr4_8274297 0 8274297 A A A A A A A A A A A A A A A C A A A A
4 chr4_8277711 0 8277711 A A A A A A A A A A A T A A A A A A A A
4 chr4_8296640 0 8296640 C C C C C C C C C G G G C C C C C C C C
4 chr4_8298143 0 8298143 A C A A A A A A A A A A A A A A A A A A
4 chr4_8355955 0 8355955 T T T T T T T T T T A A T T T T T T T T
4 chr4_8380491 0 8380491 C C C C C C C C C C C C C C C C A A C C
4 chr4_8405525 0 8405525 A A A A A A A A T T T T A A A A A A A A
4 chr4_8407463 0 8407463 G T T T T T T T T T T T T T T T T T T T
4 chr4_8419085 0 8419085 C C C C C C C C G G G G C C C C C C C C
4 chr4_8422833 0 8422833 G T G G G G G G G G G G G G G G G G G G
4 chr4_8423158 0 8423158 G G T T T T T T T T T T T T T T T T T T
4 chr4_8434672 0 8434672 A A A A A A A A A A A A A T A A A A A A
4 chr4_8454993 0 8454993 C C C C C G C C C C C C C C C C C C C C
4 chr4_8471220 0 8471220 G G G G G G G G C C C C G G G G G G G G
4 chr4_8473398 0 8473398 G G G G G G G G C G G G G G G G G G G G
4 chr4_8477124 0 8477124 G G T T T T G G T T T T T T T T T T G G
4 chr4_8494185 0 8494185 C C C C C C C C A A A A C C C C C C C C
4 chr4_8504455 0 8504455 A A A A A A A A A A A A A A A C A A A A
4 chr4_8525339 0 8525339 T T T T T T T T T T T T T T T T G G T T
4 chr4_8526853 0 8526853 A A A A A A A A T T T T A A A A A A A A
4 chr4_8527672 0 8527672 G G G G C G G G G G G G G G G G G G G G
4 chr4_8562175 0 8562175 C C C C C C C C G G G G C C C C C C C C
4 chr4_8562543 0 8562543 C C C C C C C C G G G G C C C C C C C C
4 chr4_8585658 0 8585658 A A A A A A A A T T T T A A A A A A A A
4 chr4_8604128 0 8604128 A A A A A A A A C C C C A A A A A A A A
4 chr4_8604321 0 8604321 A A C C C C A A C C C C C C C C C C A A
4 chr4_8620490 0 8620490 T T G G T T T T T T T T T T T T T T T T
4 chr4_8659636 0 8659636 C C C C C C C C C C C C C C A A C C C C
4 chr4_8660441 0 8660441 A A C C C C A A A A A A A A A A A A A A
4 chr4_8669126 0 8669126 T T T T T T T T G G G G T T T T T T T T
4 chr4_8708317 0 8708317 G G G T G G G G G G G G G G G G G G G G
4 chr4_8709814 0 8709814 G G G G G G G G G G G G G G G G C C G G
4 chr4_8748317 0 8748317 A A A A A A A A A C A A A A A A A A A A
4 chr4_8756677 0 8756677 G G G G G G G G T T T T G G G G G G G G
4 chr4_8765345 0 8765345 C C C C C C C C C C C C C C G G C C C C
4 chr4_8765930 0 8765930 G G G G G G G G C C C C G G G G G G G G
4 chr4_8769895 0 8769895 G G G G G G G G G G G G G G C C G G G G
4 chr4_8789153 0 8789153 T T T T T T T T T T T T T T T T A A T T
4 chr4_8793033 0 8793033 G G C C C C G G C C C C C C C C C C G G
4 chr4_8802425 0 8802425 C C C C C G C C C C C C C C C C C C C C
4 chr4_8820760 0 8820760 A A A A A A A A A C A A A A A A A A A A
4 chr4_8824717 0 8824717 A C A A A A A A A A A A A A A A A A A A
4 chr4_8829057 0 8829057 G G G G G G G G C C C C G G G G G G G G
4 chr4_8839061 0 8839061 T T T T T T T T T T T T G G T T T T T T
4 chr4_8845071 0 8845071 A A A A A A A A A A A A A T A A A A A A
4 chr4_8877306 0 8877306 C C C C A C C C C C C C C C C C C C C C
4 chr4_8889122 0 8889122 C C G G G G C C C C C C C C C C C C C C
4 chr4_8898495 0 8898495 C C A A A A C C C C C C C C C C A A C C
4 chr4_8898981 0 8898981 C C A A A C C C A A A A C C C C A A C C
4 chr4_8914323 0 8914323 T T T T T T T T T T T T T T T T G G T T
4 chr4_8944330 0 8944330 C C C C C C C C C C C C C C C C A A C C
4 chr4_8986162 0 8986162 T T G G G G T T G G G G G G G G G G T T
4 chr4_9047014 0 9047014 C C C C A C C C C C C C C C C C C C C C
4 chr4_9191790 0 9191790 A A T T T T A A A A A A A A A A A A A A
4 chr4_9219550 0 9219550 T T T T T T T T A T T T T T T T T T T T
4 chr4_9245772 0 9245772 C G G G G G G G G G G G G G G G G G G G
4 chr4_9275366 0 9275366 G G G G G G G G G G G G G T T T G G G G
4 chr4_9316108 0 9316108 G G G G G G G G C C C C G G G G G G G G
4 chr4_9405514 0 9405514 G G G G G G G G C C C C G G G G G G G G
4 chr4_9414792 0 9414792 T T T T G T T T T T T T T T T T T T T T
4 chr4_9448279 0 9448279 C C C C C C C C C C C C A A A A C C C C
4 chr4_9482063 0 9482063 C C C C C C C C C C C C C C C C C G C C
4 chr4_9491695 0 9491695 T T G G G G G G G G G G G G G G G G G G
4 chr4_9493731 0 9493731 G G G G G G G G G G G G G G G G T T G G
4 chr4_9510094 0 9510094 C C A A A A C C A A A A A A A A A A C C
4 chr4_9514339 0 9514339 A A C C C C A A C C C C C C C C C C A A
4 chr4_9519275 0 9519275 G G G G G G G G C C C C G G G G G G G G
4 chr4_9531393 0 9531393 T T T T T T T T T T A T T T T T T T T T
4 chr4_9557455 0 9557455 T T T T T T T T T T G T T T T T T T T T
4 chr4_9715597 0 9715597 G G G G G G G G T T G T G G G G G G G G
4 chr4_9737076 0 9737076 A A A A A A A A C C C C A A A A A A A A
4 chr4_9748868 0 9748868 G G G T G G G G T T T T G G G G G G G G
4 chr4_9762520 0 9762520 T T T T G T T T T T T T T T T T T T T T
4 chr4_9771563 0 9771563 G T T T T T T T T T T T T T T T T T T T
4 chr4_9772861 0 9772861 C C C C C C C C C C C C C C C C G G C C
4 chr4_9775657 0 9775657 C C C C C C C C C C C C C C C C C G C C
4 chr4_9777292 0 9777292 G G T T T T G G T T T T T T T T T T G G
4 chr4_9785692 0 9785692 C C C C C C C C G G G G C C C C C C C C
4 chr4_9837259 0 9837259 T T T T T T T T T T T T A T T T T T T T
4 chr4_9845358 0 9845358 T T T T T T G T T T T T T T T T T T T T
4 chr4_9874470 0 9874470 C C C C C C C C C C A C C C C C C C C C
4 chr4_9890356 0 9890356 C C C C C C C C A A A A C C C C C C C C
4 chr4_9913395 0 9913395 A A A A T T A A A A A A A A A A A A A A
4 chr4_9926900 0 9926900 C C C C C C C C C C C C C G C C C C C C
4 chr4_9935295 0 9935295 A A A A A A A A A A A A A C A A A A A A
4 chr4_9946264 0 9946264 T T T T T T T T G G G G T T T T T T T T
4 chr4_9962532 0 9962532 C C C C A A C C C C C C C C C C C C C C
4 chr4_9962568 0 9962568 T T T T T T A T T T T T T T T T T T T T
4 chr4_9978019 0 9978019 T T A T T T T T T T T T T T T T T T T T
4 chr4_9994171 0 9994171 G G G G G G G G T T G G G G G G G G G G
4 chr4_10029881 0 10029881 C C C C C C C G C C C C C C C C C C C C
4 chr4_10039293 0 10039293 G G G G G G G G G G G G G G G G T T G G
4 chr4_10047177 0 10047177 G G G G G G G G G G G T G G G G G G G G
4 chr4_10051400 0 10051400 C C C C C C C C A A A A C C C C C C C C
4 chr4_10065472 0 10065472 G G G G G G G G G G G G G G G G T T G G
4 chr4_10103311 0 10103311 A A A A A A A A A C A A A A A A A A A A
4 chr4_10148308 0 10148308 C C C C C C C C A A A A C C C C C C C C
4 chr4_10150628 0 10150628 A A A A A A A A A C A A A A A A A A A A
4 chr4_10156941 0 10156941 T T T T G G T T T T T T T T T T T T T T
4 chr4_10163852 0 10163852 C C C C C C C C C C C C C G G G C C C C
4 chr4_10168252 0 10168252 T T T T T T T T A A A A T T T T T T T T
4 chr4_10168974 0 10168974 C C C C C C C C A A A A C C C C C C C C
4 chr4_10170911 0 10170911 G G G G G G G G T T T T G G G G G G G G
4 chr4_10172998 0 10172998 C C C C C C C C C C C C C C C C C G C C
4 chr4_10189336 0 10189336 G G G T G G G G G G G G G G G G G G G G
4 chr4_10198837 0 10198837 G G G G G G G G C C C C G G G G G G G G
4 chr4_10203460 0 10203460 A A A A A A A A A C A C A A A A A A A A
4 chr4_10214837 0 10214837 A T T T T T T T T T T T T T T T T T A A
4 chr4_10221671 0 10221671 C G C C C C C C C C C C C C C C C C C C
4 chr4_10223629 0 10223629 A A A A A A A A A C C C A A A A A A A A
4 chr4_10225919 0 10225919 G G C C C C G G C C C C C C C C C C G G
4 chr4_10227440 0 10227440 T T G T T T T T T T T T T T T T T T T T
4 chr4_10240804 0 10240804 C C C C C C C C C G C C C C C C C C C C
4 chr4_10251715 0 10251715 C C C C C C C C A C C C C C C C C C C C
4 chr4_10258090 0 10258090 C C C C C C C C G G G G C C C C C C C C
4 chr4_10265503 0 10265503 G G G G G G G G G G G G G G G G C G G G
4 chr4_10303327 0 10303327 A A C C C C A A C C C C C C C C C C A A
4 chr4_10322437 0 10322437 T T T T T T T T T T T T T T T T G T T T
4 chr4_10325913 0 10325913 C C C C C C C C C C A C C C C C C C C C
4 chr4_10328461 0 10328461 T T A A A A T T T T T T T T T T T T T T
4 chr4_10329968 0 10329968 A A T T T T A A T T T T T T T T T T A A
4 chr4_10394356 0 10394356 T T G G T T T T T T T T T T T T T T T T
4 chr4_10400001 0 10400001 G G G G G G G G T T T T G G G G G G G G
4 chr4_10403032 0 10403032 G G G G G G G G C C C C G G G G G G G G
4 chr4_10406812 0 10406812 A A A A A A A A A A A A A A C C A A A A
4 chr4_10411149 0 10411149 C C A A A A C C A A A A A A A A A A C C
4 chr4_10414428 0 10414428 T T A A A T T T T T T T T T T T T T T T
4 chr4_10418895 0 10418895 T T T T T T T T T T T T T T G G T T T T
4 chr4_10428923 0 10428923 T T T T G G T T T T T T T T T T T T T T
4 chr4_10434406 0 10434406 C C C C C C C C C C C C C C G G C C C C
4 chr4_10434692 0 10434692 T T T T T T T T G G G G T T T T T T T T
4 chr4_10439971 0 10439971 C C C C C C C C A A A A C C C C C C C C
4 chr4_10441748 0 10441748 G G G G G G G G G G G T G G G G G G G G
4 chr4_10446780 0 10446780 C C C C C C C C C C C C C C G G C C C C
4 chr4_10454043 0 10454043 A A C C C C A A C C C C C C C C C C C C
4 chr4_10474571 0 10474571 A A A A A A A A C C A C A A A A A A A A
4 chr4_10523685 0 10523685 A A A A A A A A C C C C A A A A A A A A
4 chr4_10523952 0 10523952 C C G G G G C G G G G G G G G G G G C C
4 chr4_10561556 0 10561556 G G G G G G G G G G G G G G T T G G G G
4 chr4_10574749 0 10574749 C C C C C C C C C C C C A C C C C C C C
4 chr4_10584085 0 10584085 C C C C C C C C A A A A C C C C C C C C
4 chr4_10584724 0 10584724 T T T T T T T T A A A A T T T T T T T T
4 chr4_10589057 0 10589057 T T T T T T T T T T T T T T A A T T T T
4 chr4_10595737 0 10595737 T T T T T T T T G G G G T T T T T T T T
4 chr4_10602238 0 10602238 A A A A A A A A A A A A A A A A A C A A
4 chr4_10611107 0 10611107 T T T T T T T T A A A A T T T T T T T T
4 chr4_10666723 0 10666723 G G G G C G G G G G G G G G G G G G G G
4 chr4_10676608 0 10676608 G G G G G G C C G G G G G G G G G G G G
4 chr4_10679780 0 10679780 C C C C C C C C C C A A C C C C C C C C
4 chr4_10687834 0 10687834 C C G G G G C C G G G G G G G G G G C C
4 chr4_10730613 0 10730613 G G G G G G G G T T T T G G G G G G G G
4 chr4_10735233 0 10735233 A A C C A C A A A A A A A A A A A A A A
4 chr4_10737104 0 10737104 A A A A A A A A A A A A A A C C A A A A
4 chr4_10769280 0 10769280 A A A A A A A A A A A A A A T T A A A A
4 chr4_10781603 0 10781603 G G C C C C C G C C C C C C C C C C G G
4 chr4_10805971 0 10805971 T T T T T T T T G G G G T T T T T T T T
4 chr4_10816486 0 10816486 T T T T T T T T A A A A T T T T T T T T
4 chr4_10837820 0 10837820 A T T T T T T T T T T T T T T T T T A A
4 chr4_10847721 0 10847721 C C G G C G C C C C C C C C C C C C C C
4 chr4_10904782 0 10904782 C C C C C C C C A A A A C C C C C C C C
4 chr4_10938170 0 10938170 T T T T T T T T T T T T G T T T T T T T
4 chr4_10948597 0 10948597 A A A A A A A A T T T T A A A A A A A A
4 chr4_10980498 0 10980498 G G G G G G G G G G G G G T G G G G G G
4 chr4_10989317 0 10989317 G G G G G G G G G G G G G G C C G G G G
4 chr4_11016948 0 11016948 G G G G G G C G G G G G G G G G G G G G
4 chr4_11037403 0 11037403 G G T T G G G G G G G G G G G G G G G G
4 chr4_11042446 0 11042446 A A A A A A A A C C C C A A A A A A A A
4 chr4_11064604 0 11064604 C C G G C C C C C C C C C C C C C C C C
4 chr4_11086081 0 11086081 A A A A A A A A C C A C A A A A A A A A
4 chr4_11088539 0 11088539 C C C C C G C C C C C C C C C C C C C C
4 chr4_11117666 0 11117666 T T T T T T T T A A A A T T T T T T T T
4 chr4_11139894 0 11139894 T T T T T T T T T T T T A T T T T T T T
4 chr4_11140876 0 11140876 G G G G T T G G G G G G G G G G G G G G
4 chr4_11141220 0 11141220 C C A A A A A A A A A A A A A A A A C C
4 chr4_11170337 0 11170337 C C G G G G C C G G G G G G G G G G C C
4 chr4_11173357 0 11173357 C C C G C G C C C C C C C C C C C C C C
4 chr4_11188214 0 11188214 T T T T T T T T T T T T T T G G T T T T
4 chr4_11210176 0 11210176 C C C C C C C C C C C C C C G G C C C C
4 chr4_11213504 0 11213504 C C C C C C C C A A A C C C C C C C C C
4 chr4_11214100 0 11214100 G G G G C G G G G G G G G G G G G G G G
4 chr4_11242787 0 11242787 T T T T T T T T T T T T G T T T T T T T
4 chr4_11267796 0 11267796 G T G G G G G G G G G G G G G G G G G G
4 chr4_11278797 0 11278797 T T T T T T T T T T G T T T T T T T T T
4 chr4_11296140 0 11296140 T T T T T T T T G G G G T T T T T T T T
4 chr4_11309601 0 11309601 T T T T T T T T G G G G T T T T T T T T
4 chr4_11315682 0 11315682 C C C C C C C C C C C C C C C C A C C C
4 chr4_11330649 0 11330649 G G G G G G G G T T T T G G G G G G G G
4 chr4_11439600 0 11439600 A A A A A A A A A A A A A C A A A A A A
4 chr4_11461429 0 11461429 C C C C C C G G C C C C C C C C C C C C
4 chr4_11475447 0 11475447 G G G G G G G G G G G G C G G G G G G G
4 chr4_11511395 0 11511395 G T T T T T G G T T T T T T T T T T T T
4 chr4_11520750 0 11520750 A A A T A A A A A A A A A A A A A A A A
4 chr4_11523805 0 11523805 C C C C C C C C C C C C A C C C C C C C
4 chr4_11525693 0 11525693 G G G G G G G G G G G G G G G G C G G G
4 chr4_11575001 0 11575001 C C C C C C C C C C C C C C C C A A C C
4 chr4_11589611 0 11589611 A A A A A A A A A A A A A C A A A A A A
4 chr4_11596743 0 11596743 A A C C C C A A C C C C C C C C C C A A
4 chr4_11600748 0 11600748 A A A A A A A A A A A A A C A A A A A A
4 chr4_11613288 0 11613288 C C C C C C C C C C C C A A C C C C C C
4 chr4_11626649 0 11626649 G G T T T T G G G G G G G G G G G G G G
4 chr4_11632157 0 11632157 T T T T T T T T T T T T T T T T G T T T
4 chr4_11654428 0 11654428 T T T T T T T T T T T T T T G T T T T T
4 chr4_11714058 0 11714058 C C C C C C C C C C C C C C C C C G C C
4 chr4_11724576 0 11724576 A A A A A A A A T T T T A A A A A A A A
4 chr4_11741214 0 11741214 A A A A A A A A C C C C A A A A A A A A
4 chr4_11792140 0 11792140 G G G G G G G G C C C C G G G G G G G G
4 chr4_11806763 0 11806763 C C C C C C C C A A A A C C C C C C C C
4 chr4_11810750 0 11810750 C G C C C C C C C C C C C C C C C C C C
4 chr4_11817812 0 11817812 T T T T G G T T T T T T T T T T T T T T
4 chr4_11835601 0 11835601 T T T T T T T T G G G T T T T T T T T T
4 chr4_11840368 0 11840368 T T T T T T T T T T T T T T T T A A T T
4 chr4_11841992 0 11841992 T T T T T T T T T T G T T T T T T T T T
4 chr4_11842911 0 11842911 T T A T A A T T T T T T T T T T T T T T
4 chr4_11851748 0 11851748 T T T T T T T T T T T T G G G G G G T T
4 chr4_11885957 0 11885957 T T T T T T T T G G G G T T T T T T T T
4 chr4_11904187 0 11904187 G G G T G G G G G G G G G G G G G G G G
4 chr4_11907417 0 11907417 C C C C C C C C C C A A C C C C C C C C
4 chr4_11916707 0 11916707 G G G G G G G G G G G G G G T T G G G G
4 chr4_11927708 0 11927708 A A A A A A A A C C C C A A A A A A A A
4 chr4_11927841 0 11927841 T T T T T T T T T T T T A A T T T T T T
4 chr4_11938814 0 11938814 T T T T T T T T T T T T T T G G T T T T
4 chr4_11960215 0 11960215 G G G G G G G G T T T T G G G G G G G G
4 chr4_11969534 0 11969534 C C A A A A C C A A A A C C C C C C C C
4 chr4_12001824 0 12001824 A A A A A A A A A A A A A A A T A A A A
4 chr4_12035444 0 12035444 T T T T T T T T T T T T T T G T T T T T
4 chr4_12039642 0 12039642 T T T T T T T T G G G G T T T T T T T T
4 chr4_12040633 0 12040633 A A A A A A A A A A A A A T A A A A A A
4 chr4_12049401 0 12049401 G G G G G T G G G G G G G G G G G G G G
4 chr4_12051648 0 12051648 A A A A A A A A T T T T A A A A A A A A
4 chr4_12063622 0 12063622 G G G G C G G G G G G G G G G G G G G G
4 chr4_12084148 0 12084148 C C C C C C C C G G G G C C C C C C C C
4 chr4_12122000 0 12122000 G G G G G G G G G G G G T T G G G G G G
4 chr4_12122722 0 12122722 T T T T T T T T T T T T T T A A T T T T
4 chr4_12151631 0 12151631 T T T T T T T T T T T T T T A A T T T T
4 chr4_12155472 0 12155472 T T T T T T T T T T T T A T T T T T T T
4 chr4_12171086 0 12171086 A A A A A A A A C C C C A A A A A A A A
4 chr4_12185587 0 12185587 G G G G G G G G G G G G G G C G G G G G
4 chr4_12199785 0 12199785 T T T T T T T T T T T T T T G T T T T T
4 chr4_12206891 0 12206891 C C C C C C C C C C C C C C A C C C C C
4 chr4_12209929 0 12209929 G G G G G G G T G G G G G G G G G G G G
4 chr4_12213590 0 12213590 G G G G G G G G G G G T G G G G G G G G
4 chr4_12222776 0 12222776 T T G T T T T T T T T T T T T T T T T T
4 chr4_12247908 0 12247908 C C C C C C C C G G G G C C C C C C C C
4 chr4_12276837 0 12276837 T T G T T T T T T T T T T T T T T T T T
4 chr4_12280010 0 12280010 A A A A A A A A A A C C A A A A A A A A
4 chr4_12291516 0 12291516 G G G G G G G G G G T T G G G G G G G G
4 chr4_12292694 0 12292694 C C C C C C C C C C C C C G C C C C C C
4 chr4_12310017 0 12310017 G G G G G G G G G G G G G G G G T T G G
4 chr4_12326643 0 12326643 A A A A A A A A A A C C A A A A A A A A
4 chr4_12350203 0 12350203 G G T T T T G G G G G G G G G G G G G G
4 chr4_12378139 0 12378139 T T T T T T G G T T T T T T T T T T T T
4 chr4_12383568 0 12383568 C C C C C C C C C C C C A C C C C C C C
4 chr4_12387613 0 12387613 A A A A A A A A A A A A A A A A C C A A
4 chr4_12415998 0 12415998 T T T T T T T T A A A A T T T T T T T T
4 chr4_12426087 0 12426087 T T T T T T T T T T T T T T T T G T T T
4 chr4_12447381 0 12447381 T T G G G G T T G G G G G G G G G G T T
4 chr4_12512435 0 12512435 G G C G G G G G G G G G G G G G G G G G
4 chr4_12534779 0 12534779 G G G G G G G G G G G G G G G G T T G G
4 chr4_12546612 0 12546612 T T G G T T T T T T T T T T T T T T T T
4 chr4_12562412 0 12562412 A A A A A A A A A A A A C C A A A A A A
4 chr4_12584470 0 12584470 G G C C C C G G C C C C C C C C C C G G
4 chr4_12588546 0 12588546 A C C C C C C C C C C C C C C C C C C C
4 chr4_12633888 0 12633888 C C C C C C C C C C C C C C C C A C C C
4 chr4_12639809 0 12639809 C C C C C C C C C C A C C C C C C C C C
4 chr4_12643688 0 12643688 G G G G G G G G C C C C G G G G G G G G
4 chr4_12648024 0 12648024 C C C C C C C C C C A C C C C C C C C C
4 chr4_12653923 0 12653923 T T T T T T T T T T T T T T A A T T T T
4 chr4_12655162 0 12655162 A A A A A A A A C C C C A A A A A A A A
4 chr4_12656758 0 12656758 C C C C C C C C C C C C C C A A C C C C
4 chr4_12663278 0 12663278 C C C C A C C C C C C C C C C C C C C C
4 chr4_12663817 0 12663817 A A A A A A A A A A A A A A A T A A A A
4 chr4_12700695 0 12700695 G G G G G G G G G G G G G G T T G G G G
4 chr4_12717596 0 12717596 C C C C C C C C G G G G C C C C C C C C
4 chr4_12718611 0 12718611 G G G G G G G G T T T T G G G G G G G G
4 chr4_12729344 0 12729344 C C C C C C C C G G G G C C C C C C C C
4 chr4_12743920 0 12743920 C C C C C C C C A A A A C C C C C C C C
4 chr4_12755029 0 12755029 C C C C C C C C C C C C C C C C G G C C
4 chr4_12794984 0 12794984 C C C C A C C C C C C C C C C C C C C C
4 chr4_12795006 0 12795006 G G G G G G G G G G G G G G G G C C G G
4 chr4_12830740 0 12830740 A A A A A A A A A A A A A A A A C C A A
4 chr4_12853712 0 12853712 C C C C C C C C C C C C A C C C C C C C
4 chr4_12868272 0 12868272 C C C C C C C C G G G G C C C C C C C C
4 chr4_12908090 0 12908090 G G G G G G G G C C C C G G G G G G G G
4 chr4_12915751 0 12915751 G G G G G G G G G G G G G T G G G G G G
4 chr4_12922448 0 12922448 T T T T T T T T T T T T A T T T T T T T
4 chr4_12958777 0 12958777 T T G G G G T T T T T T T T T T T T T T
4 chr4_12971545 0 12971545 G G G G G G G G G G G G C C G G G G G G
4 chr4_12977615 0 12977615 C C C C C C C C C C C C C C A C C C C C
4 chr4_12983839 0 12983839 T T A A A A A T A A A A A A A A A A T T
4 chr4_12984474 0 12984474 C C C C C C C C C C C C A C C C C C C C
4 chr4_12987049 0 12987049 A A A C A A A A A A A A A A A A A A A A
4 chr4_13001960 0 13001960 A A A T A A A A A A A A A A A A A A A A
4 chr4_13025293 0 13025293 T T T T T T A T T T T T T T T T T T T T
4 chr4_13026973 0 13026973 C C G G G G C C G G G G G G G G G G C C
4 chr4_13030873 0 13030873 C C C C C C C C A A A A C C C C C C C C
4 chr4_13031398 0 13031398 G G G G G G G G C G G G G G G G G G G G
4 chr4_13050136 0 13050136 G G G G G G G G C G C G G G G G G G G G
4 chr4_13052259 0 13052259 C C A C C C C C C C C C C C C C C C C C
4 chr4_13097777 0 13097777 G G G G G G G G T T T T G G G G G G G G
4 chr4_13102156 0 13102156 G G G G G G G G C C C C G G G G G G G G
4 chr4_13106614 0 13106614 T T T T T T T T G G G G T T T T T T T T
4 chr4_13116545 0 13116545 T T T T G T T T T T T T T T T T T T T T
4 chr4_13120635 0 13120635 T T T T T T T T G G G G G G G G G G T T
4 chr4_13121576 0 13121576 G G G G G G G G C C C C G G G G G G G G
4 chr4_13136164 0 13136164 T T T T T T T T A A A A T T T T T T T T
4 chr4_13144548 0 13144548 A A A A A A A A C C C C A A A A A A A A
4 chr4_13168202 0 13168202 G G G G G G G G C G G G G G G G G G G G
4 chr4_13170121 0 13170121 A A C C C C A A C C C C C C C C C C A A
4 chr4_13184014 0 13184014 C C C C C C C C A C A A C C C C C C C C
4 chr4_13190655 0 13190655 C C C C C C C C C C C C C G C C C C C C
4 chr4_13205923 0 13205923 A A A A A A A A A A A A A T A A A A A A
4 chr4_13210106 0 13210106 C C C C C C C C G G G G C C C C C C C C
4 chr4_13213632 0 13213632 A A A A A A A A C C C C A A A A A A A A
4 chr4_13223302 0 13223302 C C G G G G C G G G G G G G G G G G C C
4 chr4_13230498 0 13230498 T T T T T T T T A A A A T T T T T T T T
4 chr4_13248078 0 13248078 G G G G G G G G G G C G G G G G G G G G
4 chr4_13257311 0 13257311 A A A A A A A A A A A A A C A A C C A A
4 chr4_13272172 0 13272172 T T T T G G T T T T T T T T T T T T T T
4 chr4_13272701 0 13272701 T T T T G G T T T T T T T T T T T T T T
4 chr4_13284579 0 13284579 G G G G G G G G C C C C G G G G G G G G
4 chr4_13295268 0 13295268 T T G G T T T T T T T T T T T T T T T T
4 chr4_13301018 0 13301018 A A T T A A A A A A A A A A A A A A A A
4 chr4_13308619 0 13308619 G T G G G G G T G G G G G G G G G G G G
4 chr4_13309411 0 13309411 A A A A A A A A A A A A A A A A C C A A
4 chr4_13311827 0 13311827 G G G G G G G G T T T T G G G G G G G G
4 chr4_13329378 0 13329378 A A A A A A A A C C C C A A A A A A A A
4 chr4_13341473 0 13341473 T T T T T T T T T T G T T T T T T T T T
4 chr4_13350862 0 13350862 G G G G G G G G C C C C G G G G G G G G
4 chr4_13374849 0 13374849 A A A A A A A T A A A A A A A A A A A A
4 chr4_13378897 0 13378897 C C C C C C C C A A A A C C C C C C C C
4 chr4_13384593 0 13384593 G G G G G T G G G G G G G G G G G G G G
4 chr4_13390494 0 13390494 C C C C C C C C C C C C C C G G C C C C
4 chr4_13403705 0 13403705 T T T T T T T T A A A A T T T T T T T T
4 chr4_13418095 0 13418095 G G G G G G G G T T T T T T T T T T G G
4 chr4_13435103 0 13435103 T T T T A T T T T T T T T T T T T T T T
4 chr4_13439315 0 13439315 G G G G G T G G G G G G G G G G G G G G
4 chr4_13439655 0 13439655 G G G G G G G G G G G G G T G G G G G G
4 chr4_13450605 0 13450605 A A A A A A A A T T T T A A A A A A A A
4 chr4_13455107 0 13455107 C C C C C G C C C C C C C C C C C C C C
4 chr4_13462709 0 13462709 G G G G G G G G T T T T G G G G G G G G
4 chr4_13473921 0 13473921 G G G G C G G G G G G G G G G G G G G G
4 chr4_13475160 0 13475160 A A A A A A A A A T A A A A A A A A A A
4 chr4_13475307 0 13475307 T T T T T T G T T T T T T T T T T T T T
4 chr4_13482898 0 13482898 T T T T T T T T A A A A T T T T T T T T
4 chr4_13486671 0 13486671 A A A A A A A A A T T T A A A A A A A A
4 chr4_13490186 0 13490186 G G G G G G G G G G C G G G G G G G G G
4 chr4_13491850 0 13491850 A A A C A A A A A A A A A A A A A A A A
4 chr4_13504802 0 13504802 C C C C C C C C C C C C G G C C C C C C
4 chr4_13531973 0 13531973 T T T T T T T T G G G G T T T T T T T T
4 chr4_13552247 0 13552247 G G G G G G G G C C C C G G G G G G G G
4 chr4_13558709 0 13558709 A A A A A A A A A A A A C C A A A A A A
4 chr4_13559018 0 13559018 G G G T G G G G G G G G G G G G G G G G
4 chr4_13609769 0 13609769 T T T T T T T T G T T T T T T T T T T T
4 chr4_13683551 0 13683551 A T T T T T A T T T T T T T T T T T A A
4 chr4_13695843 0 13695843 G T T T T T T T T T T T T T T T T T T T
4 chr4_13699274 0 13699274 C C G G G G C C C C C C C C C C C C C C
4 chr4_13713628 0 13713628 C C C C C C C C G G G G C C C C C C C C
4 chr4_13727583 0 13727583 A A A A A A A A A A A A A T A A A A A A
4 chr4_13730935 0 13730935 G G G G G G G G G G G G G G G G T T G G
4 chr4_13747854 0 13747854 G G G G G G G T G G G G G G G G G G G G
4 chr4_13766466 0 13766466 T T T T T T T T T T T T G T T T T T T T
4 chr4_13812846 0 13812846 G G G G G G G G G T G T G G G G G G G G
4 chr4_13814932 0 13814932 T T G G G G T T T T T T G T G G G G T T
4 chr4_13828388 0 13828388 T T T T T T T T T T T T T T A T T T T T
4 chr4_13839009 0 13839009 A A A A A T A A A A A A A A A A A A A A
4 chr4_13850660 0 13850660 A A A A A A A A A A A A A A A A C C A A
4 chr4_13860743 0 13860743 C C C C C C C C G G G G C C C C C C C C
4 chr4_13861366 0 13861366 A A A C A A A A A A A A A A A A A A A A
4 chr4_13863335 0 13863335 A A A T A A A A A A A A A A A A A A A A
4 chr4_13870284 0 13870284 C C C C A C C C C C C C C C C C C C C C
4 chr4_13881307 0 13881307 G G G G G G G G T T T T G G G G G G G G
4 chr4_13891508 0 13891508 C C A A A A C C A A A A A A A A A A A A
4 chr4_13936965 0 13936965 C C C C C C C C C C C C G G C C C C C C
4 chr4_13949713 0 13949713 C C C C C C C C C C A C C C C C C C C C
4 chr4_13964975 0 13964975 C C C C C C C C G G G G C C C C C C C C
4 chr4_13987681 0 13987681 C C C C C C C C C C C C C C G G C C C C
4 chr4_13988244 0 13988244 G G G G G G G G G G G G G T G G G G G G
4 chr4_14010177 0 14010177 A A A A A A A A A A A A A A A A A T A A
4 chr4_14011259 0 14011259 A A A A A A A A C C C C A A A A A A A A
4 chr4_14024587 0 14024587 C C A C C C C C C C C C C C C C C C C C
4 chr4_14031551 0 14031551 C C C C C C C C A A A A C C C C C C C C
4 chr4_14032107 0 14032107 C C C C C C C C G G G G C C C C C C C C
4 chr4_14033459 0 14033459 G G T T T T G G T T T T T T T T T T G G
4 chr4_14066412 0 14066412 C C C C C C C C G G G G C C C C C C C C
4 chr4_14094230 0 14094230 A A A A A A A A A T A A A A A A A A A A
4 chr4_14099996 0 14099996 A A A A A A A A A C A C A A A A A A A A
4 chr4_14113091 0 14113091 G G G G G G T T G G G G G G G G G G G G
4 chr4_14152152 0 14152152 A A C C C C A A C C C C C C C C C C A A
4 chr4_14155893 0 14155893 C C C C C C C C A C C C C C C C C C C C
4 chr4_14170082 0 14170082 C C A C C C C C C C C C C C C C C C C C
4 chr4_14205102 0 14205102 T T T T T T T T T T T T T T T T G G T T
4 chr4_14212242 0 14212242 G G G G G T G G G G G G G G G G G G G G
4 chr4_14217457 0 14217457 G G G G G G G G G G G G G G G G T T G G
4 chr4_14221676 0 14221676 C C C C C C C C G G G G C C C C C C C C
4 chr4_14224056 0 14224056 G G G G G G G G T T T T G G G G G G G G
4 chr4_14255626 0 14255626 C C C C C C C C C C C C C C C C C G C C
4 chr4_14277172 0 14277172 C C C C C C C C G G G G C C C C C C C C
4 chr4_14277980 0 14277980 A A A A A A A A C C C C A A A A A A A A
4 chr4_14307600 0 14307600 G G G G G G G G G G C G G G G G G G G G
4 chr4_14328634 0 14328634 T T G T T T T T T T T T T T T T T T T T
4 chr4_14340181 0 14340181 C C C C C C C C A A A A C C C C C C C C
4 chr4_14357059 0 14357059 G G G G G G G G G G G G C G G G G G G G
4 chr4_14392203 0 14392203 T T T T T T T T G T T T T T T T T T T T
4 chr4_14425111 0 14425111 A A A A A A A A C C C C A A A A A A A A
4 chr4_14435219 0 14435219 C C C C C C C C A A A A C C C C C C C C
4 chr4_14435796 0 14435796 A A A A A A A A T T A T A A A A A A A A
4 chr4_14437687 0 14437687 C C C C C C C C A A A A C C C C C C C C
4 chr4_14497111 0 14497111 T T T T T T T T T T T T G T T T T T T T
4 chr4_14572917 0 14572917 C C C C C C C C C G C C C C C C C C C C
4 chr4_14618328 0 14618328 C C C C C C C C G G G G C C C C C C C C
4 chr4_14620182 0 14620182 A A A A A A A A T T T T A A A A A A A A
4 chr4_14639625 0 14639625 T T T T T T T T T T T T T T T T G T T T
4 chr4_14660847 0 14660847 G G C C G G G G G G G G G G G G G G G G
4 chr4_14661065 0 14661065 C G G G G G G G G G G G G G C G G G G G
4 chr4_14670195 0 14670195 G G G G G G G G C C C C G G G G G G G G
4 chr4_14683278 0 14683278 C C C C C C C C C C C C C C C C A C C C
4 chr4_14687974 0 14687974 A A T T A T A A T T T T A A A A A A A A
4 chr4_14704417 0 14704417 A A A A A A A A A A A A A A A A C C A A
4 chr4_14749305 0 14749305 A A A A A C A A A A A A C C C C C C A A
4 chr4_14765381 0 14765381 A A A A A A A A A A A A A A A T A A A A
4 chr4_14773799 0 14773799 C C C C C C C C C C C C A C C C C C C C
4 chr4_14786804 0 14786804 A A A A A A A A T T T T A A A A A A A A
4 chr4_14788701 0 14788701 C C G G C G C C C C C C C C C C C C C C
4 chr4_14820038 0 14820038 C C C C C C C C C C C G C C C C C C C C
4 chr4_14837316 0 14837316 C C C C C C C C G G G G C C C C C C C C
4 chr4_14853915 0 14853915 G G G G G G G G C C C C G G G G G G G G
4 chr4_14863667 0 14863667 G G G G G G G G G G G G G G C C G G G G
4 chr4_14877711 0 14877711 T T T T T T T T A A A A T T T T T T T T
4 chr4_14887859 0 14887859 A A A A A A A A A A A A A T A A A A A A
4 chr4_14891945 0 14891945 C C C C C C C C G G G G C C C C C C C C
4 chr4_14892060 0 14892060 C C C C C G C C C C C C C C C C C C C C
4 chr4_14899697 0 14899697 A A C C A C A A C C C C A A A A A A A A
4 chr4_14927317 0 14927317 C C C C C C C C G G G G C C C C C C C C
4 chr4_14934329 0 14934329 C C C C C C C C C C C C C C G G C C C C
4 chr4_14968863 0 14968863 G G G G G G G G G G G G T T G G G G G G
4 chr4_14974224 0 14974224 A A A A A A A A A C A C A A A A A A A A
4 chr4_15001904 0 15001904 C C C C C C A A C C C C C C C C C C C C
4 chr4_15010802 0 15010802 T T T T T T T T T T T T A T T T T T T T
4 chr4_15027011 0 15027011 C C C C C C C C C C C C C G C C C C C C
4 chr4_15032873 0 15032873 A A A A A A A A A A A A A A A A C C A A
4 chr4_15059838 0 15059838 G G G G G G G G G T T T G G G G G G G G
4 chr4_15060751 0 15060751 A T T T T T T T T T T T T T T T T T T T
4 chr4_15062121 0 15062121 C C C C C C C C A C C C C C C C C C C C
4 chr4_15081088 0 15081088 T T T T T T T T A T T T T T T T T T T T
4 chr4_15099234 0 15099234 C C C C C C C C G G G G C C C C C C C C
4 chr4_15103640 0 15103640 G G G G G G C G G G G G G G G G G G G G
4 chr4_15105709 0 15105709 A A A A A A A A T T T T A A A A A A A A
4 chr4_15110093 0 15110093 T T T T T T T T T T T T T T T T A T T T
4 chr4_15110353 0 15110353 C C C C C C C C C G C C C C C C C C C C
4 chr4_15131133 0 15131133 C C C C C C C C C C C C A C C C C C C C
4 chr4_15146860 0 15146860 C C C C C C C C G G G G C C C C C C C C
4 chr4_15183654 0 15183654 A A A A A A A A C C C C A A A A A A A A
4 chr4_15189785 0 15189785 C C C C C C C G C C C C C C C C C C C C
4 chr4_15215887 0 15215887 A A A A A A A A T T T T A A A A A A A A
4 chr4_15218610 0 15218610 G G G G G G G G G T G G G G G G G G G G
4 chr4_15226859 0 15226859 C C C C C C C C G G G G C C C C C C C C
4 chr4_15236528 0 15236528 T T T T A A T T T T T T T T T T T T T T
4 chr4_15240524 0 15240524 G G C C C C C C C C C C C C C C C C G G
4 chr4_15247491 0 15247491 C C C C C C C G C C C C C C C C C C C C
4 chr4_15263416 0 15263416 A A A A A A A A A A A A C C A A A A A A
4 chr4_15271344 0 15271344 G G C C C C G G G G G G G G G G G G G G
4 chr4_15273908 0 15273908 G G G G G G G G C C C C G G G G G G G G
4 chr4_15276039 0 15276039 C C C C C C C C C C C C C C C C G G C C
4 chr4_15301058 0 15301058 A A A A A A A A A T A A A A A A A A A A
4 chr4_15324662 0 15324662 A A A A A A A A A A A T A A A A A A A A
4 chr4_15372560 0 15372560 T T T T T T A T T T T T T T T T T T T T
4 chr4_15389175 0 15389175 G G T T T T G G G G G G G G G G G G G G
4 chr4_15391991 0 15391991 C C C C C C C C C C C C C G C C C C C C
4 chr4_15411403 0 15411403 G G G G G G G G T T T T G G G G G G G G
4 chr4_15420953 0 15420953 A A A A A A A C A A A A A A A A A A A A
4 chr4_15426140 0 15426140 A A A A A A A A A A A A C C C C C C A A
4 chr4_15469090 0 15469090 G G G G G G G G G G G G C G G G G G G G
4 chr4_15473828 0 15473828 T T T T T T T T T T G T T T T T T T T T
4 chr4_15497522 0 15497522 T T T T T T T T T T T T G T T T T T T T
4 chr4_15532047 0 15532047 G G G G G G G G T T T T G G G G G G G G
4 chr4_15549768 0 15549768 G G G G G G G G C C C C G G G G G G G G
4 chr4_15579172 0 15579172 G G G G G G G G G G G T G G G G G G G G
4 chr4_15582855 0 15582855 G G C C C C G G C C C C C C C C C C G G
4 chr4_15617588 0 15617588 T T T T T T G T T T T T T T T T T T T T
4 chr4_15627196 0 15627196 G G G G G G G G G G G G G G G G G T G G
4 chr4_15661066 0 15661066 G G G G G G G G G G G G G G G G T T G G
4 chr4_15662274 0 15662274 C C C C C C C C C C G G C C C C C C C C
4 chr4_15692407 0 15692407 G G G G G G G G G G G G C C G G G G G G
4 chr4_15728261 0 15728261 T T T T T T T T T T T T A A T T T T T T
4 chr4_15728632 0 15728632 G G G G G G G G G G G T G G G G G G G G
4 chr4_15734544 0 15734544 G G G G G G G G T T T T T T T T T T G G
4 chr4_15738850 0 15738850 G G T T T T G G G G G G G G G G G G G G
4 chr4_15745528 0 15745528 T T T T T T T T A A A A T T T T T T T T
4 chr4_15769192 0 15769192 G G C C G G G G G G G G G G G G G G G G
4 chr4_15825770 0 15825770 A A A A A A A A C C C C A A A A A A A A
4 chr4_15828801 0 15828801 T T G T G T T T T T T T T T T T T T T T
4 chr4_15858536 0 15858536 C C C C A A C C C C C C C C C C C C C C
4 chr4_15920364 0 15920364 T T T T T T T T G G G G T T T T T T T T
4 chr4_15929417 0 15929417 T T T T T T T T G G G G T T T T T T T T
4 chr4_15949423 0 15949423 C C C C C C C C C C C C C C C G C C C C
4 chr4_15952675 0 15952675 C C C C C C C C G G G G C C C C C C C C
4 chr4_15961317 0 15961317 C C C C C C C C C G G G C C C C C C C C
4 chr4_15986742 0 15986742 T T T T T T T T T T T T T T G G T T T T
4 chr4_15998380 0 15998380 G G G G G G G G T T T T G G G G G G G G
4 chr4_16014033 0 16014033 A A C C C C A A A A A A C C C C C C A A
4 chr4_16019767 0 16019767 A A C C A A A A A A A A A A A A A A A A
4 chr4_16044563 0 16044563 G G C C G G G G G G G G G G G G G G G G
4 chr4_16050497 0 16050497 T T A A T T T T T T T T T T T T T T T T
4 chr4_16051659 0 16051659 G G G G C C G G G G G G G G G G G G G G
4 chr4_16071620 0 16071620 G G G G G G G G G G G G G G G G T T G G
4 chr4_16080027 0 16080027 T T T T T T T T A A A A T T T T T T T T
4 chr4_16095074 0 16095074 T T T T G T T T T T T T T T T T T T T T
4 chr4_16110638 0 16110638 T T T T T T T T T T T T T T A T T T T T
4 chr4_16113481 0 16113481 G G G G G G G G G G G G C G G G G G G G
4 chr4_16117270 0 16117270 C C C C C C C C A A A A C C C C C C C C
4 chr4_16130242 0 16130242 T T T T T T T T T T T T T T T T A A T T
4 chr4_16132678 0 16132678 T T T T T T T T A A A A T T T T T T T T
4 chr4_16148463 0 16148463 C C A A A A C C C C C C C C C C C C C C
4 chr4_16157324 0 16157324 T T T T T T T T A A A A T T T T T T T T
4 chr4_16179471 0 16179471 C C C C C G C C C C C C C C C C C C C C
4 chr4_16192049 0 16192049 A A A A A A A A A A A A A A A A A C A A
4 chr4_16192107 0 16192107 T T G G T T T T T T T T T T T T T T T T
4 chr4_16204835 0 16204835 A A A A A A A A A A A A C C C C C C A A
4 chr4_16221641 0 16221641 G G G G G G G G C C C C G G G G G G G G
4 chr4_16232608 0 16232608 A A A A A A A A A A A A A C A A A A A A
4 chr4_16233277 0 16233277 T T T T T T T T T T T T G G T T T T T T
4 chr4_16252579 0 16252579 G G C C C G G G G G G G G G G G G G G G
4 chr4_16257834 0 16257834 C C C C C C C C A A A A A A A A C C C C
4 chr4_16260993 0 16260993 C C C C C C C C A A A A C C C C C C C C
4 chr4_16269328 0 16269328 G G G G G G G G T T T T G G G G G G G G
4 chr4_16294910 0 16294910 C G G G G G G G G G G G G G G G G G G G
4 chr4_16294946 0 16294946 C C C C C C C C G G G G C C C C C C C C
4 chr4_16298109 0 16298109 T T T T T T T T T T T T G G T T G G T T
4 chr4_16302974 0 16302974 T T T T T T T T T T T T G T T T T T T T
4 chr4_16338647 0 16338647 A A A A A A A A C C C C A A A A A A A A
4 chr4_16366586 0 16366586 T T T T T T T T G T T T T T T T T T T T
4 chr4_16382270 0 16382270 C C C C C C C C C C C C C C C C G G C C
4 chr4_16386839 0 16386839 T T T T T T T T T T T T T T A A T T T T
4 chr4_16387826 0 16387826 C C A A A A C C A A A A A A A A A A C C
4 chr4_16395833 0 16395833 T T T T T T T T A A A A T T T T T T T T
4 chr4_16399089 0 16399089 G G C C C C G G C C C C C C C C C C G G
4 chr4_16438410 0 16438410 G G G G G G G G G G G T G G G G G G G G
4 chr4_16452318 0 16452318 G G G G G G G G T T T T T T T T T T G G
4 chr4_16482006 0 16482006 A A T T A A A A A A A A A A A A A A A A
4 chr4_16503301 0 16503301 G G G G C G G G G G G G G G G G G G G G
4 chr4_16511797 0 16511797 T T T T T T T T G G G G T T T T T T T T
4 chr4_16523747 0 16523747 T T G G T T T T T T T T T T T T T T T T
4 chr4_16532023 0 16532023 A A A A A A A A C C C C A A A A A A A A
4 chr4_16534435 0 16534435 G G G G G G G G G G G G G G G G T T G G
4 chr4_16545004 0 16545004 G G G G G G G G G G G G G G G G T T G G
4 chr4_16569378 0 16569378 T T T T T T T T G G G G T T T T T T T T
4 chr4_16587830 0 16587830 G G G G G G G T G G G G G G G G G G G G
4 chr4_16594228 0 16594228 A A A A A A A C A A A A A A A A A A A A
4 chr4_16597590 0 16597590 T T T T G T T T T T T T T T T T T T T T
4 chr4_16602568 0 16602568 G G G G G G G G C C C C G G G G G G G G
4 chr4_16605714 0 16605714 C C C C C C C C C G C C C C C C C C C C
4 chr4_16627480 0 16627480 C C C C C C C C A C C C C C C C C C C C
4 chr4_16642921 0 16642921 C C C C C C C C A C A A C C C C C C C C
4 chr4_16659980 0 16659980 A T A A A A A A A A A A A A A A A A A A
4 chr4_16662306 0 16662306 A A A A A A A A A A A A A A C C A A A A
4 chr4_16666122 0 16666122 C C C C C C C C C C C C C C C C G G C C
4 chr4_16669544 0 16669544 T T T T T T T T T T T T T T T T A T T T
4 chr4_16675673 0 16675673 G G C C C C G G G G G G C C C C C C G G
4 chr4_16677233 0 16677233 A A C C C C A A C C C C C C C C C C A A
4 chr4_16693991 0 16693991 T T T T G T T T T T T T T T T T T T T T
4 chr4_16700552 0 16700552 A A A A A A A A T T T T A A A A A A A A
4 chr4_16704571 0 16704571 A A A A A A A A T T T T A A A A A A A A
4 chr4_16726884 0 16726884 G G G G G G G G G G G G G G T T G G G G
4 chr4_16752940 0 16752940 G G C C C C G G G G G G G G G G G G G G
4 chr4_16774670 0 16774670 C C C C C C C C C C C C G G C C C C C C
4 chr4_16778155 0 16778155 A A A A A A A A A A A A A T A A A A A A
4 chr4_16784440 0 16784440 C C C C C C C C A A A A C C C C C C C C
4 chr4_16803084 0 16803084 C C C C C C C C C C C G C C C C C C C C
4 chr4_16804696 0 16804696 A A A A A A A A A A A A A A C C A A A A
4 chr4_16807485 0 16807485 A A A A A A A A C C C C A A A A A A A A
4 chr4_16814021 0 16814021 C C A A A A C C A A A A A A A A A A C C
4 chr4_16823036 0 16823036 T T T T T T T T T T G T T T T T T T T T
4 chr4_16826713 0 16826713 A A A A A A A A A A A A A A A A A C A A
4 chr4_16830029 0 16830029 C C C C C C C C G G G G C C C C C C C C
4 chr4_16838583 0 16838583 C C C C A C C C C C C C C C C C C C C C
4 chr4_16861698 0 16861698 T T T T T T T T G G G G T T T T T T T T
4 chr4_16875729 0 16875729 C C C C C C C C C C C C C C G G C C C C
4 chr4_16892781 0 16892781 C C C C C C C C C C C C G G C C C C C C
4 chr4_16902143 0 16902143 C C C C C G C C C C C C C C C C C C C C
4 chr4_16902773 0 16902773 A A A A A A A A C C C C A A A A A A A A
4 chr4_16914750 0 16914750 A A A A A A A A A A A A A A A T A A A A
4 chr4_16916576 0 16916576 T T T T G G T T T T T T T T T T T T T T
4 chr4_16930881 0 16930881 A A A A A A A A A A A A A A C C A A A A
4 chr4_16940512 0 16940512 T T T T T T T T T T T T T T A T T T T T
4 chr4_16943694 0 16943694 C C C C C C C C C G C C C C C C C C C C
4 chr4_16947415 0 16947415 C C A A A A A A A A A A A A A A A A C C
4 chr4_16953753 0 16953753 A A A A A A A A A A A A A A A A A C A A
4 chr4_16960862 0 16960862 A T A A A A A A A A A A A A A A A A A A
4 chr4_16970984 0 16970984 C C C C C C C C C C C G C C C C C C C C
4 chr4_16974413 0 16974413 C C C C C C C C G G C G C C C C C C C C
4 chr4_16976584 0 16976584 C C C C C C C C C C C C C C A C C C C C
4 chr4_16979488 0 16979488 C G C C C C C C C C C C C C C C C C C C
4 chr4_17010387 0 17010387 G G T T G G G G G G G G G G G G G G G G
4 chr4_17014532 0 17014532 C G G G G G G G G G G G G G G G G G G G
4 chr4_17015969 0 17015969 C C C C C C C C A A A A C C C C C C C C
4 chr4_17022985 0 17022985 T T T T T T T T T T T T G T T T T T T T
4 chr4_17026883 0 17026883 T T T T T T T T T T T T A T T T T T T T
4 chr4_17086179 0 17086179 T T T T T T T T G T G T T T T T T T T T
4 chr4_17104741 0 17104741 G G G G G G G G G G G G T T T T G G G G
4 chr4_17123843 0 17123843 A A A A A A A A A T A T A A A A A A A A
4 chr4_17125859 0 17125859 C C C C C C C C C C C C C C C C G G C C
4 chr4_17140929 0 17140929 G G G G G G G G C C C C G G G G G G G G
4 chr4_17174990 0 17174990 G G C G G G G G G G G G G G G G G G G G
4 chr4_17194324 0 17194324 G G G G G G G G C G G G G G G G G G G G
4 chr4_17194468 0 17194468 A A A A A A A A A C A A A A A A A A A A
4 chr4_17205409 0 17205409 A A A A A T A A A A A A A A A A A A A A
4 chr4_17218294 0 17218294 G G T T T T G G G G G G G G G G G G G G
4 chr4_17232182 0 17232182 A A A A A A A A C C C C A A A A A A A A
4 chr4_17240831 0 17240831 A A T T T T A A A T A A T T T T T T A A
4 chr4_17254060 0 17254060 A A A A A A A A A A A A C C A A A A A A
4 chr4_17270203 0 17270203 A A A A A A A A A C C C A A A A A A A A
4 chr4_17286878 0 17286878 T T T T G T T T T T T T T T T T T T T T
4 chr4_17301741 0 17301741 G G G G G G G G C C C C G G G G G G G G
4 chr4_17318504 0 17318504 G G G G G G G G T T T T G G G G G G G G
4 chr4_17328208 0 17328208 C C C C C C C C C C C C A C C C C C C C
4 chr4_17332750 0 17332750 G G G G G G G G C C C C G G G G G G G G
4 chr4_17333753 0 17333753 G T G G G G G G G G G G G G G G G G G G
4 chr4_17363498 0 17363498 C C C C C C C C C C C C G G C C C C C C
4 chr4_17368787 0 17368787 T T T T T T A T T T T T T T T T T T T T
4 chr4_17374928 0 17374928 T T T T T T T T G G G G T T T T T T T T
4 chr4_17380084 0 17380084 G G G G G T G G G G G G G G G G G G G G
4 chr4_17391789 0 17391789 G G G G G G G G T T T T G G G G G G G G
4 chr4_17399242 0 17399242 C C C C C C C C G G G G C C C C C C C C
4 chr4_17412994 0 17412994 G G G G G G G G G G G G G G G G T T G G
4 chr4_17418527 0 17418527 G G G G G G G G G G G G G G C C G G G G
4 chr4_17425639 0 17425639 A C C C C C C C C C C C C C C C C C C C
4 chr4_17430933 0 17430933 G G G G C G G G G G G G G G G G G G G G
4 chr4_17431318 0 17431318 A A C C C C A A C C C C C C C C C C A A
4 chr4_17442516 0 17442516 T T G G G T T T T T T T T T T T T T T T
4 chr4_17456496 0 17456496 C C C C C C C G C C C C C C C C C C C C
4 chr4_17470003 0 17470003 A A T T T T T T T T T T T T T T T T T T
4 chr4_17471582 0 17471582 A A A A A A A A A A A C A A A A A A A A
4 chr4_17474767 0 17474767 C C C C C C C C C G C G C C C C C C C C
4 chr4_17494748 0 17494748 T T T T T T T T T T T T T T G G T T T T
4 chr4_17498757 0 17498757 A A A A A A A A A A A A A A A A T T A A
4 chr4_17510228 0 17510228 G G G G C G G G G G G G G G G G G G G G
4 chr4_17522100 0 17522100 T T T T T T T T T T T T T T T T A A T T
4 chr4_17575021 0 17575021 G G C C C C G G G G G G G G G G G G G G
4 chr4_17595756 0 17595756 G G G G G G G G T T G T G G G G G G G G
4 chr4_17615903 0 17615903 G G G G G G G G G G G G G G G G C C G G
4 chr4_17616277 0 17616277 C C C C C C C C G G G G C C C C C C C C
4 chr4_17618166 0 17618166 A A A A A A A A A A A A A A A C A A A A
4 chr4_17637324 0 17637324 A A A A A A A A C C C C A A A A A A A A
4 chr4_17654394 0 17654394 A A A A A C A A A A A A A A A A A A A A
4 chr4_17655655 0 17655655 G G C C G G G G G G G G G G G G G G G G
4 chr4_17672394 0 17672394 A A A A A A A A A A T T A A A A A A A A
4 chr4_17688574 0 17688574 T T T T T T T T T T T T T T T T A T T T
4 chr4_17695096 0 17695096 C C A A A A C C A A A A A C C C C C C C
4 chr4_17709930 0 17709930 A A A A A A A A T T T T A A A A A A A A
4 chr4_17731426 0 17731426 A A A A A A A A A A A A A A C C A A A A
4 chr4_17733230 0 17733230 C C C C C G C C C C C C C C C C C C C C
4 chr4_17734863 0 17734863 G G G G G G G G G G G G G G G G G T G G
4 chr4_17738998 0 17738998 T T T T T T T T G G G G T T T T T T T T
4 chr4_17764275 0 17764275 C C C C C C C C C C C C C C C C A A C C
4 chr4_17767010 0 17767010 T T T T T T T T G G G G T T T T T T T T
4 chr4_17788201 0 17788201 C G C C C C C C C C C C C C C C C C C C
4 chr4_17803684 0 17803684 C C C C C C C C C C C C A C C C C C C C
4 chr4_17822389 0 17822389 T T T T T T T T A A A A T T T T T T T T
4 chr4_17827957 0 17827957 G G G G G G G G C C C C G G G G G G G G
4 chr4_17879663 0 17879663 A T T T T T T T T T T T T T T T T T T T
4 chr4_17898144 0 17898144 G G G G G G G G G G G G C G G G G G G G
4 chr4_17922013 0 17922013 A A A A A A A A A C A C A A A A A A A A
4 chr4_17928537 0 17928537 A C A A A A A A A A A A A A A A A A A A
4 chr4_17932991 0 17932991 C C C C C C C C G G G G C C C C C C C C
4 chr4_17934353 0 17934353 G G G G C C G G G G G G G G G G G G G G
4 chr4_17951124 0 17951124 T T T T T T T T A A A A T T T T T T T T
4 chr4_17956718 0 17956718 A A A A A A A A A A A A A C A A A A A A
4 chr4_17962847 0 17962847 T T T T T T A T T T T T T T T T T T T T
4 chr4_18000691 0 18000691 C C C C C C C C C C C C C C C C G G C C
4 chr4_18010850 0 18010850 G G G G G G G G G G G G G G T T G G G G
4 chr4_18024606 0 18024606 A A A A A A A A C C C C A A A A A A A A
4 chr4_18025899 0 18025899 C C C C C C C C C C C C A A A A A A C C
4 chr4_18058537 0 18058537 C C C C C C C C C C C C C G C C C C C C
4 chr4_18059445 0 18059445 A A A A A A A A A A A A A A A A A C A A
4 chr4_18059813 0 18059813 T T T T T T T T T T T T T T A A T T T T
4 chr4_18065075 0 18065075 T T T T T T T T T T G T T T T T T T T T
4 chr4_18069601 0 18069601 G G G G G G G G G G G G G G G G C C G G
4 chr4_18095462 0 18095462 C G G G G G C G G G G G G G G G G G C C
4 chr4_18123443 0 18123443 A A T T T T A A A A A A A A A A A A A A
4 chr4_18127009 0 18127009 C C C C A C C C C C C C C C C C C C C C
4 chr4_18135727 0 18135727 G G G G G G G G G G G G G T G G G G G G
4 chr4_18136632 0 18136632 C C C C C C C C C C C C A C C C C C C C
4 chr4_18137666 0 18137666 A A A A A A A A C C C C A A A A A A A A
4 chr4_18146161 0 18146161 C C C C C C C C C C C C C C A C C C C C
4 chr4_18147595 0 18147595 T T T T A T T T T T T T T T T T T T T T
4 chr4_18149032 0 18149032 C C C C C C C C G G G G C C C C C C C C
4 chr4_18149666 0 18149666 A A C C A C A A A A A A C C C C C C A A
4 chr4_18167896 0 18167896 T T T T T T T T T T T T G T T T T T T T
4 chr4_18186559 0 18186559 G G G G G G G G T T T T G G G G G G G G
4 chr4_18195481 0 18195481 G G G G G G C G G G G G G G G G G G G G
4 chr4_18227151 0 18227151 G G G G G G G G G T T T G G G G G G G G
4 chr4_18250280 0 18250280 C C C C C C C C C C C C C C G G C C C C
4 chr4_18277320 0 18277320 G G G G G G G G C C C C G G G G G G G G
4 chr4_18292079 0 18292079 G G G G G G G G G G G G G G C G G G G G
4 chr4_18293451 0 18293451 C C C C C C C C C C C C A A A A A A C C
4 chr4_18298031 0 18298031 T T T T T T T T A T A T T T T T T T T T
4 chr4_18300725 0 18300725 A A A A A A A A T T T T A A A A A A A A
4 chr4_18322229 0 18322229 T T T T T T T T A T T T T T T T T T T T
4 chr4_18334457 0 18334457 G G G G G G G G G G G G G G G G T T G G
4 chr4_18335967 0 18335967 C C C C C C C C C C C C C C C C A A C C
4 chr4_18339626 0 18339626 T T T T T T T T T T T T A A T T T T T T
4 chr4_18345331 0 18345331 C G G G G G G G G G G G G G G G G G C C
4 chr4_18354307 0 18354307 A A A A A A A A C C C C A A A A A A A A
4 chr4_18356266 0 18356266 C C C C C C C C G G G G C C C C C C C C
4 chr4_18380668 0 18380668 C C C C C C C C C C C C C C C C A C C C
4 chr4_18411039 0 18411039 C C C C A C C C C C C C A A A A A A C C
4 chr4_18459623 0 18459623 C G G G G G C G G G G G G G G G G G G G
4 chr4_18477951 0 18477951 C G C C C C G G C C C C C C C C C C G G
4 chr4_18505064 0 18505064 C C A C C C C C C C C C C C C C C C C C
4 chr4_18505537 0 18505537 A A A A A A A A A A A A A A A A C C A A
4 chr4_18541050 0 18541050 A A T T T T A A A A A A A A A A A A A A
4 chr4_18557486 0 18557486 A A A A A A A A T T T T A A A A A A A A
4 chr4_18567526 0 18567526 C C C C C C C C A A A A C C C C C C C C
4 chr4_18573175 0 18573175 C C C C C C C G C C C C C C C C C C C C
4 chr4_18593018 0 18593018 A C A A A A A A A A A A A A A A A A A A
4 chr4_18650662 0 18650662 G G C C C C G G C C C C C C C C C C G G
4 chr4_18654033 0 18654033 A A A C C C A A A A A A C C A A C C A A
4 chr4_18657179 0 18657179 A T T T T T T T T T T T T T T T T T T T
4 chr4_18662777 0 18662777 C C C C C C C C C C C C C C G G C C C C
4 chr4_18673596 0 18673596 C C C C C C C C C C C C C C C C A A C C
4 chr4_18675844 0 18675844 C C C C C C C C A C C C C C A A C C C C
4 chr4_18679473 0 18679473 A A A A A A A A A A A C A A A A A A A A
4 chr4_18680189 0 18680189 A A A A A A A A A A A C A A A A A A A A
4 chr4_18696550 0 18696550 G G G G G G G G C C C C G G G G G G G G
4 chr4_18705025 0 18705025 A A A A A A A A A A A A A A A A A C A A
4 chr4_18717869 0 18717869 A T T T T T T T T T T T T T T T T T T T
4 chr4_18731642 0 18731642 A A A A A A A A A A A T A A A A A A A A
4 chr4_18754743 0 18754743 C C C C C C C C C C A C C C C C C C C C
4 chr4_18777035 0 18777035 C C C C C C C C C C C C A C C C A A C C
4 chr4_18786633 0 18786633 C C C C C C C C G G G G C C C C C C C C
4 chr4_18806495 0 18806495 C C C C C C C C A C A C C C C C C C C C
4 chr4_18807945 0 18807945 C C C C C C C C C C C C C C C C G G C C
4 chr4_18817440 0 18817440 G G G G G G G G G G G G G G T T G G G G
4 chr4_18863069 0 18863069 A A A A A A A A A A A A A A C C A A A A
4 chr4_18871295 0 18871295 G G C C C G G G G G G G G G G G G G G G
4 chr4_18883436 0 18883436 C C C C C C C C C C C C C C C C C G C C
4 chr4_18900546 0 18900546 G G G G G G G G T T T T G G G G G G G G
4 chr4_18919824 0 18919824 G G G G C G G G G G G G G G G G G G G G
4 chr4_18937685 0 18937685 A A A A A A A C A A A A A A A A A A A A
4 chr4_18945748 0 18945748 G G G G G G G G G G G G G T G G G G G G
4 chr4_18947654 0 18947654 T T T T T T T T G T G T T T T T T T T T
4 chr4_18952777 0 18952777 C C C C C G C C C C C C C C C C C C C C
4 chr4_18965086 0 18965086 T T A A A T T T T T T T T T T T T T T T
4 chr4_18975683 0 18975683 C C C C A C C C C C C C C C C C C C C C
4 chr4_18978175 0 18978175 C C C C C C C C A A A A C C C C C C C C
4 chr4_19031256 0 19031256 C C A A A C C C C C C C C C C C C C C C
4 chr4_19070220 0 19070220 T T T T T T T T A A A A T T T T T T T T
4 chr4_19086022 0 19086022 G G G G G G G G T T T T G G G G G G G G
4 chr4_19099857 0 19099857 C C G G G G C C G G G G G G G G G G C C
4 chr4_19102761 0 19102761 A A A A A A A A C C C C A A A A A A A A
4 chr4_19107593 0 19107593 T T G G T T T T T T T T T T T T T T T T
4 chr4_19158639 0 19158639 C C C C C C C C C C C C C G C C C C C C
4 chr4_19164652 0 19164652 G G G G C G G G G G G G G G G G G G G G
4 chr4_19165722 0 19165722 A A A A A A A A A A A T A A A A A A A A
4 chr4_19165726 0 19165726 C G C C C C C C C C C C C C C C C C C C
4 chr4_19175909 0 19175909 A A A A A A A A T T T T A A A A A A A A
4 chr4_19184561 0 19184561 G G G G G G G G T T T T G G G G G G G G
4 chr4_19188623 0 19188623 C C A A A A C C C C C C C C C C C C C C
4 chr4_19228660 0 19228660 T T T T T T T T T T A T T T T T T T T T
4 chr4_19233692 0 19233692 C C C C C C C C C C C C C C C C G G C C
4 chr4_19243252 0 19243252 C C C C C C C C C C C G C C C C C C C C
4 chr4_19263360 0 19263360 A A A A A A A A C C C C A A A A A A A A
4 chr4_19318609 0 19318609 C C C C C C C C A A A A C C C C C C C C
4 chr4_19349197 0 19349197 T T T T T T T T T T T T T T T T A T T T
4 chr4_19360924 0 19360924 A A A A A A A C A A A A A A C C A A A A
4 chr4_19372963 0 19372963 C C A A A A C C C C C C C C C C C C C C
4 chr4_19422709 0 19422709 T T T T T T T T G G G G T T T T T T T T
4 chr4_19428851 0 19428851 C C A A A A C C A A A A A A A A A A C C
4 chr4_19436417 0 19436417 C C C C C C C C C C A C C C C C C C C C
4 chr4_19436878 0 19436878 G G G G G G G G C C C C G G G G G G G G
4 chr4_19456067 0 19456067 A A A A A A A A C C C C A A A A A A A A
4 chr4_19466630 0 19466630 C C C C C C C C A A A A C C C C C C C C
4 chr4_19469042 0 19469042 C C C C C C C C C C A C C C C C C C C C
4 chr4_19486580 0 19486580 A C A A A A A A A A A A A A A A A A A A
4 chr4_19503648 0 19503648 A A A A A A A A A A A C A A A A A A A A
4 chr4_19507098 0 19507098 G G G G G G G G T T T T G G G G G G G G
4 chr4_19519450 0 19519450 A T A A A A A A A A A A A A A A A A A A
4 chr4_19550186 0 19550186 G G G G G G T T G G G G G G G G G G G G
4 chr4_19553340 0 19553340 T T T T T T T T A A A A T T T T T T T T
4 chr4_19576201 0 19576201 C C C C C C C C C C C C C C C C A C C C
4 chr4_19600527 0 19600527 A A A A A A A A T T T T A A A A A A A A
4 chr4_19645113 0 19645113 C C C C C C C C C C C C C C C C C G C C
4 chr4_19650374 0 19650374 G G G G G G G G G G G G G G T T G G G G
4 chr4_19654258 0 19654258 T T T T G T T T T T T T T T T T T T T T
4 chr4_19683369 0 19683369 A A A A A A A A A A A A A A C C A A A A
4 chr4_19684357 0 19684357 C C C C C G C C C C C C C C C C C C C C
4 chr4_19729021 0 19729021 T T T T T T T T T T T T T T T T G G T T
4 chr4_19765417 0 19765417 A A A A A A A A A A A A C C C C A A A A
4 chr4_19834259 0 19834259 A A A A A A A A C C A A A A A A A A A A
4 chr4_19845216 0 19845216 G G G G G G G G G G G G C C G G G G G G
4 chr4_19852181 0 19852181 C C A A A C C C C C C C C C C C C C C C
4 chr4_19865794 0 19865794 A A A A A A A A A A A A A T A A A A A A
4 chr4_19881474 0 19881474 G G G G G G T T T T G T G G G G G G G G
4 chr4_19896559 0 19896559 C C C C C C C C G G C G C C C C C C C C
4 chr4_19897802 0 19897802 C C C C C C C C A A A C C C C C C C C C
4 chr4_19919044 0 19919044 T T T T T T T T T T T T G T T T T T T T
4 chr4_19962644 0 19962644 C G C C C G C C G G G G G G G G G G C C
4 chr4_19988412 0 19988412 T T T T T T T T G G G G T T T T T T T T
4 chr4_20014169 0 20014169 G G G G G G G G G G G T G G G G G G G G
4 chr4_20033647 0 20033647 T T T T T T T T G G G G T T T T T T T T
4 chr4_20040257 0 20040257 T T A A A A A A A A A A A A A A A A A A
4 chr4_20041582 0 20041582 T T G G T T T T T T T T T T T T T T T T
4 chr4_20068573 0 20068573 G G G G G G G G G G G G G G G T G G G G
4 chr4_20069288 0 20069288 C C C C C C C C A A A A C C C C C C C C
4 chr4_20090288 0 20090288 G G G G G G G G G G G G G G G T G G G G
4 chr4_20107253 0 20107253 G G G G G T G G G G G G G G G G G G G G
4 chr4_20114995 0 20114995 A A A A A A A A A A A A A A A C A A A A
4 chr4_20115067 0 20115067 G G G G G G G G G G G G C C G G G G G G
4 chr4_20146832 0 20146832 G T T T T T T T T T T T T T T T T T T T
4 chr4_20155083 0 20155083 C C A A A A C C A A A A A A A A A A C C
4 chr4_20166778 0 20166778 C C C C C C C C C C C C G G G G G G C C
4 chr4_20173088 0 20173088 C C C C C C G G C C C C C C C C C C C C
4 chr4_20173982 0 20173982 C C A A A A A A A A A A A A A A A A C C
4 chr4_20196542 0 20196542 G G G G G G G G G G G G G G T T G G G G
4 chr4_20202807 0 20202807 T T T T T T T T T T T T T T G G T T T T
4 chr4_20213888 0 20213888 C C C C C C C C C C C C C C C C C G C C
4 chr4_20237900 0 20237900 C C G G G G C C G G G G G G G G G G C C
4 chr4_20243046 0 20243046 G G G G C G G G G G G G G G G G G G G G
4 chr4_20247532 0 20247532 A A T T A A A A A A A A A A A A A A A A
4 chr4_20261541 0 20261541 T T T T T T T T G G G G T T T T T T T T
4 chr4_20261692 0 20261692 C C C C C C C C C C C C C C A A C C C C
4 chr4_20263370 0 20263370 T T T T T T T T G T T T T T T T T T T T
4 chr4_20267342 0 20267342 G G G G G G G G G G G G G G G G C C G G
4 chr4_20313932 0 20313932 G G G G G G G G G G G G G G G G C C G G
4 chr4_20325080 0 20325080 T T T T T T T T G G G G G G G G T T T T
4 chr4_20351465 0 20351465 C C C C C C C C C C C C A C C C C C C C
4 chr4_20404109 0 20404109 C C C C C C C C G G G G C C C C C C C C
4 chr4_20405221 0 20405221 C C C G C G C C C C C C C C C C C C C C
4 chr4_20408875 0 20408875 T T T T T T T T G G G G T T T T T T T T
4 chr4_20409967 0 20409967 C C C C C G C C C C C C C C C C C C C C
4 chr4_20412455 0 20412455 A A A A A A A A A A T T A A A A A A A A
4 chr4_20415012 0 20415012 T T G G G G T T G G G G G G G G G G T T
4 chr4_20425016 0 20425016 A A A A A A A T A A A A A A A A A A A A
4 chr4_20425968 0 20425968 G G G G G G G G G G G G G G G G C C G G
4 chr4_20426369 0 20426369 G G G G G T G G G G G G G G G G G G G G
4 chr4_20432204 0 20432204 C C A C C C C C C C C C C C C C C C C C
4 chr4_20441040 0 20441040 T T G T T T T T T T T T T T T T T T T T
4 chr4_20454097 0 20454097 A A A C A A A A A A A A A A A A A A A A
4 chr4_20454918 0 20454918 G G C C C C C C C C C C C C C C C C G G
4 chr4_20495107 0 20495107 A A A A A T A A A A A A A A A A A A A A
4 chr4_20499584 0 20499584 A A A A A A A A C C C C A A A A A A A A
4 chr4_20509744 0 20509744 G G T T T T G G T T T T T T T T T T G G
4 chr4_20522415 0 20522415 A A C C C C A A C C C C C C C C C C A A
4 chr4_20526293 0 20526293 C C C C C C C C A A A A C C C C C C C C
4 chr4_20533858 0 20533858 C C C C C C C C C C C C C C G G C C C C
4 chr4_20537296 0 20537296 C C C C C C C C G G G G C C C C C C C C
4 chr4_20583141 0 20583141 T T T T T T T T A A A A A A A A A A T T
4 chr4_20619228 0 20619228 G G C C C C G G C C C C C C C C C C G G
4 chr4_20622668 0 20622668 G G G G G G G G C C G G G G G G G G G G
4 chr4_20647650 0 20647650 T T T T T T T T T T T T G T T T T T T T
4 chr4_20658152 0 20658152 A A A A A A A A A A A A C C A A A A A A
4 chr4_20745677 0 20745677 C C C C C C C C C C C C C G C C C C C C
4 chr4_20748283 0 20748283 A C A A A A A C A A A A A A A A A A C C
4 chr4_20772440 0 20772440 G G G G G G G G T T T T G G G G G G G G
4 chr4_20779873 0 20779873 T T T T T T T T G T T T T T T T T T T T
4 chr4_20787433 0 20787433 A A A A A A A A T T A A A A A A A A A A
4 chr4_20789540 0 20789540 T T T T A A T T T T T T T T T T T T T T
4 chr4_20798125 0 20798125 T T T T T T T T G G G G T T T T T T T T
4 chr4_20819359 0 20819359 T T T T T T T T G T T T T T T T T T T T
4 chr4_20825144 0 20825144 G G G G G G G G G G G G G G G T G G G G
4 chr4_20825629 0 20825629 A A A A T T A A A A A A A A A A A A A A
4 chr4_20847081 0 20847081 T T T T T T T T T T T T T T T T G G T T
4 chr4_20871949 0 20871949 G G T T T T G G G G G G G G G G G G G G
4 chr4_20886584 0 20886584 G G G G G G G G G G G G C C C C G G G G
4 chr4_20933721 0 20933721 G G C C C G G G G G G G G G G G G G G G
4 chr4_20942345 0 20942345 T T G G G G T T G G G G G G G G G G T T
4 chr4_20953615 0 20953615 A A C C A A A A A A A A A A A A A A A A
4 chr4_20956794 0 20956794 T T G G G G G T G G G G G G G G G G G G
4 chr4_20957847 0 20957847 C C C C C C C C C C C C A C C C C C C C
4 chr4_20960374 0 20960374 G G T T G T G G T T T T T T T T T T G G
4 chr4_21074715 0 21074715 A A A A A A A A A A A A A A A A C C A A
4 chr4_21075450 0 21075450 G G G G G G G G G T G T G G G G G G G G
4 chr4_21087084 0 21087084 T T T T T T T T G T G T T T T T T T T T
4 chr4_21102748 0 21102748 G G C C C C G G G G G G C C C C C C G G
4 chr4_21143673 0 21143673 A A A A A C A A A A A A A A A A A A A A
4 chr4_21143759 0 21143759 T T T T G T T T G G G G T T T T T T T T
4 chr4_21144363 0 21144363 G G G G G G G G G G G G C G G G G G G G
4 chr4_21152729 0 21152729 A A A A A A A A C C C C A A A A A A A A
4 chr4_21159551 0 21159551 C C C C C C C C C C C C C C A C C C C C
4 chr4_21166510 0 21166510 G G T T G G G G G G G G G G G G G G G G
4 chr4_21174810 0 21174810 C C C C C C C C A A A A C C C C C C C C
4 chr4_21196543 0 21196543 G G C C C C G G G G G G G G G G G G G G
4 chr4_21197140 0 21197140 C C C C C C C C C C C C C C C C G G C C
4 chr4_21198941 0 21198941 T T T T T T T T T T T T T T A A T T T T
4 chr4_21213410 0 21213410 C G G G G G G G G G G G G G G G G G G G
4 chr4_21231440 0 21231440 C C C C C C C C G G G G C C C C C C C C
4 chr4_21232495 0 21232495 T T G G T T T T T T T T T T T T T T T T
4 chr4_21235392 0 21235392 C C C C C C C C A C A C C C C C C C C C
4 chr4_21237281 0 21237281 A A T T A A A A A A A A A A A A A A A A
4 chr4_21258098 0 21258098 G G G G G G G G G G G G C G G G G G G G
4 chr4_21291067 0 21291067 C C A A C C C C C C C C C C C C A A C C
4 chr4_21300012 0 21300012 G G G G G G G G C G C G G G G G G G G G
4 chr4_21301410 0 21301410 A A T T T T A A T T T T T T T T T T A A
4 chr4_21321976 0 21321976 A A A A A A A A T T T T A A A A A A A A
4 chr4_21336978 0 21336978 T T T T T T T T T T T T T T G T T T T T
4 chr4_21378373 0 21378373 C C C C C C C C A C A C C C C C C C C C
4 chr4_21384985 0 21384985 G G G G G G G G G G G G G G G T G G G G
4 chr4_21402731 0 21402731 T T G G G G T T T T T T T T T T T T T T
4 chr4_21411571 0 21411571 A A A A A A A A A A A A A A T T A A A A
4 chr4_21418255 0 21418255 C C C C C C C C A A A A C C C C C C C C
4 chr4_21471769 0 21471769 T T T T T T T T T T T T G T T T G G T T
4 chr4_21473905 0 21473905 G G G G G G G G G G G G G T G G G G G G
4 chr4_21474949 0 21474949 A A A A A A A A C C C C A A A A A A A A
4 chr4_21524707 0 21524707 T T T T T T T T G G G G T T T T T T T T
4 chr4_21528156 0 21528156 G G G G G G G G G T G T G G G G G G G G
4 chr4_21545817 0 21545817 G G G G G G G G G G G G G G T T G G G G
4 chr4_21551017 0 21551017 C C C C C C C C C G C G C C C C C C C C
4 chr4_21558150 0 21558150 T T T T T T T T T T T T T T A A T T T T
4 chr4_21563170 0 21563170 T T A T T T T T T T T T T T T T T T T T
4 chr4_21564460 0 21564460 C C C C C C C C C C C C C C C C G G C C
4 chr4_21581345 0 21581345 C C C C C C C C C C C C C C C C A A C C
4 chr4_21590945 0 21590945 C C C C C C C C C C C C G G C C G G C C
4 chr4_21591037 0 21591037 C C C C C C C C A A A A A A C C A A C C
4 chr4_21593250 0 21593250 C C C C C C C C A C A C C C C C C C C C
4 chr4_21601559 0 21601559 A A C C C C A A C C C C A A A A A A A A
4 chr4_21621428 0 21621428 G G C G G G G G G G G G G G G G G G G G
4 chr4_21634279 0 21634279 C C C C A A C C C C C C C C C C C C C C
4 chr4_21658753 0 21658753 C C C C C C C C C C C C C C C G C C C C
4 chr4_21700095 0 21700095 A A A A A A A A A A A A A A A T A A A A
4 chr4_21781697 0 21781697 A A A A A A A A C C C C A A A A A A A A
4 chr4_21808415 0 21808415 C C C C C C C C A A A A C C C C C C C C
4 chr4_21848947 0 21848947 C C C C C C C C C C C C C G C C C C C C
4 chr4_21850815 0 21850815 C C C C C C C C C C C C C C C C G G C C
4 chr4_21864284 0 21864284 A A A A A A A A C C C C A A A A A A A A
4 chr4_21894894 0 21894894 C C A C A A C C C C C C C C C C C C C C
4 chr4_21904779 0 21904779 A C C C C C C C C C C C C C C C C C C C
4 chr4_21906810 0 21906810 T T T T T T T T G G G G T T T T T T T T
4 chr4_21925635 0 21925635 G G G G G G G G G G G G G G T T G G G G
4 chr4_21928170 0 21928170 G G G G G G G G G G G T G G G G G G G G
4 chr4_21932504 0 21932504 G G G G C C G G G G G G G G G G G G G G
4 chr4_21985531 0 21985531 A A A A A A A A A C A C A A A A A A A A
4 chr4_21991172 0 21991172 A C A A A A A A A A A A A A A A A A A A
4 chr4_22009174 0 22009174 T T T T T T T T A A A A T T T T T T T T
4 chr4_22011005 0 22011005 G G G G G G G G C C C C G G G G G G G G
4 chr4_22017958 0 22017958 C G G G G G G G G G G G G G G G G G G G
4 chr4_22031874 0 22031874 C C A A A A C C A A A A A A A A A A C C
4 chr4_22077977 0 22077977 G G G G G G G G G G G G G G G T G G G G
4 chr4_22101594 0 22101594 C C C C C C C C G G G G C C C C C C C C
4 chr4_22103281 0 22103281 A A A A A A A A A C A A A A A A A A A A
4 chr4_22106902 0 22106902 G G G G G G G G G G G G G G G G T T G G
4 chr4_22110756 0 22110756 C C C C A C C C C C C C C C C C C C C C
4 chr4_22117266 0 22117266 G G G G G G G G G G G G G T G G G G G G
4 chr4_22154668 0 22154668 A A A A A A A A T T T T A A A A A A A A
4 chr4_22160162 0 22160162 G G C C C C G G G G G G G G G G G G G G
4 chr4_22161934 0 22161934 C C C C C C C C C C C C C C A A C C C C
4 chr4_22166256 0 22166256 G G G G G G G G G G G G G G C G G G G G
4 chr4_22191033 0 22191033 A A A A A A A A A A A A A A A C A A A A
4 chr4_22199742 0 22199742 A A A A A A A A A A A A A A T T A A A A
4 chr4_22243488 0 22243488 T T T T T T T T A A A A T T T T T T T T
4 chr4_22249998 0 22249998 T T T T T T A T T T T T T T T T T T T T
4 chr4_22252513 0 22252513 A A A A A A A A A A A A A A A C A A A A
4 chr4_22268671 0 22268671 A A A A T T A A A A A A A A A A A A A A
4 chr4_22297173 0 22297173 A T A A A A A A A A A A A A A A A A A A
4 chr4_22331203 0 22331203 G G G G G G G G G G G G G G C C G G G G
4 chr4_22333353 0 22333353 A C A A A A A A A A A A A A A A A A A A
4 chr4_22335864 0 22335864 T T G G G T T T T T T T T T T T T T T T
4 chr4_22346873 0 22346873 A C A A A A A A A A A A A A A A A A A A
4 chr4_22353062 0 22353062 T T T T T T T T T T T T T T G T T T T T
4 chr4_22358432 0 22358432 C C C C C C C C C C C C A A A A A A C C
4 chr4_22361803 0 22361803 G T T T T T T T T T T T T T T T T T T T
4 chr4_22369686 0 22369686 T T T T G T T T T T T T T T T T T T T T
4 chr4_22379853 0 22379853 T T T T T T T T T T T T T T T T G G T T
4 chr4_22388460 0 22388460 A A A A A A A A A A A A C C A A A A A A
4 chr4_22398665 0 22398665 T T T T T T T T G G G G T T T T T T T T
4 chr4_22399438 0 22399438 T T T T T T T T G G G G T T T T T T T T
4 chr4_22418025 0 22418025 A A C C A C A A A A A A A A A A A A A A
4 chr4_22427340 0 22427340 C C C C C G C C C C C C C C C C C C C C
4 chr4_22440166 0 22440166 G G T T T T T T T T T T T T T T T T T T
4 chr4_22448737 0 22448737 C C C C C C C C C C C C G G G G G G C C
4 chr4_22462810 0 22462810 T T T T T T T T A T A T T T T T T T T T
4 chr4_22486272 0 22486272 A A A A A A A A A A A A A A A T A A A A
4 chr4_22512603 0 22512603 C C C C C C C C G G G G C C C C C C C C
4 chr4_22517643 0 22517643 A A C C C C C C C C C C C C C C C C C C
4 chr4_22518830 0 22518830 T T T T T T T T G G G G T T T T T T T T
4 chr4_22521339 0 22521339 G G G G G G G G G G G G G G G T G G G G
4 chr4_22523981 0 22523981 C C C C C C C C A A A C C C C C C C C C
4 chr4_22532910 0 22532910 G G G G G G G G G G G G G G C C G G G G
4 chr4_22548410 0 22548410 G G G G G G G G G G G G C G G G G G G G
4 chr4_22562172 0 22562172 A A A A A A A A A A A A A A A C A A A A
4 chr4_22592243 0 22592243 A T A A A A A A A A A A A A A A A A T T
4 chr4_22612999 0 22612999 A A A A A A T T A A A A A A A A A A A A
4 chr4_22617461 0 22617461 A A A A A A A A A A A A A A A A T T A A
4 chr4_22633588 0 22633588 C C C C G G C C G G G G G G G G G G C C
4 chr4_22636977 0 22636977 G G G G G G G G T T T T G G G G G G G G
4 chr4_22650432 0 22650432 C C C C C C C C C C C C C C C C A A C C
4 chr4_22675481 0 22675481 G G G G G G G G G G G G G G C C G G G G
4 chr4_22696929 0 22696929 A A A A A A A A A A A A A A T T A A A A
4 chr4_22698170 0 22698170 T T G G G G T T G G G G G G G G G G T T
4 chr4_22705159 0 22705159 A A A C A A A A A A A A A A A A A A A A
4 chr4_22710099 0 22710099 T T T T T T T T G T G T T T T T T T T T
4 chr4_22783573 0 22783573 T T T T T T T T G G G G T T T T T T T T
4 chr4_22788315 0 22788315 A A A A A A A C A A A A A A A A A A A A
4 chr4_22801204 0 22801204 T T T T T T T T G G G G T T T T T T T T
4 chr4_22838117 0 22838117 C C C C C C C C G G G G C C C C C C C C
4 chr4_22844442 0 22844442 C C C C C C C C C C C G C C C C C C C C
4 chr4_22869697 0 22869697 A A A A A A A A A A A A A A A A T T A A
4 chr4_22876253 0 22876253 G G G G G G G G C G G G G G G G G G G G
4 chr4_22888577 0 22888577 G G G G G G G G C C C C G G G G G G G G
4 chr4_22935275 0 22935275 G G G G G G G G T T T T G G G G G G G G
4 chr4_22955470 0 22955470 G G G G G G G G C C C C G G G G G G G G
4 chr4_22976434 0 22976434 G G C G C C G G G G G G G G G G G G G G
4 chr4_22986911 0 22986911 G G G T G T G G G G G G G G G G G G G G
4 chr4_22990703 0 22990703 C C C C C C C C C C C C C C A A C C C C
4 chr4_23008786 0 23008786 G G G G G G G G G G G G C C G G G G G G
4 chr4_23041865 0 23041865 G G G G G G G G G G G G G G C C G G G G
4 chr4_23080552 0 23080552 T T T T T T T T A A A A T T T T T T T T
4 chr4_23100912 0 23100912 T T G G G G G G G G G G G G G G G G T T
4 chr4_23101221 0 23101221 G G G G G G G G C G G G G G G G G G G G
4 chr4_23102537 0 23102537 C C A C A C C C C C C C C C C C C C C C
4 chr4_23115498 0 23115498 A A A A A A A A A A A T A A A A A A A A
4 chr4_23157148 0 23157148 C C C C C C C C C C C C A A A A A A C C
4 chr4_23210421 0 23210421 G G G G G G G G C G G G G G G G G G G G
4 chr4_23224651 0 23224651 T T T T T T T T T T T T G G T T T T T T
4 chr4_23236225 0 23236225 A A A A A A A A C C C C C C C C C C A A
4 chr4_23237769 0 23237769 C C C C C C C C C C C C C C A A C C C C
4 chr4_23253620 0 23253620 G G G G G G G G G G G G G G G T G G G G
4 chr4_23267997 0 23267997 T T T T T T T T G T T T T T T T T T T T
4 chr4_23268038 0 23268038 G G G G G G G G C C C C G G G G G G G G
4 chr4_23282247 0 23282247 G G G G G G G G T T T T T T T T T T G G
4 chr4_23329588 0 23329588 C C C C C C C C A C C C C C C C C C C C
4 chr4_23329629 0 23329629 G G G G G G G G G G G G T T G G G G G G
4 chr4_23344180 0 23344180 C C C C C C C C C C C C A A A A A A C C
4 chr4_23350911 0 23350911 T T T T G T T T T T T T T T T T T T T T
4 chr4_23401398 0 23401398 T T T T A T T T T T T T T T T T T T T T
4 chr4_23403282 0 23403282 C C C C C C C C A A A A C C C C C C C C
4 chr4_23460766 0 23460766 C C C C C C G G C C C C C C C C C C C C
4 chr4_23480004 0 23480004 G G G G G G G G G G G G T T G G G G G G
4 chr4_23507874 0 23507874 C C C C C C C C A C C C C C C C C C C C
4 chr4_23512519 0 23512519 A A A A A A A A A A A C A A A A A A A A
4 chr4_23567531 0 23567531 C C C C C C C C C C C C C C C C A A C C
4 chr4_23603474 0 23603474 A A C C C C C C C C C C C C C C C C C C
4 chr4_23685373 0 23685373 A A A A A A A A A A A A A A A A T T A A
4 chr4_23712002 0 23712002 C C C C C C C C C C C C C C G G C C C C
4 chr4_23748279 0 23748279 C C C C C C C C C C C C A A C C C C C C
4 chr4_23799394 0 23799394 T T T T T T T T A A T T T T T T T T T T
4 chr4_23800391 0 23800391 C G G G G G G G G G G G G G G G G G G G
4 chr4_23807685 0 23807685 G G G G G G G G T T T T G G G G G G G G
4 chr4_23858690 0 23858690 T T G G G G T T G G G G G G G G G G T T
4 chr4_23864917 0 23864917 T T A A A A T T A A A A A A A A A A T T
4 chr4_23870587 0 23870587 G G G G G G G G C C G G G G G G G G G G
4 chr4_23871209 0 23871209 G G G G G G G G G G G G G G G G T T G G
4 chr4_23894134 0 23894134 C G G G G G G G G G G G G G G G G G C C
4 chr4_23895570 0 23895570 C C C C C C C C C C A C C C C C C C C C
4 chr4_23907808 0 23907808 T T T T T T T T G T T T T T T T T T T T
4 chr4_23921131 0 23921131 T T T T T T T T T T A T T T T T T T T T
4 chr4_23924934 0 23924934 A A A A A A A A A C A A A A A A A A A A
4 chr4_23936502 0 23936502 C C C C C C C C C C A C C C C C C C C C
4 chr4_23940865 0 23940865 C C G G G G C C C C C C G G C C G G C C
4 chr4_23973620 0 23973620 T T T T T T T T G G G G T T T T T T T T
4 chr4_23973785 0 23973785 T T T T T T T T T T T T T T T T A A T T
4 chr4_23999140 0 23999140 C C A A A A C C C C C C C C C C C C C C
4 chr4_24017631 0 24017631 T T T T T T G G T T T T T T T T T T T T
4 chr4_24066024 0 24066024 C C C C C C C C C C C C G G C C C C C C
4 chr4_24182800 0 24182800 G G G G G G G G G G G G G G G G T T G G
4 chr4_24204703 0 24204703 G G G G G G G G G G G G G G C C G G G G
4 chr4_24205980 0 24205980 C C C C C C C C A A A A C C C C C C C C
4 chr4_24207683 0 24207683 C C C C A C C C C C C C C C C C C C C C
4 chr4_24208046 0 24208046 G G G G G G G G G G G G G G C G G G G G
4 chr4_24223263 0 24223263 T T T T T T T T G G G G T T T T T T T T
4 chr4_24259211 0 24259211 C C C C C C C C C C C C C C G G C C C C
4 chr4_24275455 0 24275455 C C C C C C C C G G G G G G G G G G C C
4 chr4_24306565 0 24306565 C C C C C C C C C C C C C C C C G G C C
4 chr4_24309069 0 24309069 C C C C A C C C C C C C C C C C C C C C
4 chr4_24312311 0 24312311 C C C C C C C C G G G G C C C C C C C C
4 chr4_24312342 0 24312342 G G G G G G G G T T T T G G G G G G G G
4 chr4_24373790 0 24373790 C C C C C G C C C C C C C C C C C C C C
4 chr4_24381839 0 24381839 C C C C C C C C G G G G C C C C C C C C
4 chr4_24393111 0 24393111 G G G G G G G G G G G G G G G G C C G G
4 chr4_24413849 0 24413849 G G G G G G G G G G G T G G G G G G G G
4 chr4_24428639 0 24428639 C C C C C G C C C C C C C C C C C C C C
4 chr4_24467393 0 24467393 C C C C C C C C C C C C G G G G G G C C
4 chr4_24468491 0 24468491 C C C C C C C C C C C C C C G G C C C C
4 chr4_24530166 0 24530166 C C C C C G C C C C C C C C C C C C C C
4 chr4_24536525 0 24536525 C C C C C C C C C C C C C G C C C C C C
4 chr4_24538075 0 24538075 T T T T T T T T G G G G T T T T T T T T
4 chr4_24561743 0 24561743 G G G G G G G G C G G G G G G G G G G G
4 chr4_24565131 0 24565131 G G C C C C G G C C C C C C C C C C C C
4 chr4_24582276 0 24582276 G G G G G G G G C C C C G G G G G G G G
4 chr4_24613212 0 24613212 A A A A A T A A A A A A A A A A A A A A
4 chr4_24656023 0 24656023 A A C C C C A A C C C C C C C C C C A A
4 chr4_24658890 0 24658890 T T T T A T T T T T T T T T T T T T T T
4 chr4_24663897 0 24663897 T T T T T T T T G G G G T T T T T T T T
4 chr4_24665770 0 24665770 G G C C C G G G G G G G G G G G G G G G
4 chr4_24700008 0 24700008 T T T T T T T T T T T T T T T T G G T T
4 chr4_24722689 0 24722689 C C C C C C C C A A A A C C C C C C C C
4 chr4_24726653 0 24726653 G G G G G G G G T T T T G G G G G G G G
4 chr4_24728349 0 24728349 A A A A A A A A A A A A A A A A T T A A
4 chr4_24744299 0 24744299 G G C C C C G G C C C C C C C C C C G G
4 chr4_24746336 0 24746336 G G G G G G G G T T T T T T T T T T G G
4 chr4_24755296 0 24755296 C C C C C C C C C C C C C C C C G G C C
4 chr4_24761876 0 24761876 T T A A A A T T T T T T T T T T T T T T
4 chr4_24784292 0 24784292 G G G G G G G G G G G G T T T T G G G G
4 chr4_24787816 0 24787816 G G C C C C G G G G G G G G G G G G G G
4 chr4_24794275 0 24794275 A A A A A A A A C C C C A A A A A A A A
4 chr4_24798100 0 24798100 G G G G G G G G G G G G G G G G T T G G
4 chr4_24829747 0 24829747 G G G G G G G G G G G G G G G G C C G G
4 chr4_24849125 0 24849125 G G G G G G G G G T G G G G G G G G G G
4 chr4_24865017 0 24865017 T T T T T T T T A A T T T T T T T T T T
4 chr4_24882389 0 24882389 C G G G G G C C G G G G G G G G G G C C
4 chr4_24920638 0 24920638 G G G G G G G G T T T T G G G G G G G G
4 chr4_24923544 0 24923544 G G G G G G G G C C C C C C C C C C G G
4 chr4_24966465 0 24966465 C C C C C C C C A A A A C C C C C C A A
4 chr4_24978535 0 24978535 C C C C C C C C A A A A C C C C C C C C
4 chr4_25018904 0 25018904 T T T T T T T T T T T T A A T T A A T T
4 chr4_25036185 0 25036185 C C C C C C C C C C C C C C G G C C C C
4 chr4_25052036 0 25052036 T T T T T T T T T T T T G T T T T T T T
4 chr4_25069500 0 25069500 C C C C C C C C C C C C C C G G C C C C
4 chr4_25136624 0 25136624 A A C C C C A A A A A A A A A A A A A A
4 chr4_25214921 0 25214921 C C C C C C C C A C A A C C C C C C C C
4 chr4_25223815 0 25223815 C C C C C C C C C C C C C C G G C C C C
4 chr4_25226932 0 25226932 T T T T T T T T G G G G G G G G G G T T
4 chr4_25227798 0 25227798 A A A A A A A A C C C C A A A A A A A A
4 chr4_25235883 0 25235883 T T T T G G T T T T T T T T T T T T T T
4 chr4_25269048 0 25269048 C C C C C C C C A A A A C C C C C C C C
4 chr4_25270203 0 25270203 A A A A A A A A A A A T A A A A A A A A
4 chr4_25306606 0 25306606 C C C C C C C C C C C C C C A C C C C C
4 chr4_25312318 0 25312318 A A A A A A A A C C C C A A A A A A A A
4 chr4_25318708 0 25318708 G G G G G G G G G G G G G T G G G G G G
4 chr4_25325073 0 25325073 T T T T T T T T T T T T T T T T G G T T
4 chr4_25327831 0 25327831 G G T T T T G G G G G G G G G G G G G G
4 chr4_25330329 0 25330329 C C C C C C C C A A A A C C C C C C C C
4 chr4_25424262 0 25424262 T T T T T T G G T T T T T T T T T T T T
4 chr4_25428369 0 25428369 G G G G G G G G T T T T G G G G G G G G
4 chr4_25458373 0 25458373 C C A A A A C C C C C C C C C C C C C C
4 chr4_25463000 0 25463000 C C C C C C C C C C C C C C G G C C C C
4 chr4_26051915 0 26051915 T T T T A T T T T T T T T T T T T T T T
4 chr4_26141628 0 26141628 A A A A A A A A A A A A A A A A A C A A
4 chr4_26142125 0 26142125 T T A A A A T T T T T T T T T T T T T T
4 chr4_26171942 0 26171942 C C C C C C C C C C C C C C C C A C C C
4 chr4_26219037 0 26219037 G G G G G G G G G G G G T T T T T T G G
4 chr4_26301051 0 26301051 A A A A A T A A A A A A A A A A A A A A
4 chr4_26317329 0 26317329 G G G G G G G G G G G G C G G G G G G G
4 chr4_26325133 0 26325133 A A A A A A A A A A A A A C A A A A A A
4 chr4_26334626 0 26334626 C C C C C C C C C C C C C G C C C C C C
4 chr4_26382827 0 26382827 T T T T T T T T T T T T T T G G T T T T
4 chr4_26407699 0 26407699 C C C C C C C C C C C C A C C C C C C C
4 chr4_26452261 0 26452261 G G G G G G G G C C C C C C C C C C G G
4 chr4_26459644 0 26459644 C C C C C C C C C C C C A C C C C C C C
4 chr4_26587643 0 26587643 A A C C C C C C C C C C C C C C C C C C
4 chr4_26592683 0 26592683 G G G G G G G G G G G G G G G G G T G G
4 chr4_26594329 0 26594329 G G G G G G G G G G G G G G C C G G G G
4 chr4_26610958 0 26610958 A A A A A A A A A A A C A A A A A A A A
4 chr4_26647104 0 26647104 G G G G G G C C G G G G G G G G G G G G
4 chr4_26664936 0 26664936 G G G G G G G G T T T T G G G G G G G G
4 chr4_26680156 0 26680156 G G G G G G G G G G G G G G C G G G G G
4 chr4_26683158 0 26683158 C C C C C C C C C C C G C C C C C C C C
4 chr4_26781574 0 26781574 G G T T T T G G T T T T T T T T T T G G
4 chr4_26782059 0 26782059 C C A A A A C C A A A A A A A A A A C C
4 chr4_26811252 0 26811252 C C C C C C C C G G G G G G G G G G C C
4 chr4_26831663 0 26831663 C C C C C C C C C C C C G G C C C C C C
4 chr4_26839248 0 26839248 A A A A A A A A A C A A A A A A A A A A
4 chr4_26844182 0 26844182 A A A A A A A A A A A A A A A A C C A A
4 chr4_26850427 0 26850427 C C C C C C C C C G C C C C C C C C C C
4 chr4_26850603 0 26850603 C C C C C C C C C C C C A C C C C C C C
4 chr4_26878323 0 26878323 G G G G C C G G G G G G G G G G G G G G
4 chr4_26896094 0 26896094 G G G G G G G G T T T T G G G G G G G G
4 chr4_26938929 0 26938929 G G G G G G G G G G G G G G C G G G G G
4 chr4_26939611 0 26939611 T T T T T T T T G G G G T T T T T T T T
4 chr4_26939668 0 26939668 T T T T T T T T T T T T G T T T T T T T
4 chr4_26941153 0 26941153 A A A A A A A A A A A A A A A A A C A A
4 chr4_26949229 0 26949229 A A A A A A A A T T T T A A A A A A A A
4 chr4_26975957 0 26975957 A A A A A A A A T T T T A A A A A A T T
4 chr4_26985189 0 26985189 C C C C C C C C G G G G C C C C C C C C
4 chr4_27045613 0 27045613 G G G G G G G G G G G G G G G G C G G G
4 chr4_27058198 0 27058198 C C C C C C C C G G G G C C C C C C C C
4 chr4_27078364 0 27078364 A A A A A A A A T T T T A A A A A A A A
4 chr4_27079344 0 27079344 C C C C C C A A C C C C C C C C C C C C
4 chr4_27085431 0 27085431 T T T T T T T T G G G G T T T T T T T T
4 chr4_27094194 0 27094194 T T T T T T T T G G G G T T T T T T T T
4 chr4_27114990 0 27114990 T T T T T T T T T T T T T T T T G G T T
4 chr4_27145158 0 27145158 G G T T T T G G G G G G G G G G G G G G
4 chr4_27148443 0 27148443 T T T T T T T T T T T T G T T T T T T T
4 chr4_27166710 0 27166710 A A A A A A C C A A A A A A A A A A A A
4 chr4_27236671 0 27236671 G G G G G G G G T T T T G G G G G G G G
4 chr4_27244648 0 27244648 T T T T T T T T T T T T T T T T A A T T
4 chr4_27268731 0 27268731 T T G G G G T T T T T T T T T T T T T T
4 chr4_27290638 0 27290638 G G G G G G G G C G G G G G G G G G G G
4 chr4_27296922 0 27296922 A C C C C C C C C C C C C C C C C C C C
4 chr4_27341817 0 27341817 A A A A A A A A A T A A A A A A A A A A
4 chr4_27359540 0 27359540 G G G G G G G G G G G T G G G G G G G G
4 chr4_27413549 0 27413549 A A A A A A A A A A A A C C A A A A A A
4 chr4_27501900 0 27501900 G G G G G G G G G G G G G G G G T T G G
4 chr4_27504782 0 27504782 G G T T G G G G G G G G G G G G G G G G
4 chr4_27508097 0 27508097 A A T T T T A A A A A A A A A A A A A A
4 chr4_27575039 0 27575039 C C C C A A C C C C C C C C C C C C C C
4 chr4_27575848 0 27575848 G G G G G G G G G G G G G G C G G G G G
4 chr4_27591991 0 27591991 T T T T T T T T G G G G T T T T T T T T
4 chr4_27600351 0 27600351 A A A A A A A A A C A A A A A A A A A A
4 chr4_27607864 0 27607864 C G C C C C C C C C C C C C C C C C C C
4 chr4_27622988 0 27622988 C C C C C C C C A C C C C C C C C C C C
4 chr4_27627189 0 27627189 A A A A A A A A C C C C A A A A A A A A
4 chr4_27663923 0 27663923 T T T T T T T T T T G G T T T T T T T T
4 chr4_27674626 0 27674626 G G G G G G G G G G G G C G G G G G G G
4 chr4_27687633 0 27687633 T T T T T T T T T T T T T T T T G G T T
4 chr4_27691534 0 27691534 C C C C C C C C C C C C C G C C C C C C
4 chr4_27703458 0 27703458 A A A A A A A A A A A A A A C C A A A A
4 chr4_27724819 0 27724819 C C C C C C C C C C C C C G C C C C C C
4 chr4_27786001 0 27786001 A A C C A C A A A A A A A A A A A A A A
4 chr4_27796120 0 27796120 G G G G C G G G G G G G G G G G G G G G
4 chr4_27831297 0 27831297 T T T T T T T T G G G G T T T T T T T T
4 chr4_27864171 0 27864171 C C G G G G C C G G G G G G G G G G C C
4 chr4_27894150 0 27894150 G G G G G T G G G G G G G G G G G G G G
4 chr4_27900727 0 27900727 C C A A A A C C C C C C C C C C C C C C
4 chr4_27910305 0 27910305 G G G G G G C G G G G G G G G G G G G G
4 chr4_27936200 0 27936200 C C C C C C A A C C C C C C C C C C C C
4 chr4_27939482 0 27939482 A A A A A A A A A A A A T T A A A A A A
4 chr4_27941119 0 27941119 A C A A A A A A A A A A A A A A A A A A
4 chr4_27964284 0 27964284 A A A A A C A A A A A A A A A A A A A A
4 chr4_27984740 0 27984740 G G T T T T G G G G G G G G G G G G G G
4 chr4_27989561 0 27989561 C C C C C C C C C C C C C C C G C C C C
4 chr4_28017891 0 28017891 T T T T T T T T A T T T T T T T T T T T
4 chr4_28028059 0 28028059 G G G G G G G G C C C C G G G G G G G G
4 chr4_28046146 0 28046146 A A A A A A A A T T T T A A A A A A A A
4 chr4_28061432 0 28061432 T T T T T T T T T T T T A A A T T T T T
4 chr4_28128939 0 28128939 T T T T T T T T G G G G T T T T T T T T
4 chr4_28159215 0 28159215 G G G G G G G G C C C C G G G G G G G G
4 chr4_28199059 0 28199059 A A A A A A A A A A C C A A A A A A A A
4 chr4_28209754 0 28209754 A A A A A A A A A A A A A C A A A A A A
4 chr4_28216035 0 28216035 G G G T G G G G G G G G G G G G G G G G
4 chr4_28220570 0 28220570 G G G G G G G G C C C C G G G G G G G G
4 chr4_28295478 0 28295478 A A A A A A A A C C C C A A A A A A A A
4 chr4_28309859 0 28309859 G G G T G G G G G G G G G G G G G G G G
4 chr4_28332336 0 28332336 G G G G G G G G G G G G G G G G T T G G
4 chr4_28378107 0 28378107 A A A A A A A A A C C C A A A A A A A A
4 chr4_28415839 0 28415839 A A A A A A A A T T T T A A A A A A A A
4 chr4_28439578 0 28439578 G G T T G T G G G G G G G G G G G G G G
4 chr4_28454843 0 28454843 A A A A A A A A A C A A A A A A A A A A
4 chr4_28457483 0 28457483 C C C C C C C C C C C C C C C C A A C C
4 chr4_28459162 0 28459162 A A A A A A A A C C C C A A A A A A A A
4 chr4_28494642 0 28494642 G G G G G G G G C C C C G G G G G G G G
4 chr4_28495034 0 28495034 G G G G G G G G G G G G G G G G C C G G
4 chr4_28524735 0 28524735 T T T T T T T T G G G G T T T T T T T T
4 chr4_28563240 0 28563240 A A A A A A A A C C C C A A A A A A A A
4 chr4_28583320 0 28583320 G G G G G G G G C C C C G G G G G G G G
4 chr4_28594384 0 28594384 C C C C C C C C C G C C C C C C C C C C
4 chr4_28634765 0 28634765 G G G G G G G G G G G G C G G G G G G G
4 chr4_28636097 0 28636097 T T T T T T T T G G G G T T T T T T T T
4 chr4_28648051 0 28648051 C C C C C C C C C C C C C G C C C C C C
4 chr4_28675663 0 28675663 T T T T T T T T G T G T T T T T T T T T
4 chr4_28716232 0 28716232 T T T T T T T T A A A A T T T T T T T T
4 chr4_28740460 0 28740460 A C C C C C C C C C C C C C C C C C C C
4 chr4_28740792 0 28740792 C C C C C C C C G G G G C C C C C C C C
4 chr4_28751521 0 28751521 C C C C C C C C C C C C C G C C C C C C
4 chr4_28803146 0 28803146 C C C C C C C C C C A C C C C C C C C C
4 chr4_28805897 0 28805897 C C G G G G C C C C C C C C C C C C C C
4 chr4_28807408 0 28807408 A A A A A A A A A A A A A A A T A A A A
4 chr4_28819855 0 28819855 T T A A A A T T A A A A A A A A A A T T
4 chr4_28836996 0 28836996 T T G G G G T T G G G G T T T T T T T T
4 chr4_28875435 0 28875435 G G G G G G G G G G G G G T G G G G G G
4 chr4_28880114 0 28880114 G G C C C C G G G G G G G G G G G G G G
4 chr4_28890929 0 28890929 T T T T T T T T T T T T T T A A T T T T
4 chr4_28931066 0 28931066 G G G G G G G G G G G G G G G G C G G G
4 chr4_28934339 0 28934339 G G G G G G G G G G G G G G G G C G G G
4 chr4_28994739 0 28994739 T T T T T T T T T T T T A T T T T T T T
4 chr4_28999761 0 28999761 C C A A A A C C C C C C C C C C C C C C
4 chr4_29031915 0 29031915 G G G G G G G G G G G G G G G T G G G G
4 chr4_29043837 0 29043837 G G C C C C G G G G G G G G G G G G G G
4 chr4_29044355 0 29044355 G G G G G G G G G G G G C G G G G G G G
4 chr4_29062674 0 29062674 T T T T T T T T G G G G T T T T T T T T
4 chr4_29068117 0 29068117 G G G G G G G G G G G G G G T T G G T T
4 chr4_29141094 0 29141094 G G G G G G G G G G G G G G G G G T G G
4 chr4_29152403 0 29152403 T T T T T T T T G T T T T T T T T T T T
4 chr4_29160201 0 29160201 G G G G G G G G G G G G G G C C G G G G
4 chr4_29175400 0 29175400 C C C C C C C C C C C C C G C C C C C C
4 chr4_29181134 0 29181134 C C C C C C C C G G G G C C C C C C C C
4 chr4_29181762 0 29181762 G G G G C C G G G G G G G G G G G G G G
4 chr4_29197975 0 29197975 A A A A T T A A A A A A A A A A A A A A
4 chr4_29217726 0 29217726 G G C G C C G G G G G G G G G G G G G G
4 chr4_29235031 0 29235031 C C C C C C C C C C C C A C C C C C C C
4 chr4_29242054 0 29242054 A A A A C C A A A A A A A A A A A A A A
4 chr4_29249030 0 29249030 C C C C C C C C C C C C G G G G C C C C
4 chr4_29282254 0 29282254 T T T T T T T T A A A A T T T T T T T T
4 chr4_29283215 0 29283215 C C C C C C C C G G G G C C C C C C C C
4 chr4_29301511 0 29301511 G T G G G G G G G G G G G G G G G G G G
4 chr4_29342228 0 29342228 G G G G G G G G T T T T G G G G G G G G
4 chr4_29353048 0 29353048 A A C C C C A A C C C C C C C C C C A A
4 chr4_29355912 0 29355912 C G G G G G C C C C C C G G G G G G C C
4 chr4_29365106 0 29365106 C C C C C C C C C C C C C C C C C G C C
4 chr4_29382750 0 29382750 G G G G G G G G G G G G G G G G C G G G
4 chr4_29412960 0 29412960 C C G G G G G G G G G G G G G G G G G G
4 chr4_29447857 0 29447857 C C G G C C C C C C C C C C C C C C C C
4 chr4_29453406 0 29453406 T T T T T T T T T T T T T T A A T T T T
4 chr4_29483507 0 29483507 A A A A A A A A C C C C A A A A A A A A
4 chr4_29503735 0 29503735 A T A A A A T T A A A A A A A A A A A A
4 chr4_29534241 0 29534241 A A A A A A A A T T T T A A A A A A A A
4 chr4_29536306 0 29536306 G G G G G G G G G G G T G G G G G G G G
4 chr4_29554401 0 29554401 T T T T T T T T T T T T T T T T G G T T
4 chr4_29556172 0 29556172 C C C C C C C C C C C C C C C C A A C C
4 chr4_29579099 0 29579099 G G T T T T G G T T T T T T T T T T G G
4 chr4_29593850 0 29593850 A A A A A A A A A C A A A A A A A A A A
4 chr4_29595691 0 29595691 T T T T G T T T T T T T T T T T T T T T
4 chr4_29606565 0 29606565 G G T T G G G G G G G G G G G G G G G G
4 chr4_29611883 0 29611883 T T T T T T A A T T T T T T T T T T T T
4 chr4_29616469 0 29616469 T T T T T T T T T T T T G G T T T T T T
4 chr4_29635607 0 29635607 G T G G G G G G G G G G G G G G G G G G
4 chr4_29640867 0 29640867 T T T T T T T T T T T T A A T T T T T T
4 chr4_29717545 0 29717545 A C A A A A A A A A A A A A A A A A A A
4 chr4_29735712 0 29735712 A A A A A A A A A A A A A A A T A A A A
4 chr4_29795225 0 29795225 A A A A A A A A T T T T A A A A A A A A
4 chr4_29822001 0 29822001 A A C C A A A A A A A A A A A A A A A A
4 chr4_29847962 0 29847962 T T T T A A T T T T T T T T T T A A T T
4 chr4_29864447 0 29864447 T T A A A A T T T T T T A A T T A T T T
4 chr4_29925132 0 29925132 G G G G G G G G G G G G G G G G C C G G
4 chr4_29933709 0 29933709 T T T T T T T T T T T T G T T T T T T T
4 chr4_29958053 0 29958053 T T T T T T T T A A A A T T T T T T T T
4 chr4_29987520 0 29987520 G G G G G G G G G T G G G G G G G G G G
4 chr4_30000113 0 30000113 T T T T T T T T T T T T T T G T T T T T
4 chr4_30008698 0 30008698 G T G G G G G G G G G G G G G G G G G G
4 chr4_30012723 0 30012723 C C C C C C G G C C C C C C C C C C C C
4 chr4_30021296 0 30021296 A A A A A A A A C C C C A A A A A A A A
4 chr4_30049768 0 30049768 C C A A C C C C C C C C C C C C C C C C
4 chr4_30050170 0 30050170 T T T T G G T T T T T T T T T T T T T T
4 chr4_30054978 0 30054978 G G T T T T G G G G G G G G G G G G G G
4 chr4_30062329 0 30062329 C C C C C C C C C C A C C C C C C C C C
4 chr4_30065581 0 30065581 T T G G T T T T T T T T T T T T T T T T
4 chr4_30070759 0 30070759 G G G G G G C C G G G G G G G G G G G G
4 chr4_30071836 0 30071836 G G G G T T G G T T T T G G G G G G G G
4 chr4_30098547 0 30098547 T T T T T T T T T T G T T T T T T T T T
4 chr4_30098888 0 30098888 T T T T T T T T T T A T T T T T T T T T
4 chr4_30100359 0 30100359 G G G G G G G G T T T T T T T T T T G G
4 chr4_30170758 0 30170758 C C C C C C C C C C C C C C C C C G C C
4 chr4_30184630 0 30184630 A A A A A A A A C C C C A A A A A A A A
4 chr4_30190132 0 30190132 A A C C A A A A A A A A A A A A A A A A
4 chr4_30207281 0 30207281 A A A A A A A A A A A A A A A A T T A A
4 chr4_30228646 0 30228646 G G G G G G G G G G G G G T G G G G G G
4 chr4_30231396 0 30231396 A A A A A C A A A A A A A A A A A A A A
4 chr4_30250785 0 30250785 T T T T T T T T A T T T T T T T T T T T
4 chr4_30310661 0 30310661 G G G G C G G G G G G G G G G G G G G G
4 chr4_30383463 0 30383463 A A A A A A A A A T A A A A A A A A A A
4 chr4_30408419 0 30408419 T T T T T T T T T T T T T T A T T T T T
4 chr4_30422093 0 30422093 C C C C C C C C G G G G C C C C C C C C
4 chr4_30472677 0 30472677 T T G G T T T T T T T T T T T T T T T T
4 chr4_30506593 0 30506593 C C C C C C C C C C C C C C C G C C C C
4 chr4_30535748 0 30535748 G G G G G G G G C G G G G G G G G G G G
4 chr4_30553374 0 30553374 C C C C C C C C C C C C C C A A C C C C
4 chr4_30563260 0 30563260 T T T T T T T T T T T T T T T T A T T T
4 chr4_30571818 0 30571818 T T T T T T T T G G G G T T T T T T T T
4 chr4_30596444 0 30596444 T T T T T T T T G G G G T T T T T T T T
4 chr4_30599708 0 30599708 C C C G C G C C C C C C C C C C C C C C
4 chr4_30626030 0 30626030 T T G T T T T T T T T T T T T T T T T T
4 chr4_30669430 0 30669430 T T T T T T T T A T T T T T T T T T T T
4 chr4_30676960 0 30676960 T T G T G G T T T T T T T T T T T T T T
4 chr4_30780003 0 30780003 A A C C C C A A C C C C C C C C C C A A
4 chr4_30781504 0 30781504 T T T T T T T T T T T T T T A T T T T T
4 chr4_30795177 0 30795177 C C C C C C C C C C C C G G C C C C C C
4 chr4_30816655 0 30816655 C C C C C C C C G G G G C C C C C C C C
4 chr4_30819125 0 30819125 A A A A A A A A A A A A A A A C A A A A
4 chr4_30824292 0 30824292 C C C C C C C C C C C C G G C C C C C C
4 chr4_30831707 0 30831707 G G G G G G G G G G G G T T G G G G G G
4 chr4_30843609 0 30843609 C C C C C C C C C C C C A A C C C C C C
4 chr4_30857663 0 30857663 G G G G G G G G T T T T G G G G G G G G
4 chr4_30882961 0 30882961 C C C C C C C C C G C C C C C C C C C C
4 chr4_30930065 0 30930065 A A A A A A A A A A A A A A C C A A A A
4 chr4_30936466 0 30936466 C C C G C G C C C C C C C C C C C C C C
4 chr4_30954098 0 30954098 C C A C C C C C C C C C C C C C C C C C
4 chr4_30989148 0 30989148 A A A A A A A A T T T T A A A A A A A A
4 chr4_30996387 0 30996387 A A A A A A A A C C C C A A A A A A A A
4 chr4_31001912 0 31001912 C C C C C C C C C G C C C C C C C C C C
4 chr4_31027248 0 31027248 G G C G G G G G G G G G G G G G G G G G
4 chr4_31027253 0 31027253 T T G T G T T T T T T T T T T T T T T T
4 chr4_31098124 0 31098124 A A A A A A A A A A A A A A C C A A A A
4 chr4_31105062 0 31105062 G G G G G G C C G G G G G G G G G G G G
4 chr4_31113130 0 31113130 T T T T T T T T T T T T T T T T G T T T
4 chr4_31156239 0 31156239 C C C C C C C C C C C C C C A A C C C C
4 chr4_31160382 0 31160382 T T T T T T T T G G G G T T T T T T T T
4 chr4_31160442 0 31160442 C C C C C C C C G G G G C C C C C C C C
4 chr4_31175827 0 31175827 G G G G G G G G G G G G G G C C G G G G
4 chr4_31191382 0 31191382 A A A A A A A A C C C C A A A A A A A A
4 chr4_31191980 0 31191980 A A A A A A A A C C C C A A A A A A A A
4 chr4_31243907 0 31243907 T T T T T T T T A A A A T T T T T T T T
4 chr4_31244797 0 31244797 G G G G G G G G G G G T G G G G G G G G
4 chr4_31250572 0 31250572 G G G G C G G G G G G G G G G G G G G G
4 chr4_31263495 0 31263495 C C C C C C C C A A A A C C C C C C C C
4 chr4_31269590 0 31269590 C C G G G G C C G G G G G G G G G G G G
4 chr4_31309702 0 31309702 G G G G G G T T G G G G G G G G G G G G
4 chr4_31318282 0 31318282 G G G G G G G G G G C G G G G G G G G G
4 chr4_31320071 0 31320071 G G G G G G G G G G G G G T G G G G G G
4 chr4_31320196 0 31320196 C C C C C C C C C C C C C G C C C C C C
4 chr4_31355211 0 31355211 G G C C C C G G C C C C C C C C C C G G
4 chr4_31407638 0 31407638 G G G G G G G G T T T T G G G G G G G G
4 chr4_31422341 0 31422341 G G G G G G G G G G G G G G G G C G G G
4 chr4_31437468 0 31437468 G G G G G G T T G G G G G G G G G G G G
4 chr4_31438548 0 31438548 T T G G G G T T G G G G G G G G G G T T
4 chr4_31454450 0 31454450 T T T T T T T T T T T T A A A A A A T T
4 chr4_31457038 0 31457038 G G T T T T G G G G G G G G G G G G G G
4 chr4_31482589 0 31482589 C C C C C C C C G G G G C C C C C C C C
4 chr4_31501210 0 31501210 T T G G G G T T G G G G G G G G G G T T
4 chr4_31524237 0 31524237 C C C C C C C C G G G G C C C C C C C C
4 chr4_31539509 0 31539509 A A A A A A A A T T T T A A A A A A A A
4 chr4_31541325 0 31541325 C C C C C C C C C C C C A C C C C C C C
4 chr4_31541963 0 31541963 A A A A A A A A A A A A A A A C A A A A
4 chr4_31551132 0 31551132 A A A A A A A A A A A A A A C C A A A A
4 chr4_31551618 0 31551618 C C C C C C C C C C C G C C C C C C C C
4 chr4_31559203 0 31559203 A A A A A A A A A A A A A A A C A A A A
4 chr4_31567955 0 31567955 A A A A A A A A C C C C A A A A A A A A
4 chr4_31597543 0 31597543 G G G G C C G G G G G G G G G G G G G G
4 chr4_31606871 0 31606871 C C C C C C C C G G G G C C C C C C C C
4 chr4_31622267 0 31622267 C C C C C C C C C C C C C C C C G G C C
4 chr4_31623548 0 31623548 A A A A A A A A A A A A A A A C A A A A
4 chr4_31630513 0 31630513 A A A A A A A A A A A A A A C C A A A A
4 chr4_31648376 0 31648376 C C C C C C C C C C C C A C C C C C C C
4 chr4_31649254 0 31649254 A A A A A A A A A A A C A A A A A A A A
4 chr4_31683498 0 31683498 G G C C G G G G G G G G G G G G G G G G
4 chr4_31705017 0 31705017 G G G G G G G G T T T T G G G G G G G G
4 chr4_31706261 0 31706261 T T T T T T A A T T T T T T T T T T T T
4 chr4_31706394 0 31706394 T T T T T T T T T T G T T T T T T T T T
4 chr4_31725750 0 31725750 G G G G G G T T G G G G G G G G G G G G
4 chr4_31734263 0 31734263 G G G G G G G G C C C C G G G G G G G G
4 chr4_31743175 0 31743175 G G G G G G G G C G G G G G G G G G G G
4 chr4_31778611 0 31778611 T T G G T T T T T T T T T T T T T T T T
4 chr4_31811190 0 31811190 A A A A A A A A A C A A A A A A A A A A
4 chr4_31829687 0 31829687 T T T T T T T T T T T T T T T T G G T T
4 chr4_31832927 0 31832927 C C C C G G C C C C C C G G G G G G C C
4 chr4_31863286 0 31863286 G G G G G G G G G G G G G G G T G G G G
4 chr4_31867889 0 31867889 A T A A A A A A A A A A A A A A A A A A
4 chr4_31913945 0 31913945 C C C C C C C C C C A A C C C C C C C C
4 chr4_31923570 0 31923570 G G G G G G G G T T T T G G G G G G G G
4 chr4_31924768 0 31924768 G G T T T T G G G G G G G G G G G G G G
4 chr4_31981669 0 31981669 A A T T T T A A T T T T T T T T T T A A
4 chr4_32012722 0 32012722 A A A A A A A A T T T T A A A A A A A A
4 chr4_32023656 0 32023656 A A A A A A A A A A A A A A T T A A A A
4 chr4_32038607 0 32038607 A A A A A A A A A T A A A A A A A A A A
4 chr4_32055465 0 32055465 T T T T T T T T T T T T A A T T T T T T
4 chr4_32082742 0 32082742 T T T T T T T T T T T T A A T T T T T T
4 chr4_32088188 0 32088188 T T T T T T A A T T T T T T T T T T T T
4 chr4_32095022 0 32095022 T T G G G G T T T T T T T T T T T T T T
4 chr4_32123171 0 32123171 G G G G G G G G G G G G G G G G C C G G
4 chr4_32170851 0 32170851 T T T T T T T T G G G G T T T T T T T T
4 chr4_32172302 0 32172302 C C C C C C C C C C C C C G C C C C C C
4 chr4_32204555 0 32204555 T T T T T T T T T T T T A T T T T T T T
4 chr4_32218721 0 32218721 G G C C G G G G G G G G G G G G G G G G
4 chr4_32220177 0 32220177 A A A A A A A A A A A C A A A A A A A A
4 chr4_32236829 0 32236829 C C C C C C G G C C C C C C C C C C C C
4 chr4_32241693 0 32241693 A A A A A A A A A A A A A A C C A A A A
4 chr4_32266750 0 32266750 C C C C C C C C C C C C C C A A C C C C
4 chr4_32267021 0 32267021 G G G G G G G G G G G G G G G G G T G G
4 chr4_32282081 0 32282081 T T G G G T T T T T T T T T T T T T T T
4 chr4_32297883 0 32297883 T T T T T T T T G T T T T T T T T T T T
4 chr4_32333737 0 32333737 A A A A A A A A A A A A C C A C C C A A
4 chr4_32337834 0 32337834 A A A A A A A A A A A A T T A A A A A A
4 chr4_32374791 0 32374791 G G G T G G G G G G G G G G G G G G G G
4 chr4_32404758 0 32404758 T T G G G G T T G G G G G G G G G G T T
4 chr4_32418878 0 32418878 G T G G G G G G G G G G G G G G G G G G
4 chr4_32468675 0 32468675 A A A A A A A A A A A C A A A A A A A A
4 chr4_32508944 0 32508944 T T T T T T T T T T G T T T G G T T T T
4 chr4_32542809 0 32542809 G G G G G G G G G G G G C G G G G G G G
4 chr4_32548604 0 32548604 C C C C C C C C C C C C C C C C G G C C
4 chr4_32570040 0 32570040 G G G G G G G G G G G G G G G G C C G G
4 chr4_32592535 0 32592535 T T T T T T T T T T T T A T T T T T T T
4 chr4_32604577 0 32604577 T T T T T T T T T T T T T T T T A T T T
4 chr4_32626682 0 32626682 G G T T G G G G G G G G G G G G G G G G
4 chr4_32632379 0 32632379 G G T T G T G G G G G G G G G G G G G G
4 chr4_32633113 0 32633113 C C C C C C C C C C C C C C C C G G C C
4 chr4_32645385 0 32645385 C C C C C C C C C G C C C C C C C C C C
4 chr4_32645829 0 32645829 G G G G G G G G G G G G G G C C G G G G
4 chr4_32649637 0 32649637 T T T T T T T T G G G G T T T T T T T T
4 chr4_32654844 0 32654844 T T G G G T T T T T T T T T T T T T T T
4 chr4_32663092 0 32663092 G G G G G G G G G G G G G G G G T T G G
4 chr4_32668184 0 32668184 A A A A A A A A C C C C C C C C C C A A
4 chr4_32691908 0 32691908 A A A A A A A A A A C C A A A A A A A A
4 chr4_32728858 0 32728858 T T A A A A T T A A A A A A A A A A T T
4 chr4_32733691 0 32733691 A A A A A A A A A A A A C C A A A A A A
4 chr4_32739285 0 32739285 G G G G G G G G G G G G G G C C C C G G
4 chr4_32778714 0 32778714 C C C C C G C C C C C C C C C C C C C C
4 chr4_32783721 0 32783721 C G C C C C C C C C C C C C C C C C C C
4 chr4_32796148 0 32796148 A T T T T T T T T T T T T T T T T T T T
4 chr4_32800703 0 32800703 G G G G G G G G G G G G C G G G G G G G
4 chr4_32802885 0 32802885 C C C C C C C C C C C C A C C C C C C C
4 chr4_32803765 0 32803765 G G G G G G G G G G G T G G G G G G G G
4 chr4_32832338 0 32832338 C C C C C C C C C C A A C C C C C C C C
4 chr4_32837937 0 32837937 A T T T T T T T T T T T T T T T T T A A
4 chr4_32841884 0 32841884 C C C C C C C C C C C C A C C C C C C C
4 chr4_32863791 0 32863791 A A A A A A A A T T T T A A A A A A A A
4 chr4_32865145 0 32865145 G G C G G G G G G G G G G G G G G G G G
4 chr4_32894185 0 32894185 G G C C C C G G C C C C C C C C C C G G
4 chr4_32909858 0 32909858 C C C C C C C C C C C C C C G G C C C C
4 chr4_32917862 0 32917862 T T T T T T T T T T T T T T T T G G T T
4 chr4_32936650 0 32936650 T T T T T T T T T T T T T T T T A T T T
4 chr4_32950032 0 32950032 A A A A A A A A A A A A A A A A C C A A
4 chr4_32958313 0 32958313 A A A T A A A A A A A A A A A A A A A A
4 chr4_32961845 0 32961845 C C A C C C C C C C C C C C C C C C C C
4 chr4_33029083 0 33029083 T T T T T T T T G G G G T T T T T T T T
4 chr4_33030235 0 33030235 A A A A A A A A T T T T A A A A A A A A
4 chr4_33030309 0 33030309 C C C C C C C C G G G G C C C C C C C C
4 chr4_33034541 0 33034541 C C C C C C C C C C C C C C C G C C C C
4 chr4_33037274 0 33037274 C C A A A A C C A A A A A A A A A A C C
4 chr4_33039667 0 33039667 A A A A A A A A A A A A T T A A A A A A
4 chr4_33046430 0 33046430 C C C C C C C C C C C C G G G G G G C C
4 chr4_33059081 0 33059081 C C C C C C C C C C C C C C C C C G C C
4 chr4_33093856 0 33093856 G G G T T T G G G G G G G G G G G G G G
4 chr4_33113562 0 33113562 G G C G G G G G G G G G G G G G G G G G
4 chr4_33149347 0 33149347 A A C C C C A A A A A A A A A A A A A A
4 chr4_33150367 0 33150367 T T T T T T T T A A A A T T T T T T T T
4 chr4_33163777 0 33163777 C C C C A A C C C C C C C C C C C C C C
4 chr4_33205604 0 33205604 A A A A A C A A A A A A A A A A A A A A
4 chr4_33206767 0 33206767 G G G G G G G G G T G G G G G G G G G G
4 chr4_33239055 0 33239055 T T A A A A A A A A A A A A A A A A A A
4 chr4_33264553 0 33264553 A A T T T T A A A A A A A A A A A A A A
4 chr4_33272048 0 33272048 C C C C C C C C C C C C C C C G C C C C
4 chr4_33335551 0 33335551 T T T T G T T T T T T T T T T T T T T T
4 chr4_33345872 0 33345872 C C C C C C C C G G C C C C C C C C C C
4 chr4_33368822 0 33368822 A A A A A T A A A A A A A A A A A A A A
4 chr4_33381510 0 33381510 G G G G G T G G G G G G G G G G G G G G
4 chr4_33387264 0 33387264 T T T T T T T T T T T T T T G T T T T T
4 chr4_33392321 0 33392321 C C C C C C C C A A A A C C C C C C C C
4 chr4_33420093 0 33420093 C C C C C C C C C C C C C C C C G G C C
4 chr4_33427765 0 33427765 T T T T A T T T T T T T T T T T T T T T
4 chr4_33491374 0 33491374 G G G G G G G G G G G G G T G G G G G G
4 chr4_33491404 0 33491404 T T T T T T T T A A A A T T T T T T T T
4 chr4_33494947 0 33494947 C C C C C C C C C C C C C G C C C C C C
4 chr4_33500175 0 33500175 C C C C G G C C C C C C C C C C C C C C
4 chr4_33527056 0 33527056 T T T T T T T T A A A A T T T T T T T T
4 chr4_33566247 0 33566247 C C C C C C C C C C A C C C C C C C C C
4 chr4_33569856 0 33569856 C C C C C C C C C C A C C C C C C C C C
4 chr4_33584878 0 33584878 G G G T G G G G G G G G G G G G G G G G
4 chr4_33594335 0 33594335 G G G G G G G G G G G G G T G G G G G G
4 chr4_33609974 0 33609974 T T T T A T T T T T T T T T T T T T T T
4 chr4_33613813 0 33613813 C C C C C C C C C C C C A A A A A A C C
4 chr4_33635168 0 33635168 G G G G G G G G G G G G G G C G G G G G
4 chr4_33653451 0 33653451 A A A A A A A A A A A A A C A A A A A A
4 chr4_33662354 0 33662354 A A T T A A A A A A A A A A A A A A A A
4 chr4_33678958 0 33678958 A A A A A T A A A A A A A A A A A A A A
4 chr4_33698901 0 33698901 A A A A A A A A T T T T A A A A A A A A
4 chr4_33715698 0 33715698 A A A A A A A A C C C C A A A A A A A A
4 chr4_33742686 0 33742686 C C C C C C C C G G C G C C C C C C C C
4 chr4_33765120 0 33765120 T T T T T T T T G G G G T T T T T T T T
4 chr4_33813711 0 33813711 C C C C C C C C G G G G C C C C C C C C
4 chr4_33838843 0 33838843 G G G G G G G G G G G G T T G G T T G G
4 chr4_33839155 0 33839155 C C C C C C C C C C C C A A C C A A C C
4 chr4_33860030 0 33860030 A A A C A C A A A A A A A A A A A A A A
4 chr4_33868453 0 33868453 T T T T T T T T T T G T T T T T T T T T
4 chr4_33907229 0 33907229 C C C C C C C C C C A C C C C C C C C C
4 chr4_33910821 0 33910821 C C C C C C C C C G C G C C C C C C C C
4 chr4_33939537 0 33939537 A A A C A A A A A A A A A A A A A A A A
4 chr4_33947316 0 33947316 C C C C C C C C A C C C C C C C C C C C
4 chr4_33981538 0 33981538 A A A A A A A A A C A C A A A A A A A A
4 chr4_33982312 0 33982312 A A A A A A A A A C A C A A A A A A A A
4 chr4_34002912 0 34002912 A A A A A A A A A T A T A A A A A A A A
4 chr4_34035835 0 34035835 C C A C A A C C C C C C C C C C C C C C
4 chr4_34057795 0 34057795 A A A A A A A A A A A A A A A A A C A A
4 chr4_34074407 0 34074407 T T T T T T T T G G G G T T T T T T T T
4 chr4_34092236 0 34092236 A A A A A A A A C C C C A A A A A A A A
4 chr4_34100001 0 34100001 A A A A A A A A A A A A A A C C A A A A
4 chr4_34109787 0 34109787 T T T T T T T T A A A A T T T T T T T T
4 chr4_34146323 0 34146323 C C C C C C C C C C C C C C C C A C C C
4 chr4_34146360 0 34146360 T T G G G G G G G G G G G G G G G G T T
4 chr4_34205162 0 34205162 C C C C C C C C A A A A C C C C C C C C
4 chr4_34228456 0 34228456 C C C C C C C C C G C C C C C C C C C C
4 chr4_34233667 0 34233667 A T A A A A A A A A A A A A A A A A A A
4 chr4_34263880 0 34263880 A A A A A A A A T T T T A A A A A A A A
4 chr4_34271855 0 34271855 A A A A A T A A A A A A A A A A A A A A
4 chr4_34279297 0 34279297 G G G G G G G G G G G G G G G G C G G G
4 chr4_34316374 0 34316374 G G G G C G G G G G G G G G G G G G G G
4 chr4_34320494 0 34320494 A A A A A A A A A A A A T T A A A A A A
4 chr4_34350989 0 34350989 T T T T T T T T A T T T T T T T T T T T
4 chr4_34383271 0 34383271 A A A C A C A A A A A A A A C C C C A A
4 chr4_34421443 0 34421443 T T T T T T T T T T T T G G T T T T T T
4 chr4_34423905 0 34423905 C C C C C G C C C C C C C C C C C C C C
4 chr4_34439599 0 34439599 T T T T T T T T G T T T T T T T T T T T
4 chr4_34461781 0 34461781 G G C G G G G G G G G G G G G G G G G G
4 chr4_34483442 0 34483442 T T G T T T T T T T T T T T T T T T T T
4 chr4_34494252 0 34494252 T T T T G T T T T T T T T T T T T T T T
4 chr4_34534457 0 34534457 G T G G G G G G G G G G G G G G G G G G
4 chr4_34569031 0 34569031 C C C C C C C C C C A C C C C C C C C C
4 chr4_34581762 0 34581762 G G G G G G G G G G G G G T G G G G G G
4 chr4_34584455 0 34584455 A A A A A A A A A A A A A A A A A C A A
4 chr4_34597585 0 34597585 G G G G G G G G C C C C G G G G G G G G
4 chr4_34603633 0 34603633 G G G G G G G G C C G G G G G G G G G G
4 chr4_34652296 0 34652296 A A C C C C A A A A A A A A A A A A A A
4 chr4_34662856 0 34662856 C C C C C C C C C C C C C C C C A A C C
4 chr4_34677682 0 34677682 T T T T T T T T T T T T G T T T T T T T
4 chr4_34688019 0 34688019 G G G G G G C C G G G G G G G G G G G G
4 chr4_34715951 0 34715951 A A A A A A A A A A A A A A A T A A A A
4 chr4_34718812 0 34718812 G G G G G G G G C C C C G G G G G G G G
4 chr4_34776075 0 34776075 C C C C C C C C C C C C C C A A C C C C
4 chr4_34779333 0 34779333 G G G G G G G G G G G G G G G G T T G G
4 chr4_34787656 0 34787656 C C C C C C C C C C C C A A C C C C C C
4 chr4_34817608 0 34817608 A T A A A A A A A A A A A A A A A A A A
4 chr4_34886709 0 34886709 G G G G G G G G G G G G T T G G T T G G
4 chr4_34900640 0 34900640 G G G G G G G G C C C C G G G G G G G G
4 chr4_34921520 0 34921520 T T T T G T T T T T T T T T T T T T T T
4 chr4_34936599 0 34936599 G G G G C G G G G G G G G G G G G G G G
4 chr4_34939597 0 34939597 A A A A A A A A A A A A A A T T A A A A
4 chr4_34955623 0 34955623 C C C C C C C C C C C C G G G G C C C C
4 chr4_34960376 0 34960376 T T T T T T A A T T T T T T T T T T T T
4 chr4_34975556 0 34975556 T T T T T T T T T T T T T T G G T T T T
4 chr4_35005697 0 35005697 A A A A A A A A C C C C A A A A A A A A
4 chr4_35009390 0 35009390 C C G G G G C C G G G G G G G G G G C C
4 chr4_35036791 0 35036791 T T T T T T T T T T T T T T T T A A T T
4 chr4_35067048 0 35067048 C C C C C C C C C C C G C C C C C C C C
4 chr4_35084801 0 35084801 G G G G G G G G G G G G G T G G G G G G
4 chr4_35086277 0 35086277 T T T T T T T T T T T T T T G G T T T T
4 chr4_35094101 0 35094101 A A A T T T A A A A A A A A A A A A A A
4 chr4_35108482 0 35108482 G G G G G T G G G G G G G G G G G G G G
4 chr4_35121628 0 35121628 G G G G G G G G G G G G G T G G G G G G
4 chr4_35153160 0 35153160 A A A A A A A A T T T T A A A A A A A A
4 chr4_35153524 0 35153524 T T T T T T T T G G G G T T T T T T T T
4 chr4_35171093 0 35171093 G G G G G G G G C C C C G G G G G G G G
4 chr4_35188495 0 35188495 C C A C A A C C C C C C C C C C C C C C
4 chr4_35204897 0 35204897 C C C C C C C C A A A A C C C C C C C C
4 chr4_35221684 0 35221684 G G G G G G G G T T T T G G G G G G G G
4 chr4_35226789 0 35226789 T T T T T T T T T T T T T T A T T T T T
4 chr4_35265198 0 35265198 T T T T T T T T A A A A T T T T T T T T
4 chr4_35268215 0 35268215 A A A A A T A A A A A A A A A A A A A A
4 chr4_35299405 0 35299405 C C C C C C C C C C A C C C C C C C C C
4 chr4_35347887 0 35347887 G G G G G G G G G G G G G G C C G G G G
4 chr4_35380114 0 35380114 A A A A C C A A A A A A A A A A A A A A
4 chr4_35386271 0 35386271 A A A A A A A A A T A A A A A A A A A A
4 chr4_35387144 0 35387144 T T T T T T T T T T T T T T G T T T T T
4 chr4_35387315 0 35387315 A A A T A A A A A A A A A A A A A A A A
4 chr4_35403348 0 35403348 A A A A A A A A A A A A A A T T A A A A
4 chr4_35403898 0 35403898 G G G G T T G G G G G G G G G G G G G G
4 chr4_35414205 0 35414205 A A C C C C C C C C C C C C C C C C A A
4 chr4_35426823 0 35426823 G G G G G G G G G G G G G T G G G G G G
4 chr4_35441118 0 35441118 A A A A A A A A A C C C A A A A A A A A
4 chr4_35446494 0 35446494 G G G G G G G G G G G G T T G G G G G G
4 chr4_35455705 0 35455705 A A A A A A A A A A A A A A A A C C A A
4 chr4_35465256 0 35465256 A A A A A A A A A A A A A A A A A T A A
4 chr4_35475839 0 35475839 T T T T T T T T T T A T T T T T T T T T
4 chr4_35524043 0 35524043 C C C C C C C C C G C G C C C C C C C C
4 chr4_35549532 0 35549532 C C C C C C C C G G G G C C C C C C C C
4 chr4_35554576 0 35554576 A A A A A C A A A A A A A A A A A A A A
4 chr4_35555367 0 35555367 C C C C C C C C A C C C C C C C C C C C
4 chr4_35581428 0 35581428 T T T T T T T T G G G G T T T T T T T T
4 chr4_35637754 0 35637754 G G G G G G G G C C C C G G G G G G C C
4 chr4_35657822 0 35657822 T T T T G T T T T T T T T T T T T T T T
4 chr4_35685004 0 35685004 A A T T T T T T T T T T T T T T T T A A
4 chr4_35713839 0 35713839 A A A A A A A A C C C C A A A A A A A A
4 chr4_35769546 0 35769546 C C G G C G C C C C C C C C C C C C C C
4 chr4_35775337 0 35775337 G G C G G G G G G G G G G G G G G G G G
4 chr4_35792141 0 35792141 C C C C C C C C A A A A C C C C C C C C
4 chr4_35805272 0 35805272 C C C C C C C C C C C C A C C C C C C C
4 chr4_35820370 0 35820370 G G G G G G G G G G G G G G C C G G G G
4 chr4_35834966 0 35834966 C C C C C C C C G G C G C C C C C C C C
4 chr4_35876559 0 35876559 C C C C C C C C A A A A C C C C C C C C
4 chr4_35962175 0 35962175 A A A A C C A A A A A A A A A A A A A A
4 chr4_36025090 0 36025090 C C C C C C C C C C C G C C C C C C C C
4 chr4_36034717 0 36034717 G G G G G G G G T T T T G G G G G G G G
4 chr4_36049475 0 36049475 C C C C C C C C C C G G C C C C C C C C
4 chr4_36057348 0 36057348 A A A A A A A A C C C C A A A A A A A A
4 chr4_36108183 0 36108183 C C C C C C C C C C C C C C C C A C C C
4 chr4_36131602 0 36131602 C C C C G G C C C C C C C C C C C C C C
4 chr4_36142226 0 36142226 G G G G G G G G T T T T G G G G G G G G
4 chr4_36154470 0 36154470 C C C C C C G G C C C C C C C C C C C C
4 chr4_36160175 0 36160175 T T T T T T T T G G G G T T T T T T T T
4 chr4_36169840 0 36169840 A A A A A A A A A A A A C C A A A A A A
4 chr4_36173257 0 36173257 G G G G G G G G G G G G T T G G G G G G
4 chr4_36180690 0 36180690 G G G G G G G G C C C C C C C C C C G G
4 chr4_36196192 0 36196192 C C C C C C C C C C C C A C C C C C C C
4 chr4_36196693 0 36196693 T T T T T T T T T T T T G G G G G G T T
4 chr4_36198329 0 36198329 T T T T T T G G T T T T T T T T T T T T
4 chr4_36223502 0 36223502 G G G G G G G G G G G T G G G G G G G G
4 chr4_36240108 0 36240108 T T A A A A T T A A A A A A A A A A T T
4 chr4_36289479 0 36289479 C C C C C C C C A A A A C C C C C C C C
4 chr4_36314716 0 36314716 G G G G G G G G T T T T G G G G G G G G
4 chr4_36347437 0 36347437 C C C C A C C C C C C C C C C C C C C C
4 chr4_36381575 0 36381575 A A A A A T A A A A A A A A A A A A A A
4 chr4_36385494 0 36385494 G G C C C C G G C C C C C C C C C C G G
4 chr4_36401867 0 36401867 T T T T A T T T T T T T T T T T T T T T
4 chr4_36417644 0 36417644 G G C C C G G G G G G G G G G G G G G G
4 chr4_36442751 0 36442751 C C C C C C C C A A A A C C C C C C C C
4 chr4_36454973 0 36454973 A A A A A A A A C C C C A A A A A A A A
4 chr4_36472211 0 36472211 C C C C C G C C C C C C C C C C C C C C
4 chr4_36525291 0 36525291 A A C C C C A A C C C C C C C C C C A A
4 chr4_36557902 0 36557902 A A A A A C A A A A A A A A A A A A A A
4 chr4_36566516 0 36566516 G G C C C C C C C C C C C C C C C C C C
4 chr4_36578264 0 36578264 C C G G C G C C C C C C C C C C C C C C
4 chr4_36583414 0 36583414 G G G G G G G G C C G G G G G G G G G G
4 chr4_36629037 0 36629037 G G G G G G G G G G G G G G G G T T G G
4 chr4_36632500 0 36632500 G G G G G G G G T T T T G G G G G G G G
4 chr4_36663718 0 36663718 G G G G G G G G G G C C G G G G G G G G
4 chr4_36688904 0 36688904 G G G G C G G G G G G G G G G G G G G G
4 chr4_36699367 0 36699367 C C C C C C C C C G G G C C C C C C C C
4 chr4_36704652 0 36704652 G G G G G G G G G T G G G G G G G G G G
4 chr4_36775764 0 36775764 G G G G G G G G G G G G G G G G C G G G
4 chr4_36803617 0 36803617 T T T T T T T T T T T T T T G G G G T T
4 chr4_36810683 0 36810683 C C C C C C C C G G G G C C C C C C C C
4 chr4_36839292 0 36839292 G G G G G G G G G G G G G G G T G G G G
4 chr4_36871834 0 36871834 T T T T T T T T A A A A T T T T T T T T
4 chr4_36881337 0 36881337 T T T T T T T T T T T T T T A A T T T T
4 chr4_36945031 0 36945031 C C C C C C C C C C C C C C A C C C C C
4 chr4_36956070 0 36956070 C C C C C C C C A A A A C C C C C C C C
4 chr4_36975747 0 36975747 T T T T T T T T A A A A T T T T T T T T
4 chr4_37006009 0 37006009 T T T T T T T T T T T T T T T T A A T T
4 chr4_37014597 0 37014597 A C C C C C A C C C C C C C C C C C A A
4 chr4_37015114 0 37015114 T T T T T T T T T T T T T T T T G G T T
4 chr4_37027799 0 37027799 A T T T T T T T T T T T T T T T T T T T
4 chr4_37029462 0 37029462 C C C C C C C C G G C C C C C C C C C C
4 chr4_37035730 0 37035730 A A A A A A T T A A A A A A A A A A A A
4 chr4_37047640 0 37047640 G G G G G G G G G G G G C C G G G G G G
4 chr4_37052264 0 37052264 C C G G C G C C C C C C C C C C C C C C
4 chr4_37060873 0 37060873 T T T T T T T T G G G G T T T T T T T T
4 chr4_37098510 0 37098510 T T T T T T T T T T A A T T T T T T T T
4 chr4_37120671 0 37120671 T T T T T T T T T T T T G T T T T T T T
4 chr4_37165790 0 37165790 A A A A A A A A A C C C A A A A A A A A
4 chr4_37166625 0 37166625 T T A T T T T T T T T T T T T T T T T T
4 chr4_37172146 0 37172146 A A A A A A A A A A A A A A C C A A A A
4 chr4_37177610 0 37177610 G G G G G G G G G G G G G G G G G T G G
4 chr4_37218912 0 37218912 G G C C C C G G G G G G G G G G G G G G
4 chr4_37229437 0 37229437 G G G G G G G G C C C C G G G G G G G G
4 chr4_37233166 0 37233166 C C C C C C C C G G C C C C C C C C C C
4 chr4_37247684 0 37247684 G G G G G G G G C C C C G G G G G G G G
4 chr4_37264953 0 37264953 A A A A A A A A C C A A A A A A A A A A
4 chr4_37287630 0 37287630 G G G G G G G G T T T T G G G G G G G G
4 chr4_37300946 0 37300946 G G G G G G G G C C C C G G G G G G G G
4 chr4_37317142 0 37317142 G G G G G G G G G G G G G T G G G G G G
4 chr4_37324881 0 37324881 C C C C C C C C C C C C A C C C C C C C
4 chr4_37327645 0 37327645 C C C C C C C C C C G G C C C C C C C C
4 chr4_37337619 0 37337619 G G C G G G G G G G G G G G G G G G G G
4 chr4_37348748 0 37348748 A A A A A A A A A A A A A C A A A A A A
4 chr4_37425732 0 37425732 A A A A A C A A A A A A A A A A A A A A
4 chr4_37429669 0 37429669 G G G G G G G G G G G G G G G G C C G G
4 chr4_37431932 0 37431932 C C A A A A C C A A A A A A A A A A C C
4 chr4_37435032 0 37435032 T T T T T T T T T T T T T T T T A A T T
4 chr4_37447455 0 37447455 T T T T T T T T T T T T G T T T T T T T
4 chr4_37481500 0 37481500 A A A A A A A A T T A T A A A A A A A A
4 chr4_37503006 0 37503006 A A A A A T A A A A A A A A A A A A A A
4 chr4_37589700 0 37589700 T T T T T T T T T T T T T T G T T T T T
4 chr4_37600405 0 37600405 C C A C C C C C A A A A A A A A A A C C
4 chr4_37614203 0 37614203 T T T T T T T T A A A A A A A A A A T T
4 chr4_37615148 0 37615148 A A A A A A A A A A T T A A A A A A A A
4 chr4_37642025 0 37642025 A A A C A A A A A A A A A A A A A A A A
4 chr4_37645148 0 37645148 A A A A A A A A A A A A A C A A A A A A
4 chr4_37647644 0 37647644 C C C C C C C C C C C C A C C C C C C C
4 chr4_37662163 0 37662163 C C C C C C C C C C C C A C C C C C C C
4 chr4_37671114 0 37671114 C C C C C C C C G G G G C C C C C C C C
4 chr4_37684656 0 37684656 T T T T T T T T A T A T T T T T T T T T
4 chr4_37688392 0 37688392 T T T T T T G G T T T T T T T T T T T T
4 chr4_37729096 0 37729096 G G G G G G G G T T T T T T T T G G G G
4 chr4_37739565 0 37739565 A A A A A A A A A A A A A A A C A A A A
4 chr4_37745384 0 37745384 G G G G G G G G G G G G G G G G C C G G
4 chr4_37765657 0 37765657 A A C C C C A A A A A A A A A A A A A A
4 chr4_37773330 0 37773330 A A A A A A A A C C C C A A A A A A A A
4 chr4_37786119 0 37786119 G G G G G G G G G G G G C G G G G G G G
4 chr4_37786902 0 37786902 T T T T T T T T T T T T T T T T A A T T
4 chr4_37830701 0 37830701 C C C C C C C C G G G G C C C C C C C C
4 chr4_37850124 0 37850124 G G G G C G G G G G G G G G G G G G G G
4 chr4_37858945 0 37858945 G G G G G G G G C C C C G G G G G G G G
4 chr4_37877210 0 37877210 A A C C A C A A A A A A A A A A A A A A
4 chr4_37889505 0 37889505 G G G G G G G G G G G G C G G G G G G G
4 chr4_37904956 0 37904956 T T T T T T T T G G G G T T T T T T T T
4 chr4_37912472 0 37912472 T T T T T T T T T T T T G T T T T T T T
4 chr4_37916655 0 37916655 G G G G G G G G G G G G C C G G C C G G
4 chr4_37922101 0 37922101 A A A A A A A A A A A T A A A A A A A A
4 chr4_37924709 0 37924709 G G G G G T G G G G G G G G G G G G G G
4 chr4_37931664 0 37931664 A A C C C C C C C C C C C C C C C C A A
4 chr4_37932670 0 37932670 T T T T T T T T T T G T T T T T T T T T
4 chr4_37953601 0 37953601 G G G G G G G G G G G G G G G G C C G G
4 chr4_37996629 0 37996629 G G C C C C G G C C C C C C C C C C G G
4 chr4_38045632 0 38045632 T T T T T T T T G G G G T T T T T T T T
4 chr4_38045675 0 38045675 A A A A A A A A A T A T A A A A A A A A
4 chr4_38055560 0 38055560 C C C C C C C C G G G G C C C C C C C C
4 chr4_38072104 0 38072104 C C C C C C G G C C C C C C C C C C C C
4 chr4_38140587 0 38140587 A A T T T T A A T T T T T T T T T T A A
4 chr4_38151699 0 38151699 G G G G G G G G G G G G C C G G G G G G
4 chr4_38154314 0 38154314 C C G G G G C C G G G G G G G G G G C C
4 chr4_38162040 0 38162040 T T T T T T T T G G G G T T T T T T T T
4 chr4_38167593 0 38167593 T T T T T T T T T T T T T T T T G G T T
4 chr4_38210931 0 38210931 C C C C C C C C C C C C G G C C C C C C
4 chr4_38229148 0 38229148 G G C C G G G G G G G G G G G G G G G G
4 chr4_38244872 0 38244872 C C C C C C C C C C C C A A A A A A C C
4 chr4_38268431 0 38268431 G G G G G G G G C C C C G G G G G G G G
4 chr4_38298576 0 38298576 G G G G G G G G G G G G G T G G G G G G
4 chr4_38303491 0 38303491 A A A A A A A A A A A A A A A T A A A A
4 chr4_38330212 0 38330212 A A C C C C A A A A A A A A A A A A A A
4 chr4_38347402 0 38347402 A A A A A A A A A C A C A A A A A A A A
4 chr4_38349684 0 38349684 A A A A A A A A A A A A A A A T A A A A
4 chr4_38361654 0 38361654 A A A A A A A A C C C C A A A A A A A A
4 chr4_38375758 0 38375758 T T T T T T T T A T T T T T T T T T T T
4 chr4_38436275 0 38436275 G G G G G G G G C C C C C C C C C C G G
4 chr4_38437784 0 38437784 C C C C C G C C C C C C C C C C C C C C
4 chr4_38457691 0 38457691 A A A A A A A A A A A A A A A A C C A A
4 chr4_38486174 0 38486174 G G G G G G G G T T T T G G G G G G G G
4 chr4_38544371 0 38544371 C C C C C C C C A A A A C C C C C C C C
4 chr4_38545597 0 38545597 A A A A A A A A A A A A A A A A A C A A
4 chr4_38594508 0 38594508 C C C C C C C C C C C C C C C G C C C C
4 chr4_38607606 0 38607606 A A A T T T A A A A A A A A A A A A A A
4 chr4_38621102 0 38621102 C C C C C C C C C C C C C C C C G G C C
4 chr4_38622838 0 38622838 A A A A A A A A A A A A T T A A A A A A
4 chr4_38631578 0 38631578 T T T T T T T T A A A A T T T T T T T T
4 chr4_38650612 0 38650612 T T T T T T T T T T T T T T T T A T T T
4 chr4_38662399 0 38662399 C C C G C C C C C C C C C C C C C C C C
4 chr4_38663324 0 38663324 G G G G G G G G G T G G G G G G G G G G
4 chr4_38663603 0 38663603 A A A A A A A A A A A A A A T T A A A A
4 chr4_38669506 0 38669506 T T G T G G T T T T T T T T T T T T T T
4 chr4_38698291 0 38698291 G G G G C G G G G G G G G G G G G G G G
4 chr4_38702168 0 38702168 T T G T G T T T T T T T T T T T T T T T
4 chr4_38715904 0 38715904 C C C C C C C C A C A C C C C C C C C C
4 chr4_38718276 0 38718276 A A A A A A A A C C C C A A A A A A A A
4 chr4_38719019 0 38719019 A A T T T T A A T T T T T T T T T T A A
4 chr4_38720451 0 38720451 A A A A A A A A A A A A T T A A A A A A
4 chr4_38725425 0 38725425 A A C C C C C C C C C C C C C C C C A A
4 chr4_38742972 0 38742972 A A A T A T A A A A A A A A A A A A A A
4 chr4_38765563 0 38765563 T T T T T T T T A A A A T T T T T T T T
4 chr4_38784198 0 38784198 A A A A A A T T A A A A A A A A A A A A
4 chr4_38791739 0 38791739 A C A C A C A A A A A A A A A A A A C C
4 chr4_38801930 0 38801930 C C A A A C C C C C C C C C C C C C C C
4 chr4_38824164 0 38824164 C C C C C C C C A A A A C C C C C C C C
4 chr4_38829613 0 38829613 A A A C A A A A A A A A A A A A A A A A
4 chr4_38868748 0 38868748 A A A A A A A A A A A A A A A A C C A A
4 chr4_38870358 0 38870358 A A A A A A C C A A A A A A A A A A A A
4 chr4_38884549 0 38884549 C C C C C C C C G G G G C C C C C C C C
4 chr4_38898736 0 38898736 C C C C C C C C C C C C G G C C G G C C
4 chr4_38912413 0 38912413 C C C G C C C C C C C C C C C C C C C C
4 chr4_38916172 0 38916172 G G G G G G G G G G G G C G G G G G G G
4 chr4_38922503 0 38922503 C C C C C C C C C C C G C C C C C C C C
4 chr4_38952185 0 38952185 T T G T G T T T T T T T T T T T T T T T
4 chr4_38989269 0 38989269 C C C C C C C C G G G G C C C C C C C C
4 chr4_38989353 0 38989353 A A A A A A A A A A A A A T A A A A A A
4 chr4_39034816 0 39034816 T T T T T T T T G G G G T T T T T T T T
4 chr4_39046137 0 39046137 A A A A A A A A C C C C A A A A A A A A
4 chr4_39088826 0 39088826 A A A A A A A A A A A A A A A C A A A A
4 chr4_39105529 0 39105529 C C C C C C C C A A A A C C C C C C C C
4 chr4_39117634 0 39117634 A A A A A A A A T T T T A A A A A A A A
4 chr4_39124019 0 39124019 T T T T T T T T A A A A T T T T T T T T
4 chr4_39163436 0 39163436 G G G G G G G G T T T T G G G G G G G G
4 chr4_39176227 0 39176227 A T T T T T T T T T T T T T T T T T T T
4 chr4_39196302 0 39196302 C C C C C C C C G G G G C C C C C C C C
4 chr4_39216615 0 39216615 G G G G G G G G G T G G G G G G G G G G
4 chr4_39223476 0 39223476 G G C C C C G G G G G G G G G G G G G G
4 chr4_39236065 0 39236065 G G G G G G G G G G G G C G G G G G G G
4 chr4_39239027 0 39239027 C C C C C C C C A A A A C C C C C C C C
4 chr4_39271404 0 39271404 C C C C C C C C C C C C C C C C G G C C
4 chr4_39290196 0 39290196 T T T T T T T T G T G T T T T T T T T T
4 chr4_39292908 0 39292908 G G G G G G G G C C C C G G G G G G G G
4 chr4_39306043 0 39306043 A A A A A A A A A A A A A A C C A A A A
4 chr4_39331895 0 39331895 C C C C C C C C A A A A C C C C C C C C
4 chr4_39352737 0 39352737 T T T T T T G G T T T T T T T T T T T T
4 chr4_39380916 0 39380916 G G G G G G G G G G G G G G G G T T G G
4 chr4_39389188 0 39389188 G G G G G G G G G G G G T T G G G G G G
4 chr4_39400284 0 39400284 T T T T T T T T A A A A T T T T T T T T
4 chr4_39413385 0 39413385 A A A A A A A A T T T T A A A A A A A A
4 chr4_39440962 0 39440962 C C C C C C C C C C C C A C C C C C C C
4 chr4_39443969 0 39443969 T T T T T T G G T T T T T T T T T T T T
4 chr4_39453105 0 39453105 G G G G G T G G G G G G G G G G G G G G
4 chr4_39473824 0 39473824 G G C C C C G G G G G G G G G G G G G G
4 chr4_39493038 0 39493038 T T T T T T T T T T T T T T T T A T T T
4 chr4_39497720 0 39497720 T T T T T T T T T T T T T T T T A A T T
4 chr4_39499332 0 39499332 C C C C C C C C C C C C C C A A C C C C
4 chr4_39530714 0 39530714 G G G G G G G G G G G G C C G G G G G G
4 chr4_39555495 0 39555495 G G G G G G G G C C C C G G G G G G G G
4 chr4_39558513 0 39558513 T T G G G G T T G G G G G G G G G G T T
4 chr4_39569704 0 39569704 A A A A A A A A A A A A A A A A T T A A
4 chr4_39572864 0 39572864 T T G G G T T T T T T T T T T T T T T T
4 chr4_39593715 0 39593715 T T T T T T T T T T T T T T T T A A T T
4 chr4_39624922 0 39624922 A A A A A A A A A A A A C C A A A A A A
4 chr4_39626279 0 39626279 C C C C C C C C C C C C C C C G C C C C
4 chr4_39647374 0 39647374 C C C C C C C C G G G G C C C C C C C C
4 chr4_39688776 0 39688776 G G G G G G G G G G C G G G G G G G G G
4 chr4_39693071 0 39693071 A A A A C C A A A A A A A A A A A A A A
4 chr4_39694061 0 39694061 T T T T T T T T G G G G T T T T T T T T
4 chr4_39706972 0 39706972 A A A A A A A A A A A A A A C C A A A A
4 chr4_39716666 0 39716666 T T T T T T T T T T T T G T T T T T T T
4 chr4_39732982 0 39732982 T T T T T T T T A T T T T T T T T T T T
4 chr4_39743558 0 39743558 G G G G G G G G G G G G G G C C G G G G
4 chr4_39747516 0 39747516 T T T T T T T T T T T T A A T T T T T T
4 chr4_39763671 0 39763671 A A C C C C C C C C C C C C C C C C A A
4 chr4_39764429 0 39764429 A A A A A A A A T T T T A A A A A A A A
4 chr4_39803741 0 39803741 C C C C C C C C C C C C C C C G C C C C
4 chr4_39836327 0 39836327 G G G G G G G G T T T T G G G G G G G G
4 chr4_39837010 0 39837010 T T T T T T T T G T T T T T T T T T T T
4 chr4_39855973 0 39855973 G G G G G G G G T T T T G G G G G G G G
4 chr4_39860243 0 39860243 G G G G G G G G G T G G G G G G G G G G
4 chr4_39896114 0 39896114 G G C C C C G G G G G G G G G G G G G G
4 chr4_39920985 0 39920985 C C C C C C C C A A A A C C C C C C C C
4 chr4_39926170 0 39926170 G G G G G G G G G G G G G G T T G G G G
4 chr4_39926199 0 39926199 A A A A A A A A A A A A A A A A C C A A
4 chr4_39948667 0 39948667 C C C C A C C C C C C C C C C C C C C C
4 chr4_39953144 0 39953144 C C C C C C C C C C C C C C A C C C C C
4 chr4_39958649 0 39958649 A A A A A A A A A A A A A A A C A A A A
4 chr4_39994895 0 39994895 C C C C C C C C G G G G C C C C C C C C
4 chr4_39996307 0 39996307 A A A A A A A A C C C C A A A A A A A A
4 chr4_40006100 0 40006100 A A A A A A A A A A A A A A C C A A A A
4 chr4_40045519 0 40045519 A A A A A A A A A A A A A A A C A A A A
4 chr4_40059627 0 40059627 T T T T T T T T T T T T T T G T T T T T
4 chr4_40065347 0 40065347 A A A A A A A A A A A A A A A T A A A A
4 chr4_40066096 0 40066096 C C G G C G C C C C C C C C C C C C C C
4 chr4_40097367 0 40097367 A A A A A A A A A A A A A A C C A A A A
4 chr4_40099007 0 40099007 G T G G G G G G G G G G G G G G G G G G
4 chr4_40130287 0 40130287 T T T T T T T T G G G G T T T T T T T T
4 chr4_40184018 0 40184018 C C C C A C C C C C C C C C C C C C C C
4 chr4_40208511 0 40208511 A A C C C C A A C C C C C C C C C C A A
4 chr4_40210586 0 40210586 G G G G G G G G G G G G G G C C G G G G
4 chr4_40214420 0 40214420 T T A A A A T T A A A A A A A A A A T T
4 chr4_40243756 0 40243756 T T T T T T T T T T G T T T T T T T T T
4 chr4_40248491 0 40248491 T T T T T T T T T T T T T T G G T T T T
4 chr4_40250084 0 40250084 G G G G G G G G G G G G C G G G G G G G
4 chr4_40274081 0 40274081 T T A A A A A A A A A A A A A A A A T T
4 chr4_40296920 0 40296920 G G G G G G G G G G C G G G G G G G G G
4 chr4_40308105 0 40308105 G G C C G G G G G G G G G G G G G G G G
4 chr4_40312575 0 40312575 G G G G G G G G C C C C G G G G G G G G
4 chr4_40319652 0 40319652 C C C C C C C C A A A A C C C C C C C C
4 chr4_40330304 0 40330304 T T T T T T T T A A A A T T T T T T T T
4 chr4_40335368 0 40335368 C C C C C C C C C C A C C C C C C C C C
4 chr4_40338507 0 40338507 C C C C C C C C C C C C C C G G C C C C
4 chr4_40373344 0 40373344 G G C G G G G G G G G G G G G G G G G G
4 chr4_40397775 0 40397775 T T T T T T T T T T T T A T T T T T T T
4 chr4_40408756 0 40408756 G G G G G G G G T T T T T T T T T T G G
4 chr4_40409730 0 40409730 T T T T G T T T T T T T T T T T T T T T
4 chr4_40427786 0 40427786 G G G G G G G G C C C C G G G G G G G G
4 chr4_40449945 0 40449945 A A A A A A A A C C A C A A A A A A A A
4 chr4_40457125 0 40457125 C C G G C C C C C C C C C C C C C C C C
4 chr4_40461799 0 40461799 A A A A A A A A A A A A A A A A C C A A
4 chr4_40468786 0 40468786 T T G G G T T T T T T T T T T T T T T T
4 chr4_40475624 0 40475624 T T G T T T T T T T T T T T T T T T T T
4 chr4_40503063 0 40503063 G G G G G G G G G G G G C C G G G G G G
4 chr4_40504727 0 40504727 G G G G G G G G G G G G T T G G T T G G
4 chr4_40511212 0 40511212 A A A A A A A A A A A A T T A A A A A A
4 chr4_40511504 0 40511504 A A C C C C A A C C C C C C C C C C A A
4 chr4_40546593 0 40546593 C C C C C C C C A C A A C C C C C C C C
4 chr4_40547383 0 40547383 T T T T T T T T T T T T T T A T T T T T
4 chr4_40561960 0 40561960 A A A A A A A A T T T T A A A A A A A A
4 chr4_40589618 0 40589618 T T G G G T T T T T T T T T T T T T T T
4 chr4_40594914 0 40594914 C C C C C C C C C C C C C C C C G G C C
4 chr4_40600813 0 40600813 A A A A A A A A A A A A A A A A A T A A
4 chr4_40632585 0 40632585 C C G G G G C C G G G G G G G G G G C C
4 chr4_40632964 0 40632964 C G C C C C C C C C C C C C C C C C C C
4 chr4_40656299 0 40656299 T T T T T T T T G G G G T T T T T T T T
4 chr4_40658953 0 40658953 C C C C C C C C C C C C C C C C A A C C
4 chr4_40661743 0 40661743 A A A A A A A A C C A C A A A A A A A A
4 chr4_40685790 0 40685790 C C C C C C C C C C A C C C C C C C C C
4 chr4_40686700 0 40686700 G G G T T T G G G G G G G G G G G G G G
4 chr4_40714438 0 40714438 G T T T T T T T T T T T T T T T T T G G
4 chr4_40719167 0 40719167 A A A A A A A A A A A C A A A A A A A A
4 chr4_40721942 0 40721942 G G T T G G G G G G G G G G G G G G G G
4 chr4_40731919 0 40731919 C C C C C C C C A A A A C C C C C C C C
4 chr4_40765120 0 40765120 T T T T T T T T T T T T T T T T A T T T
4 chr4_40781930 0 40781930 C C C C C C C C C C C C C C A A A C C C
4 chr4_40832384 0 40832384 G G G G T T G G G G G G G G G G G G G G
4 chr4_40837164 0 40837164 A A T T T T A A T T T T T T T T T T A A
4 chr4_40840830 0 40840830 A A A A A A A A C C C C A A A A A A A A
4 chr4_40857929 0 40857929 C C C C C C C C G G G G C C C C C C C C
4 chr4_40858915 0 40858915 G G C C C C C C C C C C C C C C C C G G
4 chr4_40860374 0 40860374 T T T T T T T T T T T T A T T T T T T T
4 chr4_40874110 0 40874110 C C C C C C C C C G C C C C C C C C C C
4 chr4_41026472 0 41026472 G G T T G G G G G G G G G G G G G G G G
4 chr4_41035477 0 41035477 G T G G G G G G G G G G G G G G G G G G
4 chr4_41039006 0 41039006 A A A A A A A A A A A T A A A A A A A A
4 chr4_41041872 0 41041872 T T T T T T T T T T T T T T A T T T T T
4 chr4_41045726 0 41045726 G G C C C C G G C C C C C C C C C C G G
4 chr4_41052531 0 41052531 T T T T T T T T T T T T T T T T A A T T
4 chr4_41062585 0 41062585 T T T T T T T T G G G G T T T T T T T T
4 chr4_41068988 0 41068988 C C C C C C C C A A A A C C C C C C C C
4 chr4_41082774 0 41082774 T T T T T T T T T T T T G T T T T T T T
4 chr4_41086042 0 41086042 G G G G C G G G G G G G G G G G G G G G
4 chr4_41087663 0 41087663 A A T T T T A A T T T T T T T T T T A A
4 chr4_41089341 0 41089341 G G G G G G G G G G G G G T G G G G G G
4 chr4_41107013 0 41107013 C C C C C C C C A A A A C C C C C C C C
4 chr4_41117621 0 41117621 C C C C C C C C C G C C C C C C C C C C
4 chr4_41137989 0 41137989 A A T T A A A A A A A A A A A A A A A A
4 chr4_41152034 0 41152034 C C C C A C C C C C C C C C C C C C C C
4 chr4_41158241 0 41158241 A A A A A C A A A A A A A A A A A A A A
4 chr4_41181762 0 41181762 G G G G G G G G T T T T G G G G G G G G
4 chr4_41200650 0 41200650 A A A A A A A A A A A T A A A A A A A A
4 chr4_41233195 0 41233195 T T A A A A A A T T T T A A A A A A T T
4 chr4_41261928 0 41261928 A A A A A A A A A A A A A A A A T T A A
4 chr4_41309461 0 41309461 G G G G G G G G T T T T G G G G G G G G
4 chr4_41321682 0 41321682 G G G G G G G G G G G G C G G G G G G G
4 chr4_41332801 0 41332801 C C C C C C C C A A A A C C C C C C C C
4 chr4_41397802 0 41397802 C C C C C C C C A A A A C C C C C C C C
4 chr4_41398264 0 41398264 C C C C C C C C A A A A C C C C C C C C
4 chr4_41401777 0 41401777 A A A A A T A A A A A A A A A A A A A A
4 chr4_41424966 0 41424966 C C G G G G C C G G G G G G G G G G C C
4 chr4_41442442 0 41442442 T T T T T T T T G G G G T T T T T T T T
4 chr4_41446345 0 41446345 A A A A A C A A A A A A A A A A A A A A
4 chr4_41450054 0 41450054 G G G G G G G G C C C C G G G G G G G G
4 chr4_41458821 0 41458821 G G G G C G G G G G G G G G G G G G G G
4 chr4_41468702 0 41468702 T T T T T T T T T T T T T T T T G G T T
4 chr4_41469150 0 41469150 T T T T T T A A T T T T T T T T T T T T
4 chr4_41519794 0 41519794 A A A A A A A A T T T T A A A A A A A A
4 chr4_41561671 0 41561671 A A A A A A A A A A A A A A A T A A A A
4 chr4_41590371 0 41590371 A A A A A A A A A A A T A A A A A A A A
4 chr4_41596700 0 41596700 C C C C C C C C C C C G C C C C C C C C
4 chr4_41614168 0 41614168 T T T T T T T T T T T T T T G T T T T T
4 chr4_41618874 0 41618874 G G G G T T G G G G G G G G G G G G G G
4 chr4_41665065 0 41665065 G G T T T T G G T T T T T T T T T T G G
4 chr4_41668571 0 41668571 T T T T T T T T G G G T T T T T T T T T
4 chr4_41684149 0 41684149 C C C C C C C C A C A C C C C C C C C C
4 chr4_41690218 0 41690218 A A A A A A A A C C C C A A A A A A A A
4 chr4_41716297 0 41716297 G G G G G G G G T T T T G G G G G G G G
4 chr4_41735836 0 41735836 A A A A A A C C A A A A A A A A A A A A
4 chr4_41744679 0 41744679 C C C C C C C C C C C C C C A C C C C C
4 chr4_41773061 0 41773061 A A T T T T T T T T T T T T T T T T A A
4 chr4_41775798 0 41775798 G G T T G G G G G G G G G G G G G G G G
4 chr4_41791939 0 41791939 C C C C C C C C C G C G C C C C C C C C
4 chr4_41796690 0 41796690 C C C C C C C C G G G G C C C C C C C C
4 chr4_41812271 0 41812271 T T T T T T T T G G G G T T T T T T T T
4 chr4_41825350 0 41825350 T T T T T T T T T T T T T T T T G T T T
4 chr4_41857227 0 41857227 C C C C C C C C C C C C C C C G C C C C
4 chr4_41872368 0 41872368 C C A C C C C C C C C C C C C C C C C C
4 chr4_41894956 0 41894956 C C C C C C C C C C C C A A C C C C C C
4 chr4_41900141 0 41900141 C C C C C C C C C C C C C C C C G G C C
4 chr4_41901463 0 41901463 G G T T G T G G G G G G G G G G G G G G
4 chr4_41922716 0 41922716 T T A A T T T T T T T T T T T T T T T T
4 chr4_41939039 0 41939039 C C C C C C A A C C C C C C C C C C C C
4 chr4_42011309 0 42011309 C C C C C C C C A A A A C C C C C C C C
4 chr4_42024170 0 42024170 G G G G G G G G G G G G C G G G G G G G
4 chr4_42041540 0 42041540 C C C C C C C C A A A C C C C C C C C C
4 chr4_42041802 0 42041802 C C C C C C C C C C C C C C A C C C C C
4 chr4_42054040 0 42054040 C C G G C G C C C C C C C C C C C C C C
4 chr4_42071141 0 42071141 G G C G C G G G G G G G G G G G G G G G
4 chr4_42080104 0 42080104 G G G G C G G G G G G G G G G G G G G G
4 chr4_42087493 0 42087493 T T T T T T T T T T T T G T T T T T T T
4 chr4_42109207 0 42109207 A A A A A A A A A A A A A C A A A A A A
4 chr4_42112697 0 42112697 A A A A A A A A A A A A C C A A C C A A
4 chr4_42115711 0 42115711 C C C C C C C C C C C C C C A A C C C C
4 chr4_42119842 0 42119842 A A A A A A A A C C C C A A A A A A A A
4 chr4_42123935 0 42123935 A A A A A C A A A A A A A A A A A A A A
4 chr4_42137373 0 42137373 A A A A A A A A A C A C A A A A A A A A
4 chr4_42139073 0 42139073 T T T T T T T T G G G G T T T T T T T T
4 chr4_42149250 0 42149250 C C C C C C C C C G C C C C C C C C C C
4 chr4_42155838 0 42155838 G G G G G G G G C C C C G G G G G G G G
4 chr4_42174736 0 42174736 C C C C C C C C G G G G C C C C C C C C
4 chr4_42206213 0 42206213 C C C C C C C C C C C C C C C C G G C C
4 chr4_42246016 0 42246016 T T G T G T T T T T T T T T T T T T T T
4 chr4_42287117 0 42287117 C C C C C C C C C C C C C G C C C C C C
4 chr4_42292597 0 42292597 G G G G G G G G C C C C G G G G G G G G
4 chr4_42295690 0 42295690 T T T T G T T T T T T T T T T T T T T T
4 chr4_42299180 0 42299180 T T T T T T T T T T T T T T G T T T T T
4 chr4_42304021 0 42304021 G G G G G G G G C C C C G G G G G G G G
4 chr4_42312134 0 42312134 A A A A A A A A A C A A A A A A A A A A
4 chr4_42316949 0 42316949 G G G G G G G G G G G T G G G G G G G G
4 chr4_42322847 0 42322847 A A C C A A A A A A A A A A A A A A A A
4 chr4_42333882 0 42333882 C C C C C C C C A A A A C C C C C C C C
4 chr4_42339735 0 42339735 A A A A A C A A A A A A A A A A A A A A
4 chr4_42353764 0 42353764 A A A A A A A A T T T T A A A A A A A A
4 chr4_42356495 0 42356495 C C C C C C C C G G G G C C C C C C C C
4 chr4_42365840 0 42365840 G G T T T T T T T T T T T T T T T T G G
4 chr4_42418912 0 42418912 A A C C C C A A A A A A A A A A A A A A
4 chr4_42424298 0 42424298 G G G G C G G G G G G G G G G G G G G G
4 chr4_42439259 0 42439259 T T T T A T T T T T T T T T T T T T T T
4 chr4_42448834 0 42448834 T T T T A T T T T T T T T T T T T T T T
4 chr4_42489249 0 42489249 G G G G G G G G T T T T G G G G G G G G
4 chr4_42491066 0 42491066 C C G G C C C C C C C C C C C C C C C C
4 chr4_42504663 0 42504663 C C C C C G C C C C C C C C C C C C C C
4 chr4_42546119 0 42546119 C C A A C C C C C C C C C C C C C C C C
4 chr4_42608702 0 42608702 A A A A A A A A A A A A A T A A A A A A
4 chr4_42616375 0 42616375 C C C C C C C C C C C C C G C C C C C C
4 chr4_42633493 0 42633493 A A A A A A A A A A T T A A A A A A A A
4 chr4_42640347 0 42640347 C C C C C C C C A A A A C C C C C C C C
4 chr4_42660517 0 42660517 A A A A A A A A A A A A A A A A T T A A
4 chr4_42684523 0 42684523 G G G G G G G G T T T T G G G G G G G G
4 chr4_42694466 0 42694466 A A A A A A A A A A A A A A A C A A A A
4 chr4_42761962 0 42761962 C C G G G G C C C C C C C C C C C C C C
4 chr4_42775253 0 42775253 T T T T A T T T T T T T T T T T T T T T
4 chr4_42791143 0 42791143 G G G G T T G G G G G G G G G G G G G G
4 chr4_42801381 0 42801381 A A A A A A A A A A A A A A A A C C A A
4 chr4_42804869 0 42804869 T T T T T T T T T T T T T T T T A T T T
4 chr4_42816513 0 42816513 A A A A A A A A C C C C A A A A A A A A
4 chr4_42822812 0 42822812 A A C C A A A A A A A A A A A A A A A A
4 chr4_42826941 0 42826941 C C C C C C C C C C C C C C C C G G C C
4 chr4_42859486 0 42859486 G G G G G G G G G G G G T T T T T T G G
4 chr4_42860826 0 42860826 T T T T G T T T T T T T T T T T T T T T
4 chr4_42886508 0 42886508 G G G G G G G G G G G G G G G G T T G G
4 chr4_42894221 0 42894221 G G G G C G G G G G G G G G G G G G G G
4 chr4_42912962 0 42912962 T T T T T T T T T T G T T T T T T T T T
4 chr4_42921142 0 42921142 A C C C C C C C C C C C C C C C C C C C
4 chr4_42939176 0 42939176 A A A A A A A A A A A A C C A A A A A A
4 chr4_42956670 0 42956670 A A A A A A A A C C C C C C A A A A A A
4 chr4_42966120 0 42966120 G G G G G G G G G T G G G G G G G G G G
4 chr4_42978428 0 42978428 G G G G G G G G T T T T G G G G G G G G
4 chr4_43011197 0 43011197 T T T T T T T T T T T T G T T T T T T T
4 chr4_43064858 0 43064858 G G T T G T G G G G G G G G G G G G G G
4 chr4_43071313 0 43071313 G G G G G G G G G G G G G G G T G G G G
4 chr4_43077181 0 43077181 A A A A A A A A T T T T A A A A A A A A
4 chr4_43080419 0 43080419 A A A A A A A A A A A A A A A T A A A A
4 chr4_43092176 0 43092176 T T T T T T T T T T T T A A T T T T T T
4 chr4_43097759 0 43097759 G G G G G G G G G G G G G G T T G G G G
4 chr4_43100611 0 43100611 T T T T T T T T G G G G T T T T T T T T
4 chr4_43107444 0 43107444 A A A A A A A A A A A A A C A A A A A A
4 chr4_43122165 0 43122165 G G G G G G G G G G G G G G T T G G G G
4 chr4_43139636 0 43139636 A A A A A A A A A A A A A A A A C C A A
4 chr4_43141131 0 43141131 A A A A A A A A A A A A C C A A C C A A
4 chr4_43157548 0 43157548 G G G G G G G G G G G G G G G G G T G G
4 chr4_43161171 0 43161171 T T T T T T T T T T T T T T G G T T T T
4 chr4_43203270 0 43203270 G G G G C G G G G G G G G G G G G G G G
4 chr4_43220448 0 43220448 G G G G C G G G G G G G G G G G G G G G
4 chr4_43232550 0 43232550 G G G G G G G G G G G G G G C C G G G G
4 chr4_43233298 0 43233298 G G G G G G G G G G G G G T G G G G G G
4 chr4_43255604 0 43255604 T T T T A T T T T T T T T T T T T T T T
4 chr4_43262348 0 43262348 A A A A A A A A A A A A A C A A A A A A
4 chr4_43278276 0 43278276 G T G G G G G G G G G G G G G G G G G G
4 chr4_43285265 0 43285265 G G G T G G G G G G G G G G G G G G G G
4 chr4_43287145 0 43287145 C C C C C C C C C C C C C C C C C G C C
4 chr4_43304382 0 43304382 G G G G G G G G G G G G G G G T G G G G
4 chr4_43304557 0 43304557 A A A A A A A A A T A A A A A A A A A A
4 chr4_43311916 0 43311916 T T T T T T T T G G G G T T T T T T T T
4 chr4_43329854 0 43329854 C C C C C C C C A A A A C C C C C C C C
4 chr4_43376131 0 43376131 C C G G G G C C G G G G G G G G G G C C
4 chr4_43405889 0 43405889 T T T T T T T T G G G G T T T T T T T T
4 chr4_43435224 0 43435224 T T T T A T T T T T T T T T T T T T T T
4 chr4_43456510 0 43456510 T T T T T T T T G G G G T T T T T T T T
4 chr4_43490566 0 43490566 T T G T T T T T T T T T T T T T T T T T
4 chr4_43494251 0 43494251 T T T T G G T T T T T T T T T T T T T T
4 chr4_43500831 0 43500831 C C C C C C C C C C C C C C A C C C C C
4 chr4_43502528 0 43502528 G G G T G G G G G G G G G G G G G G G G
4 chr4_43546481 0 43546481 T T G G G G T T G G G G G G G G G G G G
4 chr4_43577876 0 43577876 T T T T T T T T T T T T T T T T G G T T
4 chr4_43615680 0 43615680 G G G G G G G G G G G G G G G T G G G G
4 chr4_43648524 0 43648524 T T T T T T T T T T T T A T T T T T T T
4 chr4_43654090 0 43654090 G G G G G T G G G G G G G G G G G G G G
4 chr4_43655768 0 43655768 A A A C A A A A A A A A A A A A A A A A
4 chr4_43659076 0 43659076 G G G G G G G G C C C C G G G G G G G G
4 chr4_43675907 0 43675907 T T T T T T T T T T T T T T T T A T T T
4 chr4_43687233 0 43687233 G G G G G G G G G G G G G G G G C G G G
4 chr4_43687324 0 43687324 A A A A A A A A A A A A A A C C A A A A
4 chr4_43698546 0 43698546 C C A A C C C C C C C C C C C C C C C C
4 chr4_43700860 0 43700860 A A A A A A A A C C C C A A A A A A A A
4 chr4_43707696 0 43707696 T T T T G T T T T T T T T T T T T T T T
4 chr4_43726548 0 43726548 A A A A A A A A A A A A A A A C A A A A
4 chr4_43751904 0 43751904 G G G G G G G G G G G G G T G G G G G G
4 chr4_43752156 0 43752156 G G G G G G G G G G G G G G G G T T G G
4 chr4_43754542 0 43754542 G G G G G G G G C C C C G G G G G G G G
4 chr4_43816367 0 43816367 C C C C C C C C A A C C C C C C C C C C
4 chr4_43819737 0 43819737 T T T T T T T T T T G G T T T T T T T T
4 chr4_43820404 0 43820404 C C C C C C C C C C C C C C A C C C C C
4 chr4_43824691 0 43824691 C C C G C C C C C C C C C C C C C C C C
4 chr4_43825617 0 43825617 G G G G G G G G C C C C G G G G G G G G
4 chr4_43835309 0 43835309 C C C C C C C C C G C C C C C C C C C C
4 chr4_43837865 0 43837865 A A C C C C A A C C C C C C C C C C A A
4 chr4_43858055 0 43858055 T T T T T T G G T T T T T T T T T T T T
4 chr4_43880813 0 43880813 C C C C C C C C C C C C C C C C A C C C
4 chr4_43911980 0 43911980 T T T T T T T T T T T T G T T T T T T T
4 chr4_43926413 0 43926413 A A A A A A A A C C C C A A A A A A A A
4 chr4_43983593 0 43983593 C C C C C C C C C C C C C C C C A A C C
4 chr4_44002941 0 44002941 C C G G G G C C G G G G G G G G G G C C
4 chr4_44012095 0 44012095 G G G G G T G G G G G G G G G G G G G G
4 chr4_44016551 0 44016551 A A C C A A A A A A A A A A A A A A A A
4 chr4_44021975 0 44021975 G G G G G G G G G G G T G G G G G G G G
4 chr4_44048629 0 44048629 G G G G G G G G T T T T G G G G G G G G
4 chr4_44061892 0 44061892 A A C C A C A A C C C C C C C C C C A A
4 chr4_44089583 0 44089583 G G G G C G G G G G G G G G G G G G G G
4 chr4_44100883 0 44100883 T T T T T T T T G G G G T T T T T T T T
4 chr4_44126088 0 44126088 T T G G T T T T T T T T T T T T T T T T
4 chr4_44127585 0 44127585 A A A A A A A A C C C C A A A A A A A A
4 chr4_44158030 0 44158030 G G G G G G G G C G G G G G G G G G G G
4 chr4_44158505 0 44158505 C C C C C C C C C G G G C C C C C C C C
4 chr4_44165478 0 44165478 T T T T T T G G T T T T T T T T T T T T
4 chr4_44167376 0 44167376 C C C C C C C C C C C C C G C C C C C C
4 chr4_44181536 0 44181536 T T T T T T T T A A A A T T T T T T T T
4 chr4_44186727 0 44186727 T T T T T T T T G G G G T T T T T T T T
4 chr4_44285112 0 44285112 C C C C C C C C A A A C C C C C C C C C
4 chr4_44288489 0 44288489 G G G G G G G G G G G G G G G T G G G G
4 chr4_44291951 0 44291951 C C C C C C C C C C C C A C C C C C C C
4 chr4_44295185 0 44295185 C C C C C C C C A A A A C C C C C C C C
4 chr4_44305424 0 44305424 T T T T A T T T T T T T T T T T T T T T
4 chr4_44308093 0 44308093 A A A A A A A A A A A A A T A A A A A A
4 chr4_44347237 0 44347237 A A A A A A A A C C C C A A A A A A A A
4 chr4_44365045 0 44365045 T T T T T T T T G G G G T T T T T T T T
4 chr4_44379356 0 44379356 T T T T T T T T T T T T T T T T G G T T
4 chr4_44411308 0 44411308 C C C C C C C C A A A A C C C C C C C C
4 chr4_44424033 0 44424033 A A A A A A A A T T T T A A A A A A A A
4 chr4_44476182 0 44476182 A A A A A A A A T T T T A A A A A A A A
4 chr4_44476578 0 44476578 T T T T T T T T G G G G T T T T T T T T
4 chr4_44486445 0 44486445 T T T T G T T T T T T T T T T T T T T T
4 chr4_44494700 0 44494700 A A A A A A A A A A A A A A A A A T A A
4 chr4_44502550 0 44502550 A A A A A A A A C C C C A A A A A A A A
4 chr4_44537649 0 44537649 C C C C A C C C C C C C C C C C C C C C
4 chr4_44553794 0 44553794 C C C C C C C C C C C C C C C C C G C C
4 chr4_44569384 0 44569384 G G G G G G G G G G C G G G G G G G G G
4 chr4_44571842 0 44571842 T T G T G T T T T T T T T T T T T T T T
4 chr4_44595810 0 44595810 A A A A A A A A A A A A A A C C A A A A
4 chr4_44621622 0 44621622 T T T T T T T T A A A A T T T T T T T T
4 chr4_44661887 0 44661887 A A A A A A A A C C C C A A A A A A A A
4 chr4_44680083 0 44680083 C C C C C C C C A A A A C C C C C C C C
4 chr4_44680370 0 44680370 A A A A A A A A A A A A A A A C A A A A
4 chr4_44680484 0 44680484 T T T T T T T T A T T T T T T T T T T T
4 chr4_44730425 0 44730425 G G G G G G G G T T T T G G G G G G G G
4 chr4_44737057 0 44737057 T T T T T T T T T T T T T T G G T T T T
4 chr4_44739013 0 44739013 C C C C C C C C C C C C C G C C C C C C
4 chr4_44751857 0 44751857 A A A A A A A A A A A A A C A A A A A A
4 chr4_44762320 0 44762320 T T T T G T T T T T T T T T T T T T T T
4 chr4_44763259 0 44763259 A A A A A A A A C C C C A A A A A A A A
4 chr4_44766837 0 44766837 C C C C C C C C C C C C C G C C G G C C
4 chr4_44770157 0 44770157 T T T T T T T T A A A T T T T T T T T T
4 chr4_44798533 0 44798533 C C C C C C C C C C C G C C C C C C C C
4 chr4_44843399 0 44843399 A A T T T T A A T T T T T T T T T T A A
4 chr4_44846594 0 44846594 C C C C C C C C C C C C C G C C C C C C
4 chr4_44857616 0 44857616 T T T T T T T T A T A A T T T T T T T T
4 chr4_44858933 0 44858933 T T T T T T T T G G G G T T T T T T T T
4 chr4_44868445 0 44868445 A A A A A A A A A A A A A A A A A C A A
4 chr4_44973405 0 44973405 C C C C C C C C C C C C C C C G C C C C
4 chr4_45006536 0 45006536 A A A A A A A A C C C C A A A A A A A A
4 chr4_45010093 0 45010093 A A A A A A A A A A A A A T A A T T A A
4 chr4_45017217 0 45017217 A A A A A A A A A A A A A A A A C C A A
4 chr4_45047191 0 45047191 C C C C C C C C C C A C C C C C C C C C
4 chr4_45050698 0 45050698 G G G G G G G G G T G T G G G G G G G G
4 chr4_45071225 0 45071225 T T T T T T T T T T A T T T T T T T T T
4 chr4_45123361 0 45123361 C C C C C C C C C C C C A A C C A A C C
4 chr4_45129557 0 45129557 C C C C C C C C C G C G C C C C C C C C
4 chr4_45146525 0 45146525 G G G G G G G G G G G G G T G G G G G G
4 chr4_45230421 0 45230421 A A A A A A A A A A A A A A A C A A A A
4 chr4_45250519 0 45250519 G G G G G T G G G G G G G G G G G G G G
4 chr4_45268597 0 45268597 T T T T T T T T T T T T G T T T T T T T
4 chr4_45286082 0 45286082 A A A C A A A A A A A A A A A A A A A A
4 chr4_45350240 0 45350240 C C G G G G C C G G G G G G G G G G C C
4 chr4_45353649 0 45353649 C C A C C C C C C C C C C C C C C C C C
4 chr4_45375772 0 45375772 G G T T T T G G G G G G T T T T T T G G
4 chr4_45403655 0 45403655 C C C C C C C C C C C C A C C C C C C C
4 chr4_45409270 0 45409270 A A A A A A A A A A A A A A A C A A A A
4 chr4_45438751 0 45438751 C C C C C C C C C C A C C C C C C C C C
4 chr4_45473277 0 45473277 C C C C C C C C A A A C C C C C C C C C
4 chr4_45482966 0 45482966 T T T T T T T T T T T T G T T T T T T T
4 chr4_45494312 0 45494312 G G G T G T T T T T T T T T T T T T G G
4 chr4_45497897 0 45497897 C C C C C C C C C C C C C C G G C C C C
4 chr4_45524050 0 45524050 C C C C C C C C A A A C C C C C C C C C
4 chr4_45529195 0 45529195 T T A T T T T T T T T T T T T T T T T T
4 chr4_45532077 0 45532077 G G G G G G G G C C C C G G G G G G G G
4 chr4_45582152 0 45582152 G G G G G G G G G G G T G G G G G G G G
4 chr4_45601381 0 45601381 A A A A A A A A A C A A A A A A A A A A
4 chr4_45606943 0 45606943 T T T T T T T T T T T T T T T T G T T T
4 chr4_45633742 0 45633742 C C C C G G C C C C C C C C C C C C C C
4 chr4_45670041 0 45670041 T T A A A A T T T T T T T T T T T T T T
4 chr4_45671236 0 45671236 A A A A A A A A A A A A C C C C C C A A
4 chr4_45688071 0 45688071 T T T T T T T T T T T T T T T T G G T T
4 chr4_45699165 0 45699165 A A A A A A A A C C A C A A A A A A A A
4 chr4_45701491 0 45701491 T T T T T T T T G G G T T T T T T T T T
4 chr4_45709064 0 45709064 G G G G G G G G C C C C G G G G G G G G
4 chr4_45728784 0 45728784 G G G G G G G G G G G G G G G G T T G G
4 chr4_45742156 0 45742156 T T T T T T T T A A A A T T T T T T T T
4 chr4_45742424 0 45742424 T T T T T T T T G G G G T T T T T T T T
4 chr4_45754921 0 45754921 T T T T T T T T T T T T T T T T G G T T
4 chr4_45766732 0 45766732 C C C C C C C C C C C C C C C C C G C C
4 chr4_45784097 0 45784097 C C C C C C C C A A A A C C C C C C C C
4 chr4_45796940 0 45796940 T T G T G T T T T T T T T T T T T T T T
4 chr4_45803226 0 45803226 A A A C A A A A A A A A A A A A A A A A
4 chr4_45804845 0 45804845 A A C C A C A A A A A A A A A A A A A A
4 chr4_45815271 0 45815271 T T T T T T T T A T T T T T T T T T T T
4 chr4_45820763 0 45820763 G G G G G G G G C G G G G G G G G G G G
4 chr4_45823319 0 45823319 G G G G G G G G G G G G G G G G C C G G
4 chr4_45827508 0 45827508 C C C C C C C C A A A A C C C C C C C C
4 chr4_45854632 0 45854632 A A A T A A A A A A A A A A A A A A A A
4 chr4_45857978 0 45857978 T T T T T T T T G G G G T T T T T T T T
4 chr4_45879599 0 45879599 T T T T A T T T T T T T T T T T T T T T
4 chr4_45931020 0 45931020 T T T T T T T T T T A T T T T T T T T T
4 chr4_45935197 0 45935197 C C C C C C A A C C C C C C C C C C C C
4 chr4_45935424 0 45935424 G G G G C G G G G G G G G G G G G G G G
4 chr4_45967227 0 45967227 G G G G G G G G G G G G T T G G G G G G
4 chr4_45983241 0 45983241 T T T T T T T T T T A A T T T T T T T T
4 chr4_45988238 0 45988238 C C C C C C C C A A A A A A C C A A C C
4 chr4_46040789 0 46040789 C C A A A C C C C C C C C C C C C C C C
4 chr4_46053852 0 46053852 C C C C C C C C C C C C A A C C C C C C
4 chr4_46054162 0 46054162 G G G G G G C C G G G G G G G G G G G G
4 chr4_46104659 0 46104659 T T T T T T T T T T T T G T T T T T T T
4 chr4_46143277 0 46143277 C C C C C C C C C C C C C C C C A C C C
4 chr4_46169766 0 46169766 T T T T T T T T G T G T T T T T T T T T
4 chr4_46172481 0 46172481 T T T T T T T T T T G T T T T T T T T T
4 chr4_46200287 0 46200287 G G G G G G G G T T T T G G G G G G G G
4 chr4_46242381 0 46242381 A A A A A A A A A T A A A A A A A A A A
4 chr4_46256052 0 46256052 G T G G G G G G G G G G G G G G G G G G
4 chr4_46259606 0 46259606 G G G G G G G G G G G G G G T T G G G G
4 chr4_46275153 0 46275153 T T T T G T T T T T T T T T T T T T T T
4 chr4_46309281 0 46309281 G G T T G T G G G G G G G G G G G G G G
4 chr4_46326424 0 46326424 A A A A A T A A A A A A A A A A A A A A
4 chr4_46360393 0 46360393 A A A A A A A A A A A A A A A T A A A A
4 chr4_46378376 0 46378376 A A A A A A A A A A A A A A A A T T A A
4 chr4_46400779 0 46400779 G G G G G G T T G G G G G G G G G G G G
4 chr4_46435142 0 46435142 G G C C G G G G G G G G G G G G G G G G
4 chr4_46515217 0 46515217 A A A A A A A A A C A A A A A A A A A A
4 chr4_46527621 0 46527621 T T T T T T T T G T G T T T T T T T T T
4 chr4_46538047 0 46538047 C C C C C C C C C C C C C C C C G G C C
4 chr4_46538379 0 46538379 A A A A A A A A A A A A A A A A C C A A
4 chr4_46545537 0 46545537 C C C C C C C C G G G G C C C C C C C C
4 chr4_46593211 0 46593211 A A A A A A A A A A A A A A A C A A A A
4 chr4_46605584 0 46605584 G G G G G G G G G G G G G T G G G G G G
4 chr4_46613328 0 46613328 A A A A A A A A A A A C A A A A A A A A
4 chr4_46616129 0 46616129 T T T T T T T T A A A A T T T T T T T T
4 chr4_46617689 0 46617689 T T T T A T T T T T T T T T T T T T T T
4 chr4_46672793 0 46672793 C C C C C C C C G G G G C C C C C C C C
4 chr4_46690982 0 46690982 C C C C C C C C G G G G C C C C C C C C
4 chr4_46691530 0 46691530 T T T T T T T T T T T T T T A T T T T T
4 chr4_46718912 0 46718912 C C C C C C C C G G G G C C C C C C C C
4 chr4_46732411 0 46732411 C C G G C C C C C C C C C C C C C C C C
4 chr4_46758876 0 46758876 C C C C A C C C C C C C C C C C C C C C
4 chr4_46760496 0 46760496 G G G G C G G G G G G G G G G G G G G G
4 chr4_46772653 0 46772653 A A A A A A A A A A A A A C A A A A A A
4 chr4_46774576 0 46774576 C C C C C C C C G G G G C C C C C C C C
4 chr4_46809175 0 46809175 A A A A A A A A A A A C A A A A A A A A
4 chr4_46832613 0 46832613 G G G G G G G G G G G G G G G G T T G G
4 chr4_46839345 0 46839345 A A A A A A A A C C C C A A A A A A A A
4 chr4_46846137 0 46846137 G G G G G G G G C G C C G G G G G G G G
4 chr4_46862070 0 46862070 C C C C C C C C C C C C C C G G C C C C
4 chr4_46967679 0 46967679 C C C C C C C C C C C C C C C C A C C C
4 chr4_46983372 0 46983372 A A A T A T A A A A A A A A A A A A A A
4 chr4_46985773 0 46985773 C C C G C C C C C C C C C C C C C C C C
4 chr4_47007679 0 47007679 C C C C C C C C A C C C C C C C C C C C
4 chr4_47009637 0 47009637 G G G G G G G G G G G G G G C C G G G G
4 chr4_47058274 0 47058274 A A A A A A A A A A A A A A T T A A A A
4 chr4_47058492 0 47058492 G G G G G G G G G T G G G G G G G G G G
4 chr4_47063608 0 47063608 G G G G G G G G G G G G G G G G G T G G
4 chr4_47085921 0 47085921 A A A A A A A A A A A A A A A A T T A A
4 chr4_47087489 0 47087489 G G G G G G G G G G T T G G G G G G G G
4 chr4_47090878 0 47090878 C C C C C C C C A A A A C C C C C C C C
4 chr4_47108015 0 47108015 G G G G G G G G G T G G G G G G G G G G
4 chr4_47156626 0 47156626 A A A A A A A A T T T T A A A A A A A A
4 chr4_47180005 0 47180005 A A A A A A A A C C C C A A A A A A A A
4 chr4_47188400 0 47188400 T T T T T T T T A T T T T T T T T T T T
4 chr4_47218475 0 47218475 C C G G C C C C C C C C C C C C C C C C
4 chr4_47244164 0 47244164 T T T T T T T T T T T T T T T T G G T T
4 chr4_47253808 0 47253808 C C C C C C C C A A A A C C C C C C C C
4 chr4_47283902 0 47283902 C C A C C C C C C C C C C C C C C C C C
4 chr4_47287629 0 47287629 G G C G G G G G G G G G G G G G G G G G
4 chr4_47295095 0 47295095 G G G G G G G G G G G G C G G G G G G G
4 chr4_47295371 0 47295371 G G C C C C G G C C C C C C C C C C G G
4 chr4_47300455 0 47300455 T T T T T T T T T T T T G T T T T T T T
4 chr4_47314018 0 47314018 T T T T T T T T T T T T T T A A T T T T
4 chr4_47338862 0 47338862 G G G G G T G G G G G G G G G G G G G G
4 chr4_47361856 0 47361856 A A A C C C A A A A A A A A A A A A A A
4 chr4_47388207 0 47388207 G G C G G G G G G G G G G G G G G G G G
4 chr4_47441883 0 47441883 C C C C C C C C A A A A C C C C C C C C
4 chr4_47446941 0 47446941 G T T T T T G G T T T T T T T T T T G G
4 chr4_47447969 0 47447969 T T A T A T T T T T T T T T T T T T T T
4 chr4_47455573 0 47455573 C C C C C C C C C C A A C C C C C C C C
4 chr4_47468485 0 47468485 G G G G G G G G G G G G G G T T G G G G
4 chr4_47516257 0 47516257 C C C C A C C C C C C C C C C C C C C C
4 chr4_47517258 0 47517258 G G G T G G G G G G G G G G G G G G G G
4 chr4_47547242 0 47547242 A A A A A A A A C C C C A A A A A A A A
4 chr4_47571365 0 47571365 C C C C C C C C C C C C C C A C C C C C
4 chr4_47607695 0 47607695 C C C C C C C C C C C C C C C C G G C C
4 chr4_47651677 0 47651677 T T T T G T T T T T T T T T T T T T T T
4 chr4_47659649 0 47659649 C C C C G G C C C C C C C C C C C C C C
4 chr4_47678691 0 47678691 A A A A A A A A A A A A T T A A A A A A
4 chr4_47718760 0 47718760 A A A A A A A A C C C C A A A A A A A A
4 chr4_47731461 0 47731461 C G C C C C C C C C C C C C C C C C C C
4 chr4_47742202 0 47742202 T T T T T T T T T T T T T T T T G G T T
4 chr4_47742537 0 47742537 T T T T T T T T A T A T T T T T T T T T
4 chr4_47745034 0 47745034 C C C C C C C C C G C G C C C C C C C C
4 chr4_47782315 0 47782315 C C C C A A C C C C C C C C C C C C C C
4 chr4_47797988 0 47797988 A A C C C C A A A C A C C C C C C C A A
4 chr4_47800862 0 47800862 T T G G G G T T G G G G G G G G G G T T
4 chr4_47801776 0 47801776 G G G G G G G G G G G G C G G G G G G G
4 chr4_47819712 0 47819712 C C C C G G C C C C C C C C C C C C C C
4 chr4_47829515 0 47829515 C C C C C C C C C G C C C C C C C C C C
4 chr4_47916361 0 47916361 T T G G G G T T T T T T T T T T T T T T
4 chr4_47950269 0 47950269 C C C C C C C C C C C G C C C C C C C C
4 chr4_47979098 0 47979098 T T T T T T T T G G G G T T T T T T T T
4 chr4_47988553 0 47988553 T T T T T T T T T T T T T T T T G G T T
4 chr4_47996801 0 47996801 G G G G G G G G C G C G G G G G G G G G
4 chr4_48021777 0 48021777 C C C C C C C C C C C C C C A A C C C C
4 chr4_48043353 0 48043353 A A C C A A A A A A A A A A A A A A A A
4 chr4_48044737 0 48044737 G G G G G G G G G G C G G G G G G G G G
4 chr4_48051253 0 48051253 A A A A A A A A T T A T A A A A A A A A
4 chr4_48077919 0 48077919 T T T T T T T T A A A A T T T T T T T T
4 chr4_48097126 0 48097126 C C C G C C C C C C C C C C C C C C C C
4 chr4_48100019 0 48100019 C C A C C C C C C C C C C C C C C C C C
4 chr4_48129784 0 48129784 G G G G G G G G G G G G G G T T G G G G
4 chr4_48132699 0 48132699 C C C G C C C C C C C C C C C C C C C C
4 chr4_48229446 0 48229446 T T T T T T T T T T T T G G T T T T T T
4 chr4_48242511 0 48242511 A A A A A A A A A A A A A A A A A T A A
4 chr4_48247149 0 48247149 G G G G G G G G C G G G G G G G G G G G
4 chr4_48255481 0 48255481 T T T T T T T T A A A A T T T T T T T T
4 chr4_48284080 0 48284080 T T T T T T T T T T T T G T T T T T T T
4 chr4_48313274 0 48313274 C C C C C C C C C G G G C C C C C C C C
4 chr4_48321507 0 48321507 C C C C C C C C C G C G C C C C C C C C
4 chr4_48341493 0 48341493 G G G G G G G G G G G G G T G G G G G G
4 chr4_48372075 0 48372075 G G G G G G G G G G G G G G G G T T G G
4 chr4_48372145 0 48372145 A A A A A A A A A C A C A A A A A A A A
4 chr4_48405710 0 48405710 A A A A A A A A C C C C A A A A A A A A
4 chr4_48418306 0 48418306 A A A A A A A A A A A A A A A C A A A A
4 chr4_48418430 0 48418430 G G G G G G G G G G G G C G G G G G G G
4 chr4_48441405 0 48441405 C C C C C C C C A A A A C C C C C C C C
4 chr4_48488327 0 48488327 T T G G T T T T T T T T T T T T T T T T
4 chr4_48496958 0 48496958 G G G T G G G G G G G G G G G G G G G G
4 chr4_48514053 0 48514053 G G G G G G G G G G G G G G G G C C G G
4 chr4_48516087 0 48516087 A A A A A A A A A A A A T T A A A A A A
4 chr4_48520562 0 48520562 G G C G G G G G G G G G G G G G G G G G
4 chr4_48536248 0 48536248 C C C C C C C C C C C C C C G G C C C C
4 chr4_48544329 0 48544329 G G G G G G G G T T T T G G G G G G G G
4 chr4_48546789 0 48546789 C C G G G G G G G G G G G G G G G G C C
4 chr4_48557542 0 48557542 G G G G C C G G G G G G G G G G G G G G
4 chr4_48589204 0 48589204 C C C C C C C C C G C C C C C C C C C C
4 chr4_48601148 0 48601148 A A A A A A A A A A A A A C A A A A A A
4 chr4_48630932 0 48630932 A A T T A A A A A A A A A A A A A A A A
4 chr4_48635585 0 48635585 A A A A A A A A A A A A C C A A A A A A
4 chr4_48645036 0 48645036 C C C C C C C C C C C C C C C C G G C C
4 chr4_48657966 0 48657966 G G G G G G G G G T G G G G G G G G G G
4 chr4_48658688 0 48658688 G G G G G G G G G G G G G G C G G G G G
4 chr4_48662441 0 48662441 C C A A A A C C C C C C C C C C C C C C
4 chr4_48663729 0 48663729 G G T T T T G G T T T T T T T T T T G G
4 chr4_48665874 0 48665874 C C C C C C G G C C C C C C C C C C C C
4 chr4_48680656 0 48680656 T T A A A A T T T T T T T T T T T T T T
4 chr4_48689474 0 48689474 T T T T T T T T T T T T G G G G G G T T
4 chr4_48702372 0 48702372 C C C C C C C C A A A A A A A A A A C C
4 chr4_48732955 0 48732955 T T T T T T T T T T T T A T T T T T T T
4 chr4_48756654 0 48756654 A A A A A A A A C C C C A A A A A A A A
4 chr4_48778920 0 48778920 T T T T T T T T T T T T G T T T T T T T
4 chr4_48782713 0 48782713 A A A A A A A A A A A A A C A A A A A A
4 chr4_48793333 0 48793333 G G G G G G G G G G G G G G G G C C G G
4 chr4_48804835 0 48804835 T T T T T T T T G G G G T T T T T T T T
4 chr4_48818144 0 48818144 G G G G T T G G T T T T T T T T T T G G
4 chr4_48839966 0 48839966 G G G T G G G G G G G G G G G G G G G G
4 chr4_48895360 0 48895360 T T A A T T T T T T T T T T T T T T T T
4 chr4_48926909 0 48926909 G G C C G G G G G G G G G G G G G G G G
4 chr4_48929563 0 48929563 T T T T T T T T T T T T G T T T T T T T
4 chr4_48957800 0 48957800 T T T T T T T T T T T T G G T T T T T T
4 chr4_48959474 0 48959474 T T T T T T T T T T T T G T T T T T T T
4 chr4_48960436 0 48960436 G G G G G G G G T T T T G G G G G G G G
4 chr4_48963972 0 48963972 T T T T T T T T A T T T T T T T T T T T
4 chr4_48964547 0 48964547 C C C C C C C C A A A A C C C C C C C C
4 chr4_48999717 0 48999717 A A A A A A A A A A A A A A A C A A A A
4 chr4_49000942 0 49000942 T T T T T T T T T T T T T T T T A A T T
4 chr4_49006513 0 49006513 T T T T T T T T G G G G T T T T T T T T
4 chr4_49013576 0 49013576 T T T T T T T T G G G G T T T T T T T T
4 chr4_49028987 0 49028987 G G G G G G G G G G G G C C G G G G G G
4 chr4_49040518 0 49040518 T T G G G G T T G G G G G G G G G G T T
4 chr4_49051901 0 49051901 T T T T T T T T G G G G T T T T T T T T
4 chr4_49072543 0 49072543 G G C G G G G G G G G G G G G G G G G G
4 chr4_49124488 0 49124488 G G C C C C G G G G G G C C C C C C G G
4 chr4_49143680 0 49143680 A A A A C C A A A A A A A A A A A A A A
4 chr4_49160253 0 49160253 T T T T T T T T A T T T T T T T T T T T
4 chr4_49165886 0 49165886 A A A A A A A A A C A A A A A A A A A A
4 chr4_49185729 0 49185729 A A A A A A A A A A A T A A A A A A A A
4 chr4_49198044 0 49198044 G G G G G G G G G G G G G G C G G G G G
4 chr4_49281377 0 49281377 C C C C C C A A C C C C C C C C C C C C
4 chr4_49295162 0 49295162 A A A A A A A A T T T T A A A A A A A A
4 chr4_49297128 0 49297128 C C C C C C C C C C C C C C A A C C C C
4 chr4_49365771 0 49365771 G G G G G G G G G G G G G G T T G G G G
4 chr4_49381240 0 49381240 T T T T T T T T G G G G T T T T T T T T
4 chr4_49387722 0 49387722 T T T T T T T T A A A A T T T T T T T T
4 chr4_49410466 0 49410466 G T G G T T G G G G G G G G G G G G G G
4 chr4_49445770 0 49445770 C C C C C C C C C C C C C C G G C C C C
4 chr4_49460432 0 49460432 C C C C C C C C C C C C A C C C C C C C
4 chr4_49483960 0 49483960 A A A A A A A A A A A A A A A A A T A A
4 chr4_49498349 0 49498349 A A A A A A A A A A A A A A A T A A A A
4 chr4_49522969 0 49522969 A A A A A A A A C C C C A A A A A A A A
4 chr4_49536827 0 49536827 A A A A A A A A T T T T A A A A A A A A
4 chr4_49553752 0 49553752 G G G G G G G G C C C C G G G G G G G G
4 chr4_49594667 0 49594667 A A A A A A A A A A A A A A A C A A A A
4 chr4_49595142 0 49595142 A A A A A A A A C C C C A A A A A A A A
4 chr4_49595297 0 49595297 G G T T G G G G G G G G G G G G G G G G
4 chr4_49599261 0 49599261 G G G G G G G G T T T T G G G G G G G G
4 chr4_49609738 0 49609738 T T T T T T T T T T T T T T T T A A T T
4 chr4_49626440 0 49626440 G G T T T T G G T T T T T T T T T T G G
4 chr4_49634671 0 49634671 G G G G G G G G C G C C G G G G G G G G
4 chr4_49645999 0 49645999 G T T T T T T T T T T T T T T T T T G G
4 chr4_49672288 0 49672288 A T A A A A A A A A A A A A A A A A A A
4 chr4_49735253 0 49735253 G G G G G G G G G G G G G T G G G G G G
4 chr4_49754493 0 49754493 G G G G G G G G C C C C G G G G G G G G
4 chr4_49770997 0 49770997 A A A A A A A A C C C C A A A A A A A A
4 chr4_49779296 0 49779296 A T T T T T T T T T T T T T T T T T T T
4 chr4_49806700 0 49806700 A A A A A A A A T T T T A A A A A A A A
4 chr4_49817120 0 49817120 G G G G G G G G G G G G C G G G G G G G
4 chr4_49826985 0 49826985 T T T T T T T T T T T T T T A T T T T T
4 chr4_49838337 0 49838337 C C C C C C C C G G G G C C C C C C C C
4 chr4_49846517 0 49846517 A A A A A A A A C C C C A A A A A A A A
4 chr4_49854234 0 49854234 T T T T T T T T G G G G T T T T T T T T
4 chr4_49876347 0 49876347 G G G G G G G G G G G G G T G G G G G G
4 chr4_49893234 0 49893234 G T G G G G G G G G G G G G G G G G T T
4 chr4_49906298 0 49906298 C C C C C C C C A A A A C C C C C C C C
4 chr4_49918944 0 49918944 A A A A A A A A A A A A T T A A A A A A
4 chr4_49943623 0 49943623 G G G G G G G G G G G G G G C G G G G G
4 chr4_49949059 0 49949059 G G G G G G G G T T T T G G G G G G G G
4 chr4_49959031 0 49959031 C C C C C G C C C C C C C C C C C C C C
4 chr4_50011151 0 50011151 C C C C C C G G C C C C C C C C C C C C
4 chr4_50013247 0 50013247 G G G G G G G G G G G G G G C C G G G G
4 chr4_50029553 0 50029553 C C G G C C C C C C C C C C C C C C C C
4 chr4_50041704 0 50041704 C C C C C C A A C C C C C C C C C C C C
4 chr4_50055520 0 50055520 C C C C C C C C C C C C C G C C C C C C
4 chr4_50071624 0 50071624 C C C C C C C C A A A A C C C C C C C C
4 chr4_50125411 0 50125411 A A T T A A A A A A A A A A A A A A A A
4 chr4_50150625 0 50150625 T T A A T T T T T T T T T T T T T T T T
4 chr4_50184096 0 50184096 G G G G G G G G G G G G G T G G G G G G
4 chr4_50190177 0 50190177 A A C C C C A A A A A A A A A A A A A A
4 chr4_50195382 0 50195382 T T T T T T T T T T G T T T T T T T T T
4 chr4_50202949 0 50202949 T T T T T T T T T T T T T T G T T T T T
4 chr4_50232673 0 50232673 A A A A A A A A C C C C A A A A A A A A
4 chr4_50238132 0 50238132 T T T T T T T T T T T T T T T T A T T T
4 chr4_50240790 0 50240790 A A T T T T T T T T T T T T T T T T A A
4 chr4_50247451 0 50247451 A A C C C C A A A A A A A A A A A A A A
4 chr4_50251697 0 50251697 G G C C G G G G G G G G G G G G G G G G
4 chr4_50291294 0 50291294 T T T T T T T T T T G T T T T T T T T T
4 chr4_50321282 0 50321282 G G G G G G G G C G C C G G G G G G G G
4 chr4_50339547 0 50339547 G G G G G G G G G G G G G G G G T T G G
4 chr4_50425099 0 50425099 C C C C C C C C C C C C C C C C G G C C
4 chr4_50425108 0 50425108 G G G G G G G G G G G G G G C C G G G G
4 chr4_50438904 0 50438904 A A T T T T A A T T T T T T T T T T A A
4 chr4_50449284 0 50449284 C C A A A A A A A A A A A A A A A A C C
4 chr4_50468780 0 50468780 C C C C C C C C A C C C C C C C C C C C
4 chr4_50482888 0 50482888 A A A A A A A A A A A A A A A A A T A A
4 chr4_50500313 0 50500313 C C C C C C C C C G C G C C C C C C C C
4 chr4_50515222 0 50515222 C C C C C C C C G G G G C C C C C C C C
4 chr4_50516712 0 50516712 C C C C C C C C G G G G C C C C C C C C
4 chr4_50528459 0 50528459 A A A A A A A A A A A A A A T T A A A A
4 chr4_50547533 0 50547533 A T T T T T T T T T T T T T T T T T T T
4 chr4_50559114 0 50559114 G G G G G G G G C C C G G G G G G G G G
4 chr4_50566699 0 50566699 G G G G G G G G G G G G G G C C G G G G
4 chr4_50614095 0 50614095 A A A A A A A A A A A A A A A A A C A A
4 chr4_50617575 0 50617575 T T T T T T T T A T A A T T T T T T T T
4 chr4_50620134 0 50620134 A A A A A A A A A A A A A C A A A A A A
4 chr4_50636234 0 50636234 A A A A A A A A C C C C A A A A A A A A
4 chr4_50645890 0 50645890 A C A A A A A A A A A A A A A A A A A A
4 chr4_50649980 0 50649980 C C C C C C C C C C C C A C C C C C C C
4 chr4_50663909 0 50663909 A A A A A A C C A A A A A A A A A A A A
4 chr4_50704690 0 50704690 A A A A A A A A A C A A A A A A A A A A
4 chr4_50717644 0 50717644 T T T T T T T T A A A A T T T T T T T T
4 chr4_50727543 0 50727543 A A A A A T A A A A A A A A A A A A A A
4 chr4_50732431 0 50732431 G G G G G G G G C G C G G G G G G G G G
4 chr4_50733110 0 50733110 A A A A A A A A A A A A A A A A A C A A
4 chr4_50756293 0 50756293 A A A A A C A A A A A A A A A A A A A A
4 chr4_50767534 0 50767534 A A C C A A A A A A A A A A A A A A A A
4 chr4_50775371 0 50775371 A A A A A A A A C C C C A A A A A A A A
4 chr4_50782461 0 50782461 T T T T T T T T T T T T T T T T G G T T
4 chr4_50811989 0 50811989 T T G G G G T T G G G G G G G G G G T T
4 chr4_50885694 0 50885694 T T T T T T T T G G G G T T T T T T T T
4 chr4_50903133 0 50903133 C C C C C C G G C C C C C C C C C C C C
4 chr4_50933663 0 50933663 T T T T T T T T T T T T T T T T G G T T
4 chr4_50948118 0 50948118 A A A A A C A A A A A A A A A A A A A A
4 chr4_50969452 0 50969452 C C C C C C C C C C C C C C C C A A C C
4 chr4_50970474 0 50970474 G G G G G G G G C C C C G G G G G G G G
4 chr4_50978526 0 50978526 A A A A A A A A A A A A A A A A C C A A
4 chr4_50984544 0 50984544 G G G G G G G G C C C C G G G G G G G G
4 chr4_50994264 0 50994264 C C C C C C C C C C C G C C C C C C C C
4 chr4_50995195 0 50995195 T T T T T T T T T T T T T T T T A T T T
4 chr4_51011219 0 51011219 C C C C C C C C G G G G C C C C C C C C
4 chr4_51045393 0 51045393 C C C C C C C C C C C C G G C C C C C C
4 chr4_51066531 0 51066531 C C C C C C C C C C C C G G C C C C C C
4 chr4_51079880 0 51079880 T T T T T T T T T T T T G G T T T T T T
4 chr4_51084468 0 51084468 G G C C C C G G C C C C C C C C C C G G
4 chr4_51119137 0 51119137 G T T T T T T T T T T T T T T T T T T T
4 chr4_51126708 0 51126708 G G G T G G G G G G G G G G G G G G G G
4 chr4_51138838 0 51138838 T T T T T T T T T T T T T T T T G T T T
4 chr4_51143215 0 51143215 T T G G G G T T T T T T T T T T T T T T
4 chr4_51205281 0 51205281 C C C C A C C C C C C C C C C C C C C C
4 chr4_51223327 0 51223327 C C C C C C C C G G C G C C C C C C C C
4 chr4_51237098 0 51237098 C G C C C C C C C C C C C C C C C C C C
4 chr4_51257817 0 51257817 A A A A A A A A C C C C A A A A A A A A
4 chr4_51265011 0 51265011 A A A T A A A A A A A A A A A A A A A A
4 chr4_51358276 0 51358276 G G G G G G G G G G G G G G G G G T G G
4 chr4_51377747 0 51377747 C C C C C C C C A A A A C C C C C C C C
4 chr4_51382024 0 51382024 T T T T T T T T G G G G T T T T T T T T
4 chr4_51392478 0 51392478 T T T T T T T T T T T T A A T T A A T T
4 chr4_51398728 0 51398728 A A A A A A A A A A T T A A A A A A A A
4 chr4_51417652 0 51417652 T T T T T T T T T T T T G T T T T T T T
4 chr4_51451974 0 51451974 T T T T T T G G T T T T T T T T T T T T
4 chr4_51476886 0 51476886 A A A A A A A A A A A C A A A A A A A A
4 chr4_51518488 0 51518488 C C C C C C C C C C C C C C C C A A C C
4 chr4_51530076 0 51530076 T T A A A T T T T T T T T T T T T T T T
4 chr4_51544004 0 51544004 C C C C C C C C C C C C G G G G C C C C
4 chr4_51554889 0 51554889 A A A A A A A A T T T T A A A A A A A A
4 chr4_51555278 0 51555278 G G G G G G G G C C C C G G G G G G G G
4 chr4_51618649 0 51618649 T T A A A T T T T T T T T T T T T T T T
4 chr4_51622972 0 51622972 C C C C C C C C A A A A C C C C C C C C
4 chr4_51623233 0 51623233 G G C C C C C C C C C C C C C C C C G G
4 chr4_51630989 0 51630989 C C C C C C C C C C C C A C C C C C C C
4 chr4_51644311 0 51644311 C C C C A C C C C C C C C C C C C C C C
4 chr4_51656259 0 51656259 G G G G G G G G G G G G G G C C G G G G
4 chr4_51709794 0 51709794 G G G G G G G G T T G T G G G G G G G G
4 chr4_51755935 0 51755935 C C C C C C C C C C C C C C C C G G C C
4 chr4_51824280 0 51824280 C C C C C C C C A A A A C C C C C C C C
4 chr4_51851199 0 51851199 G G G G G G G G G G G G C C G G G G G G
4 chr4_51857968 0 51857968 A A A A A A A A C C C C A A A A A A A A
4 chr4_51868528 0 51868528 C C C C C C C C C C C C C C C G C C C C
4 chr4_51905819 0 51905819 A A T T A A A A A A A A A A A A A A A A
```
