## Supplementary File 7. Zonkey (Schubert et al. 2017) report for donkey specimen Ancient7. for "No genetic evidence yet for hinnies at Mazongshan (400-160 BCE), northwestern China": excl_ts.tped (part 3 of 10)

```
4 chr4_51933516 0 51933516 A A A A A A A A A A A A A A A A C C A A
4 chr4_51977865 0 51977865 A A A A A A A A A A A A A A A A A T A A
4 chr4_51979587 0 51979587 C C C C C G C C C C C C C C C C C C C C
4 chr4_52035957 0 52035957 T T T T T T T T T T G G T T T T T T T T
4 chr4_52045792 0 52045792 T T T T T T T T T T G T T T T T T T T T
4 chr4_52056721 0 52056721 A A A A A A A A A A A A A A A A A C A A
4 chr4_52085816 0 52085816 G G G G G G G G T T T T G G G G G G G G
4 chr4_52133729 0 52133729 T T T T G T T T T T T T T T T T T T T T
4 chr4_52142260 0 52142260 C C C C C C C C C C C C C C C C A A C C
4 chr4_52143710 0 52143710 G G G G G G G G G G G G G G G G C C G G
4 chr4_52145986 0 52145986 C C C C A C C C C C C C C C C C C C C C
4 chr4_52146768 0 52146768 A A A A A A A A C C C C A A A A A A A A
4 chr4_52147767 0 52147767 T T A A A A A A A A A A A A A A A A T T
4 chr4_52231426 0 52231426 G G C C G G G G G G G G G G G G G G G G
4 chr4_52248444 0 52248444 G G G G G G G G T T G G G G G G G G G G
4 chr4_52255557 0 52255557 A A A A A A T T A A A A A A A A A A A A
4 chr4_52285491 0 52285491 T T T T T T T T T T T T G T T T T T T T
4 chr4_52330714 0 52330714 G G G G G G G G G G G G G G T T G G G G
4 chr4_52338476 0 52338476 G G G G G T G G G G G G G G G G G G G G
4 chr4_52343882 0 52343882 A A A A A A A A T T T T A A A A A A A A
4 chr4_52346544 0 52346544 G G G G G G G G G G G T G G G G G G G G
4 chr4_52346948 0 52346948 T T T T T T T T A A T T T T T T T T T T
4 chr4_52349695 0 52349695 C C C C A C C C C C C C C C C C C C C C
4 chr4_52355867 0 52355867 A A C C C C C C C C C C C C C C C C C C
4 chr4_52381025 0 52381025 A A A A A A A A A A A A A A A A T T A A
4 chr4_52392073 0 52392073 C C C C C G C C C C C C C C C C C C C C
4 chr4_52407621 0 52407621 G G G G G G G G C C C C G G G G G G G G
4 chr4_52441258 0 52441258 C G C G C G C G C C C C C C C C C G C C
4 chr4_52473430 0 52473430 C G C C C C C C C C C C C C C C C C C C
4 chr4_52489709 0 52489709 G G C G G G G G G G G G G G G G G G G G
4 chr4_52494872 0 52494872 G G G G G G G G G G G G G G C G G G G G
4 chr4_52497174 0 52497174 T T T T T T T T T T T T T T G T T T T T
4 chr4_52506298 0 52506298 G G G G G G G G G G G G G T G G G G G G
4 chr4_52527122 0 52527122 G G G G G G G G G G G G G G G T G G G G
4 chr4_52538357 0 52538357 C C C C C C C C C C C C C G C C C C C C
4 chr4_52539254 0 52539254 A A A A A A A A C C C C A A A A A A A A
4 chr4_52554443 0 52554443 C C C C C C C C C C C C A C C C C C C C
4 chr4_52558839 0 52558839 G G G G G G G G G G G G G G T T G G G G
4 chr4_52560397 0 52560397 T T T T G T T T T T T T T T T T T T T T
4 chr4_52574982 0 52574982 T T T T T T T T T T T T T T T T A A T T
4 chr4_52582772 0 52582772 G G G G G G G G G G G G G G G G T T G G
4 chr4_52723660 0 52723660 C C A A A A C C A A A A A A A A A A C C
4 chr4_52745667 0 52745667 G G C C C G G G G G G G G G G G G G G G
4 chr4_52746758 0 52746758 C C C C C C C C C C C C C C C G C C C C
4 chr4_52754971 0 52754971 A A A A A A A A C C C C A A A A A A A A
4 chr4_52770053 0 52770053 A A C C A A A A A A A A A A A A A A A A
4 chr4_52770418 0 52770418 T T T T A T T T T T T T T T T T T T T T
4 chr4_52771436 0 52771436 T T G T T T T T T T T T T T T T T T T T
4 chr4_52782740 0 52782740 G G G G G G G G C C C C G G G G G G G G
4 chr4_52815310 0 52815310 T T T T T T T T T T T T T T T T G G T T
4 chr4_52817467 0 52817467 C C C C C C A A C C C C C C C C C C C C
4 chr4_52842164 0 52842164 T T T T T T T T T T T T G T T T T T T T
4 chr4_52869092 0 52869092 T T T T T T T T A A A A T T T T T T T T
4 chr4_52872573 0 52872573 T T T T G T T T T T T T T T T T T T T T
4 chr4_52881826 0 52881826 A A A A A A A A A A A A C C A A A A A A
4 chr4_52891403 0 52891403 C C C C C G C C C C C C C C C C C C C C
4 chr4_52896473 0 52896473 G G G G G G G G G G G T G G G G G G G G
4 chr4_52905913 0 52905913 T T T T T T T T G G G G T T T T T T T T
4 chr4_52927673 0 52927673 C C C C C C C C C C C C A A C C C C C C
4 chr4_53002966 0 53002966 T T A A A T T T T T T T T T T T T T T T
4 chr4_53023354 0 53023354 G G G G G G G G G G G G G G C G G G G G
4 chr4_53036237 0 53036237 T T T T T T T T T T G T T T T T T T T T
4 chr4_53052171 0 53052171 G G G G G G G G G G G G G G C C G G G G
4 chr4_53082106 0 53082106 C C G G G G C C C C C C C C C C C C C C
4 chr4_53097371 0 53097371 G G G G C C G G G G G G G G G G G G G G
4 chr4_53102831 0 53102831 C C C C C C C C C C C G C C C C C C C C
4 chr4_53121776 0 53121776 T T T T T T T T T T T T T T G G T T T T
4 chr4_53128266 0 53128266 G G G G G G G G C C C C G G G G G G G G
4 chr4_53131291 0 53131291 T T T T T T T T A A A A T T T T T T T T
4 chr4_53136049 0 53136049 C C C C C C C C C C C C A C C C C C C C
4 chr4_53156062 0 53156062 C C C C C C C C C C C C C C C C G G C C
4 chr4_53227875 0 53227875 T T T T T T T T A A A A T T T T T T T T
4 chr4_53258231 0 53258231 C C C C C C C C C C C C C C C C C G C C
4 chr4_53260836 0 53260836 C C C C C C C C C C C C C C A A C C C C
4 chr4_53306599 0 53306599 C C C C C C C C C C C C C G C C C C C C
4 chr4_53311225 0 53311225 A A T T T T A A A A A A A A A A A A A A
4 chr4_53314291 0 53314291 T T T T G T T T T T T T T T T T T T T T
4 chr4_53352130 0 53352130 T T T T T T G G T T T T T T T T T T T T
4 chr4_53369323 0 53369323 T T T T T T T T T T T T T T T T A A T T
4 chr4_53371150 0 53371150 G G G G G G G G G T G G G G G G G G G G
4 chr4_53378913 0 53378913 A A A A A A A A C C C C A A A A A A A A
4 chr4_53384027 0 53384027 G G G G G G G G G G C G G G G G G G G G
4 chr4_53407505 0 53407505 G G G G G G G G C C C C G G G G G G G G
4 chr4_53423939 0 53423939 C C C C C C C C C C C C G G C C G G C C
4 chr4_53430851 0 53430851 G G G G G G G G T T T T G G G G G G G G
4 chr4_53432490 0 53432490 T T T T G T T T T T T T T T T T T T T T
4 chr4_53445629 0 53445629 C C C C C C C C C C C C C C C C A A C C
4 chr4_53450698 0 53450698 A A A A C C A A A A A A A A A A A A A A
4 chr4_53460103 0 53460103 A T A A A A A A A A A A A A A A A A A A
4 chr4_53486528 0 53486528 G G G G C G G G G G G G G G G G G G G G
4 chr4_53502016 0 53502016 G G G T G G G G G G G G G G G G G G G G
4 chr4_53520662 0 53520662 C C C C C C C C A A A A A A A A A A C C
4 chr4_53530394 0 53530394 T T T T T T T T G G T T T T T T T T T T
4 chr4_53551551 0 53551551 C C C C C C C C C C C C C G C C C C C C
4 chr4_53554791 0 53554791 C C C C C C C C C C C C C G G G C C C C
4 chr4_53565154 0 53565154 C C C G C C C C C C C C C C C C C C C C
4 chr4_53598627 0 53598627 C C C C C C C C G G G G C C C C C C C C
4 chr4_53600608 0 53600608 G G G G C G G G G G G G G G G G G G G G
4 chr4_53642218 0 53642218 T T G G G T T T T T T T T T T T T T T T
4 chr4_53660953 0 53660953 G G G G G G G G G G G G G G T T G G G G
4 chr4_53670136 0 53670136 C C C C C C C C A A A A C C C C C C C C
4 chr4_53673960 0 53673960 G G G G G G G G G G G G G G T T G G G G
4 chr4_53676060 0 53676060 T T T T T T T T G G G G T T T T T T T T
4 chr4_53721122 0 53721122 C C C C C C C C C C C C C C A A C C C C
4 chr4_53722460 0 53722460 C C C C C C A A C C C C C C C C C C C C
4 chr4_53769522 0 53769522 G G G G G G G G G G G G G G G G T T G G
4 chr4_53773916 0 53773916 G T T T T T T T T T T T T T T T T T T T
4 chr4_53777697 0 53777697 G G G G G G G G T T T T G G G G G G G G
4 chr4_53823726 0 53823726 G G G G G G G G G G G G T T G G G G G G
4 chr4_53838108 0 53838108 C C C C C C C C C C C C G G C C C C C C
4 chr4_53842977 0 53842977 T T T T T T T T G G G G T T T T T T T T
4 chr4_53860976 0 53860976 C C C C C C C C C C C C C G C C C C C C
4 chr4_53872606 0 53872606 C C C C C C C C C C C C C C C C A C C C
4 chr4_53890358 0 53890358 A A A A A A A A A A A A A T A A A A A A
4 chr4_53895434 0 53895434 T T T T T T T T T T T T T T G T T T T T
4 chr4_53897781 0 53897781 G G G G G G G G G G G G G G G T G G G G
4 chr4_53913923 0 53913923 G G G G G G G G C C C C G G G G G G G G
4 chr4_53943762 0 53943762 G G G G G G G G G G G G G G C C G G G G
4 chr4_53953719 0 53953719 C C C C C C C C C C C C C C A A C C C C
4 chr4_53954621 0 53954621 T T T T T T T T G G G G T T T T T T T T
4 chr4_53966328 0 53966328 T T T T T T A A T T T T T T T T T T T T
4 chr4_53973353 0 53973353 G G G G G G G G T T T T G G G G G G G G
4 chr4_53991206 0 53991206 T T T T T T T T T T A T T T T T T T T T
4 chr4_54025103 0 54025103 G G G G G G G G G G G G G G C G G G G G
4 chr4_54054777 0 54054777 T T T T G T T T T T T T T T T T T T T T
4 chr4_54076725 0 54076725 C C C C A C C C C C C C C C C C C C C C
4 chr4_54077996 0 54077996 C C C C C C C C C C C C C C G G C C C C
4 chr4_54087190 0 54087190 A A A A A A A A A A A A A A A A A C A A
4 chr4_54090007 0 54090007 T T T T T T T T G G G G G G G G G G T T
4 chr4_54092401 0 54092401 G G G G G G G G G T G G G G G G G G G G
4 chr4_54102963 0 54102963 A A A A A A A A A A A A A A A A C C A A
4 chr4_54103333 0 54103333 T T G G G T T T T T T T T T T T T T T T
4 chr4_54113724 0 54113724 C C A A C C C C C C C C C C C C C C C C
4 chr4_54131213 0 54131213 T T T T T T T T A A A A A A A A A A T T
4 chr4_54138942 0 54138942 A A A A A A C C A A A A A A A A A A A A
4 chr4_54153285 0 54153285 A A A C A A A A A A A A A A A A A A A A
4 chr4_54159572 0 54159572 C C C G C C C C C C C C C C C C C C C C
4 chr4_54202227 0 54202227 T T T T T T T T T T T T T T T T A A T T
4 chr4_54207222 0 54207222 C C C C C C C C G G G G C C C C C C C C
4 chr4_54240636 0 54240636 C C C G C C C C C C C C C C C C C C C C
4 chr4_54299010 0 54299010 T T T T T T T T G T T T T T T T T T T T
4 chr4_54301093 0 54301093 G G C C C G G G G G G G G G G G G G G G
4 chr4_54317759 0 54317759 C C C C C C C C A A A A C C C C C C C C
4 chr4_54351983 0 54351983 T T T T T T T T T T T T T T T T A A T T
4 chr4_54356550 0 54356550 C C A A A A C C A A A A A A A A A A C C
4 chr4_54407101 0 54407101 T T T T T T T T G G G G T T T T T T T T
4 chr4_54418121 0 54418121 G G G G G T G G G G G G G G G G G G G G
4 chr4_54438972 0 54438972 T T T T T T T T G G G G T T T T T T T T
4 chr4_54480570 0 54480570 C C A C C C C C C C C C C C C C C C C C
4 chr4_54501073 0 54501073 T T G G G T T T T T T T T T T T T T T T
4 chr4_54501710 0 54501710 T T T T T T G G T T T T T T T T T T T T
4 chr4_54518643 0 54518643 G G G G G G G G G G G G G G G G T T G G
4 chr4_54520626 0 54520626 A A A A A A A A C C C C A A A A A A A A
4 chr4_54530013 0 54530013 C C C C C C C C C C A A C C C C C C C C
4 chr4_54541182 0 54541182 G G C G G G G G G G G G G G G G G G G G
4 chr4_54560814 0 54560814 G G G G G G G G G G G G G G G G T T G G
4 chr4_54563290 0 54563290 G T G G G G G G G G G G G G G G G G G G
4 chr4_54611591 0 54611591 A A T T T T A A T T T T T T T T T T T T
4 chr4_54625729 0 54625729 C C C C G G C C C C C C C C C C C C C C
4 chr4_54640339 0 54640339 T T T T T T T T T T T T T T T T G G T T
4 chr4_54642307 0 54642307 A A A A A A A A A A A A A A A A C C A A
4 chr4_54645810 0 54645810 T T T T T T T T A A A A T T T T T T T T
4 chr4_54647744 0 54647744 C C C C C C C C C C C C C C A C C C C C
4 chr4_54652122 0 54652122 A A A A C C A A A A A A C C C C C C A A
4 chr4_54658138 0 54658138 G G G G G G G G G T G G G G G G G G G G
4 chr4_54663946 0 54663946 C C C C C C A A C C C C C C C C C C C C
4 chr4_54665063 0 54665063 T T T T T T T T A A A A T T T T T T T T
4 chr4_54680419 0 54680419 C C C C C C C C C C C C C C C G C C C C
4 chr4_54687023 0 54687023 T T T T T T T T A A A A T T T T T T T T
4 chr4_54687147 0 54687147 G G G G G G G G G G G G G G C G G G G G
4 chr4_54689975 0 54689975 C C C C C C C C C C C C C C C C C G C C
4 chr4_54706845 0 54706845 A A A A A A C C A A A A A A A A A A C C
4 chr4_54707906 0 54707906 A A A A A A A A T T T T A A A A A A A A
4 chr4_54708721 0 54708721 T T T T T T T T G G G G T T T T T T T T
4 chr4_54731939 0 54731939 C G C C C C C C C C C C C C C C C C G G
4 chr4_54737138 0 54737138 G G G G G G G G G G G G C G G G G G G G
4 chr4_54797253 0 54797253 G G G G G G G G C C C C G G G G G G G G
4 chr4_54817534 0 54817534 C C C C C C C C G G G G C C C C C C C C
4 chr4_54850377 0 54850377 A A A A A C A A A A A A A A A A A A A A
4 chr4_54854003 0 54854003 G G G G G G G G C C C C G G G G G G G G
4 chr4_54866149 0 54866149 T T T T T T T T G G G G T T T T T T T T
4 chr4_54868780 0 54868780 A A C C C C A A C C C C C C C C C C A A
4 chr4_54870318 0 54870318 C C G G C C C C C C C C C C C C C C C C
4 chr4_54871264 0 54871264 T T T T T T T T T T T T G G T T T T T T
4 chr4_54873115 0 54873115 A A A A A A A A A A A A A A A A A C A A
4 chr4_54879952 0 54879952 G G G G G G G G G G T T G G G G G G G G
4 chr4_54902196 0 54902196 G G G G G G G G C C C C G G G G G G G G
4 chr4_54969333 0 54969333 G G G G G G G G G G G G G T G G G G G G
4 chr4_54974822 0 54974822 G G G G G G G G T T T T G G G G G G G G
4 chr4_55064987 0 55064987 A A A A A A A A T T T T A A A A A A T T
4 chr4_55086389 0 55086389 G G G G G G G G C C C C G G G G G G G G
4 chr4_55112964 0 55112964 G G G G G G G G C C C C G G G G G G G G
4 chr4_55118159 0 55118159 G G G G G G G G G G G G C G G G G G G G
4 chr4_55124209 0 55124209 T T T T T T T T T T T T G T T T T T T T
4 chr4_55162717 0 55162717 T T T T A T T T T T T T T T T T T T T T
4 chr4_55194188 0 55194188 A A A A A A A A A A A A A A A T A A A A
4 chr4_55199364 0 55199364 G G G G G G G G G G G G G G G T G G G G
4 chr4_55209973 0 55209973 G G G G G T G G G G G G G G G G G G G G
4 chr4_55212574 0 55212574 A A A T A A A A A A A A A A A A A A A A
4 chr4_55214371 0 55214371 C C C G C C C C C C C C C C C C C C C C
4 chr4_55273206 0 55273206 C C A C C C C C C C C C C C C C C C C C
4 chr4_55304749 0 55304749 A A A A A A A A C C C C A A A A A A A A
4 chr4_55326835 0 55326835 T T G T T T T T T T T T T T T T T T T T
4 chr4_55337906 0 55337906 G G G G G G G G C C C C G G G G G G G G
4 chr4_55421265 0 55421265 C C C C C C C C C C C C C G C C C C C C
4 chr4_55486402 0 55486402 A A A A C C A A A A A A A C C C C C A A
4 chr4_55532159 0 55532159 A A A A A A C C A A A A A A A A A A A A
4 chr4_55537399 0 55537399 C C C C C C C C C C C C C G C C C C C C
4 chr4_55554382 0 55554382 C C C C C C C C C C C C C G C C C C C C
4 chr4_55563427 0 55563427 C C C C C C C C C C C C A C A A C C C C
4 chr4_55564312 0 55564312 A A A A A A A A T T T T A A A A A A A A
4 chr4_55566749 0 55566749 G G G G G G G G G G G G G G G G T T G G
4 chr4_55571741 0 55571741 C C C C C C C C A A A A C C C C C C C C
4 chr4_55624420 0 55624420 A A A C A C A A A A A A A A A A A A A A
4 chr4_55631815 0 55631815 C C C C C C C C G G G G C C C C C C C C
4 chr4_55635856 0 55635856 A A A A C C A A A A A A A A A A A A A A
4 chr4_55663864 0 55663864 G G G G G T G G G G G G G G G G G G G G
4 chr4_55664463 0 55664463 C C C C C C C C C G C C C C C C C C C C
4 chr4_55669267 0 55669267 G G G G G G G G G G G G G G G T G G G G
4 chr4_55720147 0 55720147 G G G G G G G G G G G G C G G G G G G G
4 chr4_55762751 0 55762751 G G G G G T G G G G G G G G G G G G G G
4 chr4_55782622 0 55782622 C C C C C C C C A A A A C C C C C C C C
4 chr4_55800314 0 55800314 G G G G G G G G T T G G G G G G G G G G
4 chr4_55820835 0 55820835 A A A A A A A A T T T T A A A A A A A A
4 chr4_55832376 0 55832376 C C C C C C C C G G G G C C C C C C C C
4 chr4_55844358 0 55844358 G T G G G G G G G G G G G G G G G G G G
4 chr4_55859749 0 55859749 A C C C C C C C C C C C C C C C C C C C
4 chr4_55860576 0 55860576 A A A A A A A A A A T T A A A A A A A A
4 chr4_55863944 0 55863944 A A A A C C A A A A A A A A A A A A A A
4 chr4_55875683 0 55875683 C C C C C C C C C C C C C G C C C C C C
4 chr4_55904170 0 55904170 C C A A A A C C A A A A A A A A A A C C
4 chr4_55924082 0 55924082 G G G G G G G G G G G G G G G G T T G G
4 chr4_55935838 0 55935838 T T G G T T T T T T T T T T T T T T T T
4 chr4_55953775 0 55953775 G G G G G G G G T T T T G G G G G G G G
4 chr4_55981713 0 55981713 G G C G G G G G G G G G G G G G G G G G
4 chr4_55988132 0 55988132 C C C C C C C C C C C C C G C C C C C C
4 chr4_56028093 0 56028093 G G C G G G G G G G G G G G G G G G G G
4 chr4_56039567 0 56039567 C C C C C C C C C C C C G G C C C C C C
4 chr4_56049235 0 56049235 T T T T T T T T A A A A T T T T T T T T
4 chr4_56049882 0 56049882 T T G T T T T T T T T T T T T T T T T T
4 chr4_56054492 0 56054492 A A A A A A A A A A A A A A A A A T A A
4 chr4_56088430 0 56088430 T T T T T T T T G G G G T T T T T T T T
4 chr4_56098921 0 56098921 G G C C G G G G G G G G G G G G G G G G
4 chr4_56112138 0 56112138 A A C C C C A A C C C C C C C C C C A A
4 chr4_56113667 0 56113667 C C C C C C C C A A A A C C C C C C C C
4 chr4_56127456 0 56127456 T T T T T T T T T T T T G T T T G T T T
4 chr4_56138744 0 56138744 G G G G G G G G G G G G G G G G C G G G
4 chr4_56162851 0 56162851 A A A A A C A A A A A A A A A A A A A A
4 chr4_56168668 0 56168668 A A T T T T A A T T T T T T T T T T A A
4 chr4_56170051 0 56170051 T T T T T T T T G T T T T T T T T T T T
4 chr4_56198296 0 56198296 G G G G G G G G T T T T G G G G G G G G
4 chr4_56211340 0 56211340 C C C C C C C C C C A C C C C C C C C C
4 chr4_56226268 0 56226268 G G G G G G G G G G G G G G G G C G G G
4 chr4_56231641 0 56231641 T T T T T T T T T T G G T T T T T T T T
4 chr4_56243782 0 56243782 T T T T T T T T T T T T T T G T T T T T
4 chr4_56262194 0 56262194 A A A A A A A A C C C C A A A A A A A A
4 chr4_56287363 0 56287363 T T G G G G T T G G G G G G G G G G T T
4 chr4_56326190 0 56326190 C C C G C C C C C C C C C C C C C C C C
4 chr4_56350875 0 56350875 T T T T T T T T T T T T A T T T T T T T
4 chr4_56373105 0 56373105 C C C C C C C C A A A A C C C C C C C C
4 chr4_56381420 0 56381420 A A A A A C A A A A A A A A A A A A A A
4 chr4_56391819 0 56391819 A A A A A A A A A C A A A A A A A A A A
4 chr4_56418304 0 56418304 T T T T T T T T G G G G T T T T T T T T
4 chr4_56444151 0 56444151 C C C C C C C C C C C C C C C G C C C C
4 chr4_56453170 0 56453170 C C C C C C C C C G C C C C C C C C C C
4 chr4_56460469 0 56460469 G G G G G G G G T T T T G G G G G G G G
4 chr4_56481240 0 56481240 A A A A A A A A A A A A A C A A A A A A
4 chr4_56505408 0 56505408 G G G G G G G G G G G G C G G G G G G G
4 chr4_56563104 0 56563104 A A A A A A A A A A A A A C A A A A A A
4 chr4_56610224 0 56610224 A A A T A A A A A A A A A A A A A A A A
4 chr4_56618136 0 56618136 C C A A A A C C A A A A A A A A A A C C
4 chr4_56622618 0 56622618 G G G G G G G G G G G G G T G G G G G G
4 chr4_56636872 0 56636872 T T T T T T T T T T T T T T T T G T T T
4 chr4_56639945 0 56639945 G G G G G G G G G G G G G G G G C C G G
4 chr4_56645406 0 56645406 G G G G G G G G G G G G G G G G G T G G
4 chr4_56647864 0 56647864 C C C C C C C C C G C C C C C C C C C C
4 chr4_56660821 0 56660821 C C C C C C C C C C C C G G C C C C C C
4 chr4_56665533 0 56665533 C C A A A C C C C C C C C C C C C C C C
4 chr4_56676412 0 56676412 T T T T T T T T T T T T T T T T G T T T
4 chr4_56682651 0 56682651 G G G G G G G G G T G G G G G G G G G G
4 chr4_56689783 0 56689783 T T T T T T T T G G G G T T T T T T T T
4 chr4_56690313 0 56690313 A A A A A A A A A A A A A A A A A C A A
4 chr4_56694473 0 56694473 G G G G G G G G G G G G G G T T G G G G
4 chr4_56696209 0 56696209 A A C C A C A A A A A A A A A A A A A A
4 chr4_56708105 0 56708105 G G G G G G G G C G G G G G G G G G G G
4 chr4_56741053 0 56741053 C C C C C C C C C C C C C C A C C C C C
4 chr4_56744345 0 56744345 T T G G G G T T G G G G G G G G G G T T
4 chr4_56746406 0 56746406 G G G G G G G G G G C G G G G G G G G G
4 chr4_56750482 0 56750482 C C G G G G G G G G G G G G G G G G G G
4 chr4_56755593 0 56755593 T T T T T T T T T T T T T T T T A A T T
4 chr4_56764828 0 56764828 A A C C A A A A A A A A A A A A A A A A
4 chr4_56772330 0 56772330 T T G G T T T T T T T T T T T T T T T T
4 chr4_56775049 0 56775049 A A A A A A A A A A A A A T A A A A A A
4 chr4_56786891 0 56786891 G G G G G G G G G G G T G G G G G G G G
4 chr4_56788081 0 56788081 C C C C C C C C C C A C C C C C C C C C
4 chr4_56799639 0 56799639 G G G T G T G G G G G G G G G G G G G G
4 chr4_56800209 0 56800209 A A A A A A A A A T A A A A A A A A A A
4 chr4_56824678 0 56824678 T T T T T T T T T T T T A T T T T T T T
4 chr4_56834079 0 56834079 G G G G G G G G C C C C G G G G G G G G
4 chr4_56836873 0 56836873 C C G G C C C C C C C C C C C C C C C C
4 chr4_56847314 0 56847314 G G G G G G G G C C C C G G G G G G G G
4 chr4_56850311 0 56850311 G G C C C C G G C C C C C C C C C C G G
4 chr4_56851404 0 56851404 A A A A A A A A C C A A A A A A A A A A
4 chr4_56860316 0 56860316 G G G G G G G G C C C C G G G G G G G G
4 chr4_56867760 0 56867760 G G G G G G G G C C C C G G G G G G G G
4 chr4_56874938 0 56874938 C C A A A C C C C C C C C C C C C C C C
4 chr4_56916723 0 56916723 C C C C C C C C C C C C C G C C C C C C
4 chr4_56935367 0 56935367 A A A A A A A A A C A A A A A A A A A A
4 chr4_56938801 0 56938801 C C C C A A C C C C C C C C C C C C C C
4 chr4_56944384 0 56944384 G G G G G G G G G T G G G G G G G G G G
4 chr4_56950003 0 56950003 A A A A A A A A A A A A A A A A A T A A
4 chr4_56956178 0 56956178 A A A A A A A A A A A A A C A A A A A A
4 chr4_56957668 0 56957668 T T T T T T T T T T T T T T G G T T T T
4 chr4_56967334 0 56967334 G G G G G G G G G G G G G G T T G G G G
4 chr4_56974245 0 56974245 C C C C C C C C C C G G C C C C C C C C
4 chr4_56976877 0 56976877 C C C C A A C C C C C C C C C C C C C C
4 chr4_56987381 0 56987381 C C C C C C C C C C A A C C C C C C C C
4 chr4_56992284 0 56992284 G G G G G G G G C C C C G G G G G G G G
4 chr4_57012879 0 57012879 C C G G G G C C C C C C C C C C C C C C
4 chr4_57037103 0 57037103 G G G T G G G G G G G G G G G G G G G G
4 chr4_57066198 0 57066198 T T G T G G T T T T T T T T T T T T T T
4 chr4_57072983 0 57072983 A A C C C C A A A A A A A A A A A A A A
4 chr4_57105144 0 57105144 G G G T G G G G G G G G G G G G G G G G
4 chr4_57123785 0 57123785 G T G G G G T T G G G G G G G G G G T T
4 chr4_57138871 0 57138871 G G G G C G G G G G G G G G G G G G G G
4 chr4_57140649 0 57140649 G G G G C C G G G G G G G G G G G G G G
4 chr4_57141315 0 57141315 C C C C C C C C C C G G C C C C C C C C
4 chr4_57141879 0 57141879 C C C C C C C C G G G G C C C C C C C C
4 chr4_57165796 0 57165796 A A A A A A A A C C C C A A A A A A A A
4 chr4_57166006 0 57166006 C C C C C C C C C C C C A C C C C C C C
4 chr4_57188079 0 57188079 C C C C C C C C C C C C C G C C C C C C
4 chr4_57217468 0 57217468 C C C C C C C C G G G G C C C C C C C C
4 chr4_57220407 0 57220407 C C C C C C C C A A A A C C C C C C C C
4 chr4_57231444 0 57231444 C C C C C C C C A A A A C C C C C C C C
4 chr4_57235630 0 57235630 C C C C C C C C A A A A C C C C C C C C
4 chr4_57245728 0 57245728 G G G G G G G G G G G G G G G G C G G G
4 chr4_57251001 0 57251001 C C C C C C C C G G G G C C C C C C C C
4 chr4_57253377 0 57253377 A A A A A A A A C C C C A A A A A A A A
4 chr4_57264933 0 57264933 G G G G G G G G T T T T G G G G G G G G
4 chr4_57284172 0 57284172 T T G G G G T T G G G G G G G G G G T T
4 chr4_57288024 0 57288024 C C C C C C C C C C C C C C A A C C C C
4 chr4_57325420 0 57325420 G G G G G G G G C C C C G G G G G G G G
4 chr4_57331142 0 57331142 A A A A A A A A A A A A A A A A C C A A
4 chr4_57337390 0 57337390 G G G G C G G G G G G G G G G G G G G G
4 chr4_57345890 0 57345890 T T T T T T T T G G G G T T T T T T T T
4 chr4_57354969 0 57354969 T T G G T T T T T T T T T T T T T T T T
4 chr4_57365725 0 57365725 A A A A A A A A A A A A C C A A C C A A
4 chr4_57381402 0 57381402 C C G G C C C C C C C C C C C C C C C C
4 chr4_57399674 0 57399674 G G G G T T G G G G G G G G G G G G G G
4 chr4_57417037 0 57417037 G G G G G G G T G G G G G G G G G G G G
4 chr4_57432063 0 57432063 A A A A A A A A A A A A A A A A C C A A
4 chr4_57442035 0 57442035 T T T T T T T T T T T T A A T T T T T T
4 chr4_57450946 0 57450946 A A A A A A A A A A A C A A A A A A A A
4 chr4_57456732 0 57456732 T T G G G T T T T T T T T T T T T T T T
4 chr4_57468454 0 57468454 A A A A A A A A A A A T A A A A A A A A
4 chr4_57473403 0 57473403 G G G G G G G G C G G G G G G G G G G G
4 chr4_57479887 0 57479887 C C C C C G C C C C C C C C C C C C C C
4 chr4_57491021 0 57491021 T T T T T T T T A A A A T T T T T T T T
4 chr4_57534251 0 57534251 T T T T T T T T G T T T T T T T T T T T
4 chr4_57562230 0 57562230 A A A A A T A A A A A A A A A A A A A A
4 chr4_57564040 0 57564040 G G T T T T G G T T T T T T T T T T G G
4 chr4_57569709 0 57569709 C C C C C C C C C C C C A C C C C C C C
4 chr4_57609565 0 57609565 A A A A A A A A A A A A A A A A A T A A
4 chr4_57612294 0 57612294 C C C C C C C C C C C C C C A A C C C C
4 chr4_57614056 0 57614056 C C C C C C C C C C C C C C C C A A C C
4 chr4_57632502 0 57632502 G G G G C G G G G G G G G G G G G G G G
4 chr4_57648518 0 57648518 G G G G G G G G C G C C G G G G G G G G
4 chr4_57656599 0 57656599 A A A A A A A A A T A A A A A A A A A A
4 chr4_57675863 0 57675863 T T G G G G T T G G G G G G G G G G T T
4 chr4_57693526 0 57693526 G G G T G G G G G G G G G G G G G G G G
4 chr4_57706176 0 57706176 C C C C C C C C G G G G C C C C C C C C
4 chr4_57713187 0 57713187 T T T T T T T T G T T T T T T T T T T T
4 chr4_57734688 0 57734688 C C C C C C C C G G G G G G G G C C C C
4 chr4_57743874 0 57743874 C C C C C C C C C C C C C G C C C C C C
4 chr4_57757167 0 57757167 C C C C C C C C C C C C C C C C A A C C
4 chr4_57838896 0 57838896 T T T T T T T T T T T T T T T T G G T T
4 chr4_57849745 0 57849745 T T T T T T T T T T T T T T G G T T T T
4 chr4_57874511 0 57874511 G G G G G G G G G G G G T T T T T T G G
4 chr4_57897966 0 57897966 G G G G G G G G C C C C G G G G G G G G
4 chr4_57919384 0 57919384 A A T T T T A A T T T T T T T T T T A A
4 chr4_57964972 0 57964972 A A A A A A A A A A A A A A T T A A A A
4 chr4_57980294 0 57980294 C C C C C C C C A A A A C C C C C C C C
4 chr4_58024275 0 58024275 G G G G G T G G G G G G G G G G G G G G
4 chr4_58039781 0 58039781 T T T T T T T T G G T T T T T T T T T T
4 chr4_58074315 0 58074315 T T T T T T T T T T T T G T T T T T T T
4 chr4_58117245 0 58117245 A A A A A A A A C C C C A A A A A A A A
4 chr4_58120874 0 58120874 T T A A A A T T T T T T T T T T T T T T
4 chr4_58131259 0 58131259 C C C C A C C C C C C C C C C C C C C C
4 chr4_58149532 0 58149532 C C C C C C C C C C C C C C C C A A C C
4 chr4_58183086 0 58183086 A A A A A A A C A A A A A A A A A A A A
4 chr4_58192645 0 58192645 A A A A A A A A A A A A A T A A A A A A
4 chr4_58204164 0 58204164 G G G T G G G G G G G G G G G G G G G G
4 chr4_58233028 0 58233028 T T T T T T T T T T T T A T T T T T T T
4 chr4_58249498 0 58249498 T T G G G G T T G G G G G G G G G G T T
4 chr4_58266220 0 58266220 G G G G G G C C G G G G G G G G G G G G
4 chr4_58322022 0 58322022 A A A A A A A A A A A A A A A A C C A A
4 chr4_58350229 0 58350229 G G G G G G G G G G G G G T G G G G G G
4 chr4_58368439 0 58368439 A A A A A A A A A A A A A T A A A A A A
4 chr4_58369220 0 58369220 C C C C C C C C C C C C C C C C G G C C
4 chr4_58372230 0 58372230 G G G G G G G G G G G G C G G G G G G G
4 chr4_58389007 0 58389007 C C C C C C C C A A A A C C C C C C C C
4 chr4_58392788 0 58392788 C C C C C C C C C C C C C C A C C C C C
4 chr4_58392792 0 58392792 G G G G G G G G G G G G G G C G G G G G
4 chr4_58397019 0 58397019 T T T T T T T T T T T T G T T T T T T T
4 chr4_58398902 0 58398902 G G G G G G G G G G G G C G G G G G G G
4 chr4_58406294 0 58406294 T T T T T T T T G G G T T T T T T T T T
4 chr4_58410513 0 58410513 C C C G C C C C C C C C C C C C C C C C
4 chr4_58414484 0 58414484 G G G G T T G G G G G G G G G G G G G G
4 chr4_58429839 0 58429839 A A A A A A A T A A A A A A A A A A A A
4 chr4_58448406 0 58448406 T T G G G G T T T T T T T T T T T T T T
4 chr4_58472937 0 58472937 C C C C C C C C C C C C C C C C G G C C
4 chr4_58475003 0 58475003 A A A A A A A A C C C C A A A A A A A A
4 chr4_58477588 0 58477588 C C C C C C C C A C A C C C C C C C C C
4 chr4_58499983 0 58499983 A A A A A A A A A A A A A A C C A A A A
4 chr4_58519862 0 58519862 C C C C C C C C C C C C C C C C G G C C
4 chr4_58532349 0 58532349 A A T T A A A A A A A A A A A A A A A A
4 chr4_58568139 0 58568139 C C G G G G C C G G G G G G G G G G G G
4 chr4_58571392 0 58571392 T T G G T T T T T T T T T T T T T T T T
4 chr4_58573939 0 58573939 A A A A A A A A A A A A A A C C A A A A
4 chr4_58587340 0 58587340 T T T T T T T T T T T T T T T T G G T T
4 chr4_58607392 0 58607392 A A A A A A A A A A A A A A A C A A A A
4 chr4_58614018 0 58614018 T T T T T T T T T T T T T T G T T T T T
4 chr4_58616097 0 58616097 A A A A A A A A C C C C A A A A A A A A
4 chr4_58664091 0 58664091 C C C G C C C C C C C C C C C C C C C C
4 chr4_58667988 0 58667988 C C C C C C C C G G G G C C C C C C C C
4 chr4_58679747 0 58679747 A A A A A T A A A A A A A A A A A A A A
4 chr4_58685895 0 58685895 G G G G G G G G G G G G C C G G G G G G
4 chr4_58744292 0 58744292 C C C C C C C C C C C C C C C C G G C C
4 chr4_58745739 0 58745739 C C C G C G C C C C C C C C C C C C C C
4 chr4_58749912 0 58749912 T T T T T T T T T T T T T T G T T T T T
4 chr4_58757876 0 58757876 A A A T A A A A A A A A A A A A A A A A
4 chr4_58773318 0 58773318 T T T T T T A A T T T T T T T T T T T T
4 chr4_58811668 0 58811668 T T T T T T T T T T T T G T T T T T T T
4 chr4_58815169 0 58815169 G G G G C G G G G G G G G G G G G G G G
4 chr4_58818986 0 58818986 T T G G G G T T T T T T T T T T T T T T
4 chr4_58824521 0 58824521 C C C C C C C C G G G G C C C C C C C C
4 chr4_58829302 0 58829302 A A A A A A A A C C C C A A A A A A A A
4 chr4_58834511 0 58834511 G G G G G G G G G G G G G G G G T T G G
4 chr4_58865129 0 58865129 C C A C A A C C C C C C C C C C C C C C
4 chr4_58888673 0 58888673 C C C C C G C C C C C C C C C C C C C C
4 chr4_58900988 0 58900988 C G C C C C C C C C C C C C C C C C C C
4 chr4_58905480 0 58905480 G G C G G G G G G G G G G G G G G G G G
4 chr4_58912101 0 58912101 C C C C C C C C C C C C A A C C A A C C
4 chr4_58918854 0 58918854 C C C C C C C C A C A C C C C C C C C C
4 chr4_58925979 0 58925979 A A A A A A A A T T T T A A A A A A A A
4 chr4_58936126 0 58936126 A A A A A A A A A A A C A A A A A A A A
4 chr4_58943033 0 58943033 G G G G G G G G C C C C G G C C G G G G
4 chr4_58944592 0 58944592 T T T T T T T T T T T T G T T T T T T T
4 chr4_58946828 0 58946828 T T T T T T T T T T T T T T A T T T T T
4 chr4_58980271 0 58980271 A A T T T T A A A A A A A A A A A A A A
4 chr4_58993595 0 58993595 G G T T T T G G G G G G G G G G G G G G
4 chr4_58994779 0 58994779 C C C C C C C C C C C C C C A C C C C C
4 chr4_58995092 0 58995092 G G G G G G G G C C C C G G G G G G G G
4 chr4_59000860 0 59000860 T T T T T T T T T T T T G T T T T T T T
4 chr4_59020072 0 59020072 C C C C C C C C G G G G C C C C C C C C
4 chr4_59021067 0 59021067 T T T T T T T T G G G G T T T T T T T T
4 chr4_59024298 0 59024298 G G G G G G T T G G G G G G G G G G G G
4 chr4_59042290 0 59042290 C C C C C C C C G G G G C C C C C C C C
4 chr4_59045382 0 59045382 A A A A A A T T A A A A A A A A A A A A
4 chr4_59060786 0 59060786 C C C C C C C C A A A A C C C C C C C C
4 chr4_59061024 0 59061024 T T T T T T T T T T T T T T T T G T T T
4 chr4_59061479 0 59061479 G G G G G G G G T T T T G G G G G G G G
4 chr4_59065436 0 59065436 C C C C C C C C G G G G C C C C C C C C
4 chr4_59092698 0 59092698 T T T T T T T T T T T T T T T T G T T T
4 chr4_59110975 0 59110975 A A A A A T A A A A A A A A A A A A A A
4 chr4_59111297 0 59111297 A A A A A A A A A A A A A A A C A A A A
4 chr4_59121200 0 59121200 C C C C C C C C A C C C C C C C C C C C
4 chr4_59124926 0 59124926 G G G G G G G G G G G G G G G G C G G G
4 chr4_59153986 0 59153986 G G G G G G G G T T T T G G G G G G G G
4 chr4_59196761 0 59196761 G G G G G G G G G T G G G G G G G G G G
4 chr4_59202872 0 59202872 G G C C C G G G G G G G G G G G G G G G
4 chr4_59204488 0 59204488 C C A A C C C C C C C C C C C C C C C C
4 chr4_59301713 0 59301713 G G G G G G G G G G G G G T G G G G G G
4 chr4_59339391 0 59339391 C C C C C C C C C C C C A C C C C C C C
4 chr4_59361611 0 59361611 A A A A A A A A A A A A C C A A A A A A
4 chr4_59363732 0 59363732 C C C C C C C C G G G G C C C C C C C C
4 chr4_59374830 0 59374830 T T T T T T T T T T T T T T T T G G T T
4 chr4_59382507 0 59382507 G G G G G G G G C G C C G G G G G G G G
4 chr4_59391956 0 59391956 T T T T T T T T G G G G T T T T T T T T
4 chr4_59409038 0 59409038 T T T T T T T T T T T T T T T T G G T T
4 chr4_59409620 0 59409620 C C C C C G C C C C C C C C C C C C C C
4 chr4_59421394 0 59421394 C C G G G G C C G G G G G G G G G G C C
4 chr4_59423151 0 59423151 A T A A A A A A A A A A A A A A A A A A
4 chr4_59450549 0 59450549 A A A A A A A A C C C C A A A A A A A A
4 chr4_59471647 0 59471647 T T T T A T T T T T T T T T T T T T T T
4 chr4_59479099 0 59479099 G G G G G G G G G G G G G T G G G G G G
4 chr4_59493676 0 59493676 A A A A A A A A T T T T A A A A A A A A
4 chr4_59495023 0 59495023 T T T T T T T T T T T T A A T T T T T T
4 chr4_59513602 0 59513602 T T T T T T T T T T T T T T T T G G T T
4 chr4_59519102 0 59519102 G G G G G G G G G G G G G G G G G T G G
4 chr4_59522325 0 59522325 G G G T G G G G G G G G G G G G G G G G
4 chr4_59570590 0 59570590 C C C G C C C C C C C C C C C C C C C C
4 chr4_59579978 0 59579978 C C C C C C C C C C C C A C C C C C C C
4 chr4_59599266 0 59599266 G G C C G G G G G G G G G G G G G G G G
4 chr4_59609967 0 59609967 T T T T T T T T G G G G T T T T T T T T
4 chr4_59610217 0 59610217 C C A C C C C C C C C C C C C C C C C C
4 chr4_59612102 0 59612102 C C C C C C C C C C C G C C C C C C C C
4 chr4_59613838 0 59613838 G G G G C G G G G G G G G G G G G G G G
4 chr4_59616220 0 59616220 C C C C C C C C A A A A C C C C C C C C
4 chr4_59639923 0 59639923 G G G G G G G G T T T T G G G G G G G G
4 chr4_59640605 0 59640605 C C C C C C C C C C C C C C G G C C C C
4 chr4_59660409 0 59660409 T T T T T T T T G G G G T T T T T T T T
4 chr4_59681852 0 59681852 G G G G G G G G G G G T G G G G G G G G
4 chr4_59692093 0 59692093 A A A A A A A A C C C C A A A A A A A A
4 chr4_59697082 0 59697082 C C C C C C A A C C C C C C C C C C C C
4 chr4_59699658 0 59699658 C C A C C C C C C C C C C C C C C C C C
4 chr4_59708587 0 59708587 G G G G G G G G G G G G G G C C G G G G
4 chr4_59708837 0 59708837 C C C C C C C C A A A A C C C C C C C C
4 chr4_59713294 0 59713294 C C C C C C C C C C C C C C G G C C C C
4 chr4_59724426 0 59724426 T T T T T T T T T T T T A A T T T T T T
4 chr4_59746834 0 59746834 A C A A A A A A A A A A A A A A A A A A
4 chr4_59801873 0 59801873 C C C C C C C C C C C G C C C C C C C C
4 chr4_59836777 0 59836777 G G G G G G G G G G G G G G C G G G G G
4 chr4_59916920 0 59916920 A A A A A A A A A A A A A T A A A A A A
4 chr4_59952804 0 59952804 C C C C C C C C A A A A C C C C C C C C
4 chr4_59957914 0 59957914 T T T T T T T T G G G G T T T T T T T T
4 chr4_59974426 0 59974426 G G C G C C G G G G G G G G G G G G G G
4 chr4_59983241 0 59983241 C C C C C C C C C C C C G G C C C C C C
4 chr4_59985485 0 59985485 C C C C C C C C C C C C C C C G C C C C
4 chr4_59988558 0 59988558 T T T T T T T T T T A T T T T T T T T T
4 chr4_59991334 0 59991334 A A A A A A A A A A A A A A A A A T A A
4 chr4_59994592 0 59994592 C C C C C C C C C C C G C C C C C C C C
4 chr4_60020537 0 60020537 T T T T G G T T T T T T T T T T T T T T
4 chr4_60022468 0 60022468 G G G G T T G G G G G G G G G G G G G G
4 chr4_60048013 0 60048013 T T G T T T T T T T T T T T T T T T T T
4 chr4_60062198 0 60062198 C C C C C C C C C C C C C C C C G G C C
4 chr4_60074798 0 60074798 A A A A A A A A A A A A A A A T A A A A
4 chr4_60083987 0 60083987 G G G G G G G G G G G G G G C G G G G G
4 chr4_60090731 0 60090731 G G C C C C G G G G G G G G G G G G G G
4 chr4_60092985 0 60092985 T T T T G T T T T T T T T T T T T T T T
4 chr4_60098227 0 60098227 A A A A A A A A A A A A A A A C A A A A
4 chr4_60102844 0 60102844 A A A A A C A A A A A A A A A A A A A A
4 chr4_60104401 0 60104401 C C C C C C C C G G G G C C C C C C C C
4 chr4_60130841 0 60130841 A A A A A T A A A A A A A A A A A A A A
4 chr4_60137989 0 60137989 T T G G G G T T T T T T T T T T T T T T
4 chr4_60140708 0 60140708 A A A A A A A A T T T T A A A A A A A A
4 chr4_60145514 0 60145514 A A A A A C A A A A A A A A A A A A A A
4 chr4_60169560 0 60169560 T T T T T T T T T T T T G T T T T T T T
4 chr4_60171543 0 60171543 G G G G G G G G C G C G G G G G G G G G
4 chr4_60175612 0 60175612 C C A A A C C C C C C C C C C C C C C C
4 chr4_60185789 0 60185789 T T T T T T T T T T T T G T T T T T T T
4 chr4_60191362 0 60191362 G G G G G G G G T T T T G G G G G G G G
4 chr4_60198719 0 60198719 C C A A A A C C C C C C A A A A A A C C
4 chr4_60205838 0 60205838 C C C C C C C C C C C C A A C C C C C C
4 chr4_60216829 0 60216829 T T T T T T T T T T G T T T T T T T T T
4 chr4_60218418 0 60218418 G G G G G G G G G T G G G G G G G G G G
4 chr4_60218443 0 60218443 G G G G G G G G G G G G C G G G G G G G
4 chr4_60262941 0 60262941 G G G G G G G G G G G G G G G G C C G G
4 chr4_60267347 0 60267347 G G G G G G G G G G G G C G G G G G G G
4 chr4_60273149 0 60273149 A A A A A A A A A A A A C C C C C C A A
4 chr4_60281539 0 60281539 C C G G C G C C C C C C C C C C C C C C
4 chr4_60284622 0 60284622 A A A A A A A A C C C C A A A A A A A A
4 chr4_60304232 0 60304232 G G G G G G G G C G G G G G G G G G G G
4 chr4_60313032 0 60313032 T T T T T T T T T T A T T T T T T T T T
4 chr4_60329240 0 60329240 C C C C C G C C C C C C C C C C C C C C
4 chr4_60360496 0 60360496 T T T T T T T T T T T T G T T T T T T T
4 chr4_60374001 0 60374001 A A A C A A A A A A A A A A A A A A A A
4 chr4_60379791 0 60379791 T T T T T T G G T T T T T T T T T T T T
4 chr4_60412222 0 60412222 A A A A A A A A A A A A A A A C A A A A
4 chr4_60428721 0 60428721 T T G G G G G G G G G G G G G G G G G G
4 chr4_60429025 0 60429025 C C C C C C C C C C C C C G C C C C C C
4 chr4_60436083 0 60436083 C C C C C C C C C C C C C G C C C C C C
4 chr4_60456606 0 60456606 C C C C C C C C C C C C C C A A C C C C
4 chr4_60464891 0 60464891 T T G T G G T T T T T T T T T T T T T T
4 chr4_60466263 0 60466263 C C A A A A A A A A A A C C C C C C C C
4 chr4_60466598 0 60466598 C C C C C C C C C C C C C C C G C C C C
4 chr4_60488360 0 60488360 A C A A A A A A C C C C A A A A A A A A
4 chr4_60500110 0 60500110 T T T T G G T T T T T T T T T T T T T T
4 chr4_60529143 0 60529143 A A A A A A A A A A A A A A A A C C A A
4 chr4_60531854 0 60531854 G G T T T T G G T T T T T T T T T T G G
4 chr4_60536463 0 60536463 C C C C C C C C A C A C C C C C C C C C
4 chr4_60550535 0 60550535 C C C C C C C C A A A A C C C C C C C C
4 chr4_60566792 0 60566792 A A A A A A A A A A A A A A A C A A A A
4 chr4_60668157 0 60668157 C C C C C C C C A A A A C C C C C C C C
4 chr4_60678843 0 60678843 T T T T T T T T A A A A T T T T T T T T
4 chr4_60695771 0 60695771 A A A A A A A A T T T T A A A A A A A A
4 chr4_60697779 0 60697779 G G G G G G G G G G G G G G G G T T G G
4 chr4_60724105 0 60724105 C C A A A A C C A A A A A A A A A A C C
4 chr4_60734099 0 60734099 A A A A A A A A C C C C A A A A A A A A
4 chr4_60741789 0 60741789 G G G G G G G G C C C C G G G G G G G G
4 chr4_60751084 0 60751084 T T T T T T T T T T T T T T T T G G T T
4 chr4_60753427 0 60753427 A A A A A A A A T T T T A A A A A A A A
4 chr4_60757501 0 60757501 C C C C C C C C G G G G C C C C C C C C
4 chr4_60758284 0 60758284 C C C C C C C C C C C C C C A C C C C C
4 chr4_60758393 0 60758393 A A A A A A A A A A A A A A A A C C A A
4 chr4_60760745 0 60760745 T T T T T T T T T T T T G G T T T T T T
4 chr4_60791941 0 60791941 T T T T T T T T T T T T T T G G T T T T
4 chr4_60799930 0 60799930 T T T T T T T T G G G G T T T T T T T T
4 chr4_60811016 0 60811016 T T T T T T T T T T T T T T T T A A T T
4 chr4_60825226 0 60825226 T T T T T T T T A A A A T T T T T T T T
4 chr4_60835416 0 60835416 T T T T T T T T T T T T G G T T T T T T
4 chr4_60848403 0 60848403 A A A A A A A A A A A A T T A A T T A A
4 chr4_60850583 0 60850583 T T T T T T T T G T T T T T T T T T T T
4 chr4_60866567 0 60866567 G G G G G G G G G G G G G G G G G T G G
4 chr4_60909635 0 60909635 A A A A A A A A A A A C A A A A A A A A
4 chr4_60914654 0 60914654 G G G T G G G G G G G G G G G G G G G G
4 chr4_60937135 0 60937135 G G G G G G G G G G G G G G C G G G G G
4 chr4_60950167 0 60950167 C C A A A A C C A A A A A A A A A A C C
4 chr4_60957020 0 60957020 T T G G G G T T T T T T T T T T T T T T
4 chr4_61008209 0 61008209 A A A A A A A A A A A A A A A A C C A A
4 chr4_61011633 0 61011633 C C C C C C A A C C C C C C C C C C C C
4 chr4_61019526 0 61019526 A A A A A A A A A A A A C C C C A A A A
4 chr4_61032820 0 61032820 C C C C C G C C C C C C C C C C C C C C
4 chr4_61096480 0 61096480 T T T T T T A T T T T T T T T T T T T T
4 chr4_61103356 0 61103356 G G G G G T G G G G G G G G G G G G G G
4 chr4_61115128 0 61115128 C C C C C C C C G G G G C C C C C C C C
4 chr4_61119114 0 61119114 C C C C C C C C G G G G C C C C C C C C
4 chr4_61122658 0 61122658 G G G G G G G G G G G G G G C C G G G G
4 chr4_61133647 0 61133647 T T T T T T T T T T T T T T T T G T T T
4 chr4_61150016 0 61150016 A A A A A A A A T T T T A A A A A A A A
4 chr4_61152781 0 61152781 C C C C C C C C A A A A C C C C C C C C
4 chr4_61156919 0 61156919 C C C C C C C C C C C C A C C C C C C C
4 chr4_61165438 0 61165438 C C C C C C C C C C C C C C C G C C C C
4 chr4_61203473 0 61203473 G G G G G G G G G T G T G G G G G G G G
4 chr4_61224285 0 61224285 T T T T T T T T G G G G T T T T T T T T
4 chr4_61231806 0 61231806 G G G G G G G G C C C C G G G G G G G G
4 chr4_61253647 0 61253647 A A A A A A A A A A A A A A A A T T A A
4 chr4_61256505 0 61256505 A A A A A A A T A A A A A A A A A A A A
4 chr4_61268465 0 61268465 G G G G G G G G G G G G C G G G G G G G
4 chr4_61289850 0 61289850 A A A A A A A A A A A A A C A A A A A A
4 chr4_61301927 0 61301927 G G C G G G G G G G G G G G G G G G G G
4 chr4_61330926 0 61330926 A A A A A A A A C C C C A A A A A A A A
4 chr4_61340191 0 61340191 T T T T T T T T A A A A T T T T T T T T
4 chr4_61344781 0 61344781 C C C C C C C C C G C C C C C C C C C C
4 chr4_61345956 0 61345956 G G G G G G G G G T G G G G G G G G G G
4 chr4_61352204 0 61352204 G G G G G G G G G G G G G G G G T T G G
4 chr4_61358381 0 61358381 G G G G G G G G C C C C G G G G G G G G
4 chr4_61363112 0 61363112 C C C C G G C C C C C C C C C C C C C C
4 chr4_61376831 0 61376831 A A A A A A A A T T T T A A A A A A A A
4 chr4_61408167 0 61408167 G G G G G G G G G G G G G G T T G G G G
4 chr4_61417112 0 61417112 A A C C C C A A C C C C C C C C C C A A
4 chr4_61419658 0 61419658 G G C C C C G G G G G G C C C C C C G G
4 chr4_61422505 0 61422505 G G G G G G G G T T T T G G G G G G G G
4 chr4_61422631 0 61422631 C C C C C C C C C C C C G G C C C C C C
4 chr4_61430298 0 61430298 A A A A A A A A A A A A A T A A A A A A
4 chr4_61441379 0 61441379 T T T T A T T T T T T T T T T T T T T T
4 chr4_61442874 0 61442874 G G G G G T G G G G G G G G G G G G G G
4 chr4_61444178 0 61444178 A C A A A A C C A A A A A A A A A A C C
4 chr4_61452659 0 61452659 G G C C G G G G G G G G G G G G G G G G
4 chr4_61455509 0 61455509 A T A A A A A A A A A A A A A A A A A A
4 chr4_61465733 0 61465733 T T G G G T T T T T T T T T T T T T T T
4 chr4_61470120 0 61470120 A A A A A T A A A A A A A A A A A A A A
4 chr4_61470441 0 61470441 T T T T G T T T T T T T T T T T T T T T
4 chr4_61476758 0 61476758 T T T T T T T T G G G G T T T T T T T T
4 chr4_61476988 0 61476988 G G G G G G G G G T G T G G G G G G G G
4 chr4_61487223 0 61487223 G G G T G G G G G G G G G G G G G G G G
4 chr4_61487232 0 61487232 T T T T T T T T G G G G T T T T T T T T
4 chr4_61500502 0 61500502 A C C C C C C C C C C C C C C C C C C C
4 chr4_61501945 0 61501945 G G G G G G G G G G G G G T G G G G G G
4 chr4_61504009 0 61504009 C G C C C C G G C C C C C C C C C C C C
4 chr4_61512432 0 61512432 C C C C C C C C A A A A C C C C C C C C
4 chr4_61540346 0 61540346 C C C C C C C C A C A C C C C C C C C C
4 chr4_61544567 0 61544567 A C C C C C C C C C C C C C C C C C C C
4 chr4_61575474 0 61575474 G G G G G G G G G G G G G T G G G G G G
4 chr4_61576521 0 61576521 G G G G G G G G G G G G G G G G C C G G
4 chr4_61577676 0 61577676 C C C C C C C C C C C C C C G G C C C C
4 chr4_61636888 0 61636888 G G G G G G C C G G G G G G G G G G G G
4 chr4_61653415 0 61653415 G G G G G G G G G G C G G G G G G G G G
4 chr4_61692283 0 61692283 G G G G G G G G G G G G G G G T G G G G
4 chr4_61725277 0 61725277 G G G G G G G G T T T T G G G G G G G G
4 chr4_61739233 0 61739233 C C C C C C C C C C C C C C A C C C C C
4 chr4_61744647 0 61744647 C C C C A A C C C C C C C C C C C C C C
4 chr4_61748981 0 61748981 G G C C C C G G G G G G G G G G G G G G
4 chr4_61765194 0 61765194 A A A A A A A A A A A A A A A A C C A A
4 chr4_61772344 0 61772344 C C C C C C C C G G G G C C C C C C C C
4 chr4_61784790 0 61784790 C C A A A A C C C C C C C C C C C C C C
4 chr4_61787797 0 61787797 T T T T T T T T A A A A T T T T T T T T
4 chr4_61788158 0 61788158 C C C C C C C C C C C C C C C C A A C C
4 chr4_61797288 0 61797288 A A C C C C A A C C C C C C C C C C A A
4 chr4_61836797 0 61836797 T T T T T T T T T T T T T T A T T T T T
4 chr4_61855482 0 61855482 G G G G G G G G C C C C G G G G G G G G
4 chr4_61904243 0 61904243 C C C C C C C C C C C C C C A C C C C C
4 chr4_61936331 0 61936331 G G G G G G G G G G G G C C G G G G G G
4 chr4_61937234 0 61937234 A A C C C C A A C C C C A A A A A A A A
4 chr4_61945392 0 61945392 C C C C C C C C G G G G G G G G G G C C
4 chr4_61947733 0 61947733 T T G G G G T T T T T T T T T T G G T T
4 chr4_61993201 0 61993201 T T T T T T T T T T T T T T T T A T T T
4 chr4_62008573 0 62008573 C C C C C C C C A C A C C C C C C C C C
4 chr4_62009856 0 62009856 A T T T T T T T T T T T T T T T T T T T
4 chr4_62056400 0 62056400 A A A A A A A A T T T T A A A A A A A A
4 chr4_62065338 0 62065338 C C C C C C C C A A A A C C C C C C C C
4 chr4_62065813 0 62065813 A A A A A A A A A A A A A C A A A A A A
4 chr4_62069190 0 62069190 C G G G G G C C G G G G G G G G G G G G
4 chr4_62134932 0 62134932 A A A A A A A T A A A A A A A A A A T T
4 chr4_62137375 0 62137375 G G G G G G G G C C C C G G G G G G G G
4 chr4_62140905 0 62140905 C C C C C C C C A C C C C C C C C C C C
4 chr4_62152944 0 62152944 T T T T T T T T G G G G T T T T T T T T
4 chr4_62158739 0 62158739 T T A A A A T T A A A A A A A A A A T T
4 chr4_62167600 0 62167600 A A A C A C A A A A A A A A A A A A A A
4 chr4_62173556 0 62173556 A A A A A A A A A A A T A A A A A A A A
4 chr4_62174870 0 62174870 A A A A A A A A A A A A A A A T A A A A
4 chr4_62180625 0 62180625 C C C C C G C C C C C C C C C C C C C C
4 chr4_62181800 0 62181800 C C C C A C C C C C C C C C C C C C C C
4 chr4_62183053 0 62183053 G G G T G G G G G G G G G G G G G G G G
4 chr4_62194553 0 62194553 G G G G G G G G G G G G C G G G G G G G
4 chr4_62228634 0 62228634 A A A T T T A A A A A A A A A A A A A A
4 chr4_62228940 0 62228940 A A T T T T A A T T T T T T T T T T T T
4 chr4_62236224 0 62236224 G G G G G G G G G G G G C G G G G G G G
4 chr4_62236271 0 62236271 T T T T T T T T T T T T G G T T T T T T
4 chr4_62240748 0 62240748 A A A A A A A A T T T T A A A A A A A A
4 chr4_62278386 0 62278386 C C C G C C C C C C C C C C C C C C C C
4 chr4_62281305 0 62281305 A A C C C C A A A A A A A A A A A A A A
4 chr4_62298168 0 62298168 T T T T T T T T G G G G T T T T T T T T
4 chr4_62298894 0 62298894 T T G G T T T T T T T T G G G G G G T T
4 chr4_62307501 0 62307501 C C C C C C C C C C C C A C C C C C C C
4 chr4_62317207 0 62317207 G G G G G G G G T T T T G G G G G G G G
4 chr4_62355613 0 62355613 C C C C C G C C C C C C C C C C C C C C
4 chr4_62419881 0 62419881 A A A A A A A A A A A A C C A A A A A A
4 chr4_62432115 0 62432115 A T T T T T T T T T T T T T T T T T T T
4 chr4_62435354 0 62435354 T T T T T T T T G T T T T T T T T T T T
4 chr4_62436194 0 62436194 G G C C G G G G G G G G G G G G G G G G
4 chr4_62436506 0 62436506 C C A A C C C C C C C C C C C C C C C C
4 chr4_62440796 0 62440796 C C C C C C C C C C C C C C C C G G C C
4 chr4_62454812 0 62454812 G G G G G G G G G G G G T T G G G G G G
4 chr4_62461957 0 62461957 C C C C C C A C C C C C C C C C C C C C
4 chr4_62484046 0 62484046 A A A A A A A A A A A A A A A A C C A A
4 chr4_62489229 0 62489229 A A A A A A A A A A A A A A A A C C A A
4 chr4_62493749 0 62493749 A A A A A A A A A A A A A T A A A A A A
4 chr4_62494200 0 62494200 C C C C C C C C A A A A C C C C C C C C
4 chr4_62507602 0 62507602 G G G G C G G G G G G G G G G G G G G G
4 chr4_62512589 0 62512589 A A A A A C A A A A A A A A A A A A A A
4 chr4_62524404 0 62524404 A A A A A A C C A A A A A A A A A A A A
4 chr4_62534029 0 62534029 C C C G C G C C C C C C C C C C C C C C
4 chr4_62536989 0 62536989 T T T T G T T T T T T T T T T T T T T T
4 chr4_62568981 0 62568981 A A C C C C A A A A A A A A A A A A A A
4 chr4_62580515 0 62580515 A A A A A A A A A A A A T T T T T T A A
4 chr4_62585467 0 62585467 C C G G C C C C C C C C C C C C C C C C
4 chr4_62585646 0 62585646 C C C C C C C C G G G G C C C C C C C C
4 chr4_62626493 0 62626493 A A T T T T A A T T T T T T T T T T A A
4 chr4_62635426 0 62635426 C C C C C C G G C C C C C C C C C C C C
4 chr4_62635449 0 62635449 C C C C C C C C A A A A C C C C C C C C
4 chr4_62654387 0 62654387 T T T T T T T T T T T T A T T T T T T T
4 chr4_62687231 0 62687231 A A A A A A A A A A A A A A C C A A A A
4 chr4_62691936 0 62691936 T T T T T T T T G G G G T T T T T T T T
4 chr4_62693780 0 62693780 G G C C C C G G G G G G G G G G G G G G
4 chr4_62694323 0 62694323 G G C C G G G G G G G G G G G G G G G G
4 chr4_62711119 0 62711119 A A A A A A A A C C C C A A A A A A A A
4 chr4_62743402 0 62743402 G G G G C C G G G G G G C C C C C C G G
4 chr4_62769424 0 62769424 C C C C C C C C A A A A C C C C C C C C
4 chr4_62802406 0 62802406 G T G G G G G G G G G G G G G G G G T T
4 chr4_62804737 0 62804737 G G G G G G G G T T T T G G G G G G G G
4 chr4_62813742 0 62813742 G G T T G G G G G G G G G G G G G G G G
4 chr4_62822724 0 62822724 G G G G G G G G G G G G G G C G G G G G
4 chr4_62849724 0 62849724 C C C C C G C C C C C C C C C C C C C C
4 chr4_62869430 0 62869430 C C C C C C C C C C C G C C C C C C C C
4 chr4_62898449 0 62898449 A A T T T T T T T T T T T T T T T T A A
4 chr4_62907560 0 62907560 T T G G G T T T T T T T T T T T T T T T
4 chr4_62952151 0 62952151 C C C C C C C C G G G G C C C C C C C C
4 chr4_62975309 0 62975309 G G G G G G C G G G G G G G G G G G G G
4 chr4_63013773 0 63013773 A A A A A A A A A A A A T T A A A A A A
4 chr4_63016928 0 63016928 G G G G G G G G G G G G T T G G T T G G
4 chr4_63033023 0 63033023 T T T T T T T T A A A A T T T T T T T T
4 chr4_63033605 0 63033605 C C A C C C C C C C C C C C C C C C C C
4 chr4_63034864 0 63034864 C C C C C C G G C C C C C C C C C C C C
4 chr4_63039751 0 63039751 A A A T A A A A A A A A A A A A A A A A
4 chr4_63052291 0 63052291 C C C C C C C C A A A A C C C C C C C C
4 chr4_63052877 0 63052877 T T A T T T T T T T T T T T T T T T T T
4 chr4_63075388 0 63075388 T T T T T T G T T T T T T T T T T T T T
4 chr4_63097038 0 63097038 G G G G G G G G G G G G G G G G T T G G
4 chr4_63120706 0 63120706 C C C C C C C C C C C C C C C C A A C C
4 chr4_63124788 0 63124788 G G G G G G G G G G G G G G C G G G G G
4 chr4_63134561 0 63134561 G G G G G G G G G G G G G G G G C C G G
4 chr4_63161835 0 63161835 A A A A A A A A C C C C A A A A A A A A
4 chr4_63186757 0 63186757 G G G G G G G G C C C C G G G G G G G G
4 chr4_63200072 0 63200072 G G G G G G G G G G G G G T G G G G G G
4 chr4_63201053 0 63201053 G G G G G G G G C C C C G G G G G G G G
4 chr4_63215834 0 63215834 T T T T T T T T G G G G T T T T T T T T
4 chr4_63228734 0 63228734 C C C G C C C C C C C C C C C C C C C C
4 chr4_63232643 0 63232643 C C C C C C C C C C C C A C C C C C C C
4 chr4_63268725 0 63268725 A C C C C C C C C C C C C C C C C C C C
4 chr4_63300824 0 63300824 G G G G G G G G G G G T G G G G G G G G
4 chr4_63307963 0 63307963 G G G G G G G G C C G G G G G G G G G G
4 chr4_63313465 0 63313465 A A A A A C A A A A A A A A A A A A A A
4 chr4_63337269 0 63337269 T T T T T T T T T T T T A T T T T T T T
4 chr4_63393315 0 63393315 T T T T T T T T T T T T T T T T G G T T
4 chr4_63403171 0 63403171 T T G G G G T T T T T T T T T T T T T T
4 chr4_63420500 0 63420500 A A A A A A A C A A A A A A A A A A A A
4 chr4_63452240 0 63452240 G G G G G G G T G G G G G G G G G G G G
4 chr4_63485651 0 63485651 G G G G G G G G G G C G G G G G G G G G
4 chr4_63488260 0 63488260 C C C C C C C C C C C C A C C C C C C C
4 chr4_63498597 0 63498597 G G G G G G G G C C G G G G G G G G G G
4 chr4_63500655 0 63500655 G G C C C C G G C C C C C C C C C C G G
4 chr4_63524254 0 63524254 G G G T G T G G G G G G G G G G G G G G
4 chr4_63543117 0 63543117 T T T T A T T T T T T T T T T T T T T T
4 chr4_63555445 0 63555445 A A A A A A A A C C C C A A A A A A A A
4 chr4_63582545 0 63582545 G G G G G G G G G G C G G G G G G G G G
4 chr4_63610915 0 63610915 C C C C C C C C A A A A C C C C C C C C
4 chr4_63618460 0 63618460 A A A A A A A C A A A A A A A A A A A A
4 chr4_63624578 0 63624578 T T T T T T T T T T T T T T G G T T T T
4 chr4_63650894 0 63650894 G G G G G G G G G G G G G T G G G G G G
4 chr4_63651257 0 63651257 A A A A A A A A A A A A A A A T A A A A
4 chr4_63662994 0 63662994 C C C C C C C C A C A A C C C C C C C C
4 chr4_63683623 0 63683623 G G G G T T G G G G G G G G G G G G G G
4 chr4_63688522 0 63688522 C C C C G G C C C C C C C C C C C C C C
4 chr4_63693976 0 63693976 G G G G G G G G C C C C G G G G G G G G
4 chr4_63704302 0 63704302 A A A A A A A A C C C C A A A A A A A A
4 chr4_63738242 0 63738242 A A A A A A A A A A A A A C A A A A A A
4 chr4_63786486 0 63786486 G G G G G G G G T T T T G G G G G G G G
4 chr4_63805854 0 63805854 C C C C C C C C C G C C C C C C C C C C
4 chr4_63806156 0 63806156 C C C C C C C C C C C C C C C C G G C C
4 chr4_63808645 0 63808645 T T T T T T T T T T T T T T G G T T T T
4 chr4_63840269 0 63840269 T T A T T T T T T T T T T T T T T T T T
4 chr4_63846236 0 63846236 C C A C A C C C C C C C C C C C C C C C
4 chr4_63858496 0 63858496 A A A A A A A A A A A A A A A A T T A A
4 chr4_63865152 0 63865152 G G G G C G G G G G G G G G G G G G G G
4 chr4_63867453 0 63867453 A A A A A A A A A A A A A A C C A A A A
4 chr4_63891252 0 63891252 A A A A A A A A C C C C A A A A A A A A
4 chr4_63921326 0 63921326 C C C C C C C C A A A A C C C C C C C C
4 chr4_63945555 0 63945555 C C C C C C C C C C C C C G C C C C C C
4 chr4_63973917 0 63973917 A C A A A A A A A A A A A A A A A A A A
4 chr4_63975918 0 63975918 T T T T T T G G T T T T T T T T T T T T
4 chr4_63993646 0 63993646 T T G T T T T T T T T T T T T T T T T T
4 chr4_64007686 0 64007686 T T T T T T G T T T T T T T T T T T T T
4 chr4_64008991 0 64008991 G G G G G G G G C C C G G G G G G G G G
4 chr4_64021275 0 64021275 C C C C C C C C C C C C C G C C C C C C
4 chr4_64021449 0 64021449 G G G G G G G G G G G T G G G G G G G G
4 chr4_64026314 0 64026314 G G G G G G G G G G G G G G G G T T G G
4 chr4_64041357 0 64041357 C C G G G G C C G G G G G G G G G G C C
4 chr4_64045793 0 64045793 C C C C C C C C G G G G C C C C C C C C
4 chr4_64060205 0 64060205 T T T T T T T T A A A A T T T T T T T T
4 chr4_64064848 0 64064848 A A A A A A A A A A A A A A A A A T A A
4 chr4_64087506 0 64087506 G G G G G G G G G G G G G G G G T T G G
4 chr4_64104535 0 64104535 G G G G C C G G G G G G G G G G G G G G
4 chr4_64107764 0 64107764 C C C C C C C C A A A A C C C C C C C C
4 chr4_64114542 0 64114542 C C C C C C C G C C C C C C C C C C C C
4 chr4_64153867 0 64153867 G G G G G G G G T T T T G G G G G G G G
4 chr4_64175318 0 64175318 A A A A A T A A A A A A A A A A A A A A
4 chr4_64191104 0 64191104 T T T T A T T T T T T T T T T T T T T T
4 chr4_64195195 0 64195195 T T T T T T T T A A A A T T T T T T T T
4 chr4_64230346 0 64230346 C C C C C C G G C C C C C C C C C C C C
4 chr4_64236852 0 64236852 T T T T T T A T T T T T T T T T T T T T
4 chr4_64287722 0 64287722 C C C C C C C C G G G G C C C C C C C C
4 chr4_64298218 0 64298218 C C A A C C C C C C C C C C C C C C C C
4 chr4_64351293 0 64351293 T T A A T T T T T T T T T T T T T T T T
4 chr4_64362796 0 64362796 G G G G G G G G T T T T G G G G G G G G
4 chr4_64383037 0 64383037 A A A T A A A A A A A A A A A A A A A A
4 chr4_64409897 0 64409897 C C C C C C C C C G C C C C C C C C C C
4 chr4_64429170 0 64429170 G G G G G G G G G G G G G G G G G T G G
4 chr4_64455420 0 64455420 C C C C C C C C C C A A C C C C C C C C
4 chr4_64489563 0 64489563 A A A A A A A A A T A A A A A A A A A A
4 chr4_64492801 0 64492801 T T T T T T T T T T G G T T T T T T T T
4 chr4_64496799 0 64496799 C C C C C C C C A C C C C C C C C C C C
4 chr4_64500241 0 64500241 G G G G G G G G T T T T G G G G G G G G
4 chr4_64553087 0 64553087 C C C C C C C C A C C C C C C C C C C C
4 chr4_64555832 0 64555832 A A A A A A A A A T A A A A A A A A A A
4 chr4_64557278 0 64557278 G G G G G G G G G G G T G G G G G G G G
4 chr4_64583472 0 64583472 C C C C C C C C C C C C C C G G C C C C
4 chr4_64607712 0 64607712 G G C G C G G G G G G G G G G G G G G G
4 chr4_64622780 0 64622780 C C C C C C C C A C A C C C C C C C C C
4 chr4_64624493 0 64624493 G G G G G G G G C G G G G G G G G G G G
4 chr4_64625854 0 64625854 G G G G G G G G C G C C G G G G G G G G
4 chr4_64631606 0 64631606 G G G T G G G G G G G G G G G G G G G G
4 chr4_64632477 0 64632477 T T A T T T T T T T T T T T T T T T T T
4 chr4_64639210 0 64639210 C C C C C C C G C C C C C C C C C C C C
4 chr4_64645445 0 64645445 C C C C C C C C C C C C A C C C C C C C
4 chr4_64650364 0 64650364 C C C C C C C C C C C C C C A A C C C C
4 chr4_64656644 0 64656644 G G G G G G G T G G G G G G G G G G G G
4 chr4_64670614 0 64670614 A A A A A A A A A T A A A A A A A A A A
4 chr4_64688091 0 64688091 T T T T T T T T G G G G T T T T T T T T
4 chr4_64692854 0 64692854 C G C C C C C G C C C C C C C C C C C C
4 chr4_64741746 0 64741746 A A A A A A A A C C C C A A A A A A A A
4 chr4_64765138 0 64765138 A A A A A A A A T T T T A A A A A A A A
4 chr4_64773256 0 64773256 A A A A A A A A T T T T A A A A A A A A
4 chr4_64793605 0 64793605 G G G G G G G G C G C G G G G G G G G G
4 chr4_64797009 0 64797009 C C C C C G C C C C C C C C C C C C C C
4 chr4_64821101 0 64821101 A A A A A T A A A A A A A A A A A A A A
4 chr4_64866713 0 64866713 T T T T T T T T T T T T T T T T G G T T
4 chr4_64886353 0 64886353 A A A A A C A A A A A A A A A A A A A A
4 chr4_64895317 0 64895317 C C C C C C C C C C C C C C C C A C C C
4 chr4_64900238 0 64900238 G G G G G G G G G G G G C G G G G G G G
4 chr4_64906484 0 64906484 G G G G G G G G G G G G G T G G G G G G
4 chr4_64907899 0 64907899 G G G G G G G G T T T T G G G G G G G G
4 chr4_64928783 0 64928783 A A C C C C A A A A A A A A A A A A A A
4 chr4_64957346 0 64957346 A C C C C C C C C C C C C C C C C C A A
4 chr4_64961266 0 64961266 A T A A A A A A A A A A A A A A A A A A
4 chr4_64966140 0 64966140 A C A A A A C C A A A A A A A A A A A A
4 chr4_64969857 0 64969857 G G G G G G G G C C C C G G G G G G G G
4 chr4_64974219 0 64974219 C C C C A C C C C C C C C C C C C C C C
4 chr4_64978689 0 64978689 A C A A A A A A A A A A A A A A A A A A
4 chr4_64988164 0 64988164 T T G G G T T T T T T T T T T T T T T T
4 chr4_64991952 0 64991952 G G G G G G G G G G C G G G G G G G G G
4 chr4_65014950 0 65014950 T T G G G T T T T T T T T T T T T T T T
4 chr4_65023336 0 65023336 C C A C C C C C C C C C C C C C C C C C
4 chr4_65023527 0 65023527 G G G G G G C G G G G G G G G G G G G G
4 chr4_65033819 0 65033819 C C C C C C C C C G C G C C C C C C C C
4 chr4_65050704 0 65050704 C C G G G G C C G G G G G G G G G G C C
4 chr4_65054386 0 65054386 C C A A A A C C A A A A A A A A A A C C
4 chr4_65056862 0 65056862 G G G G G G G G G G G G G T G G G G G G
4 chr4_65093382 0 65093382 G G G G G G G G G G C G G G G G G G G G
4 chr4_65113056 0 65113056 A A A A A A A A A A A A A A T T A A A A
4 chr4_65140663 0 65140663 C C A C C C C C C C C C C C C C C C C C
4 chr4_65169238 0 65169238 A A A A A A A A T T T T A A A A A A A A
4 chr4_65177218 0 65177218 T T A A A A T T A A A A A A A A A A T T
4 chr4_65179727 0 65179727 A C A A A A C C A A A A A A A A A A A A
4 chr4_65181580 0 65181580 A A A A A A A A A A A A A A A A A C A A
4 chr4_65182685 0 65182685 A A A A A A A A A T T T A A A A A A A A
4 chr4_65188679 0 65188679 T T T T T T T T T T T T A A A A A A T T
4 chr4_65189632 0 65189632 T T T T T T T T A A A A T T T T T T T T
4 chr4_65222059 0 65222059 T T T T T T T T T T T T G G T T T T T T
4 chr4_65226878 0 65226878 C C C C C C C C A A A A C C C C C C C C
4 chr4_65260618 0 65260618 A A A C A A A A A A A A A A A A A A A A
4 chr4_65275929 0 65275929 T T T T T T T T T T T T T T G T T T T T
4 chr4_65285726 0 65285726 C C A A A C C C C C C C C C C C C C C C
4 chr4_65287975 0 65287975 G G G G G G G G G G G G C C C C C C G G
4 chr4_65320988 0 65320988 T T T T T T T T G G G G T T T T T T T T
4 chr4_65326575 0 65326575 T T T T T T T T A A A A T T T T T T T T
4 chr4_65351720 0 65351720 C C C C C C C C G G G G C C C C C C C C
4 chr4_65365573 0 65365573 G G G G G G G G G G G G G G G G T T G G
4 chr4_65370992 0 65370992 T T T T T T T T T T T T T T T T A A T T
4 chr4_65383935 0 65383935 C C C C C C C C C C C C C C A A C C C C
4 chr4_65388553 0 65388553 A A A A A A A A T T T T A A A A A A A A
4 chr4_65391752 0 65391752 C C C C C C C C C C C C C C A A C C C C
4 chr4_65404446 0 65404446 C C C C C C C C A A A A C C C C C C C C
4 chr4_65408400 0 65408400 T T T T A T T T T T T T T T T T T T T T
4 chr4_65438938 0 65438938 A A A A A A T T A A A A A A A A A A A A
4 chr4_65460675 0 65460675 T T T T T T T T A A A A T T T T T T T T
4 chr4_65483356 0 65483356 T T T T T T G G T T T T T T T T T T T T
4 chr4_65488794 0 65488794 T T T T T T G G T T T T T T T T T T G G
4 chr4_65496596 0 65496596 G G C C C C G G G G G G G G G G G G G G
4 chr4_65508076 0 65508076 C C G G G G G G G G G G G G G G G G C C
4 chr4_65517859 0 65517859 C C C C C C C C A A A A C C C C C C C C
4 chr4_65545175 0 65545175 C C C C C C C C C C C G C C C C C C C C
4 chr4_65570355 0 65570355 G G G G G G G G C C C C G G G G G G G G
4 chr4_65604034 0 65604034 C C C C C C C C G G G G C C C C C C C C
4 chr4_65604499 0 65604499 G G G G G G G G G G G G C C G G G G G G
4 chr4_65625992 0 65625992 A A A A A A A A A A A A C C A A A A A A
4 chr4_65631501 0 65631501 A A A A A T A A A A A A A A A A A A A A
4 chr4_65636242 0 65636242 G G G G G G G G G G G G C G G G G G G G
4 chr4_65638222 0 65638222 G G G G G T G G G G G G G G G G G G G G
4 chr4_65640066 0 65640066 A A A A A A A A A C A A A A A A A A A A
4 chr4_65655932 0 65655932 C C C C C C C C C C C C C C G G C C C C
4 chr4_65660689 0 65660689 T T G T T T T T T T T T T T T T T T T T
4 chr4_65662152 0 65662152 A A A A A A A A A A A A C C A A A A A A
4 chr4_65664409 0 65664409 A C A A A A A C A A A A A A A A A A C C
4 chr4_65671270 0 65671270 A A A A A A A A A A A A A T A A A A A A
4 chr4_65682666 0 65682666 C C C C C G C C C C C C C C C C C C C C
4 chr4_65690376 0 65690376 G G G G G G G G C C C C G G G G G G G G
4 chr4_65702930 0 65702930 G G G G G G G G G G G G G G G G C G G G
4 chr4_65724867 0 65724867 T T T T T T T T G G G G T T T T T T T T
4 chr4_65750316 0 65750316 G G G G G G G G C C C C G G G G G G G G
4 chr4_65756048 0 65756048 C C C C C C C C C C C C A C C C C C C C
4 chr4_65766785 0 65766785 G G G G G G G G G G G G G G G G C G G G
4 chr4_65775052 0 65775052 C C C C C C G G C C C C C C C C C C C C
4 chr4_65812964 0 65812964 G G G G G G G G G G G G G G G G C G G G
4 chr4_65844485 0 65844485 C C C C C C C C C C C C C C C C A C C C
4 chr4_65853350 0 65853350 T T T T T T T T T T T T T T G T G G T T
4 chr4_65860738 0 65860738 T T T T T T T T T T T T T T T T A A T T
4 chr4_65860935 0 65860935 A A A A A A A A A A A A A A A A A C A A
4 chr4_65888649 0 65888649 G G G G G G G G T T T T G G G G G G G G
4 chr4_65925733 0 65925733 C C C C C C C C G G G G C C C C C C C C
4 chr4_65939937 0 65939937 A A A A A A A A A A A A A A A C A A A A
4 chr4_65941384 0 65941384 A C A A A A A A A A A A A A A A A A A A
4 chr4_65944140 0 65944140 A C C C C C C C C C C C C C C C C C C C
4 chr4_65946145 0 65946145 G G G G G G G G G G G T G G G G G G G G
4 chr4_65967527 0 65967527 T T T T A T T T T T T T T T T T T T T T
4 chr4_65974338 0 65974338 A A A A A C A A A A A A A A A A A A A A
4 chr4_65992408 0 65992408 C G C C C C C C C C C C C C C C C C C C
4 chr4_66010951 0 66010951 G G G G G G G G C G G G G G G G G G G G
4 chr4_66039253 0 66039253 C C C C C C C C C C C C C C C G C C C C
4 chr4_66076060 0 66076060 T T T T T T T T G G G G T T T T T T T T
4 chr4_66077593 0 66077593 C C C C C C C C G G G G C C C C C C C C
4 chr4_66079521 0 66079521 C C C C C C C C C C C C A C C C C C C C
4 chr4_66089381 0 66089381 C C C C C C C C C C C C C C A A C C C C
4 chr4_66094078 0 66094078 A A T T T T A A T T T T T T T T T T A A
4 chr4_66094449 0 66094449 G G G G G G C G G G G G G G G G G G G G
4 chr4_66094646 0 66094646 G G G G G G G G G G G G T T T T T T G G
4 chr4_66094932 0 66094932 T T G T G T T T T T T T T T T T T T T T
4 chr4_66095257 0 66095257 C C C C C C C C C C C C C C C C G G C C
4 chr4_66107494 0 66107494 C C C G C C C C C C C C C C C C C C C C
4 chr4_66115118 0 66115118 T T T T T T T T T T T T T T T T G G T T
4 chr4_66120243 0 66120243 A A A A A A A A C C C C A A A A A A A A
4 chr4_66136628 0 66136628 C C C C C C C C G G G G C C C C C C C C
4 chr4_66182562 0 66182562 C C C C C C C C G G G G C C C C C C C C
4 chr4_66192789 0 66192789 T T T T T T T T G T T T T T T T T T T T
4 chr4_66231214 0 66231214 C C C C C C C C G G G G C C C C G G C C
4 chr4_66260108 0 66260108 G G G G G G G G C G C G G G G G G G G G
4 chr4_66285524 0 66285524 A A A A A A A A A A A A T T A A A A A A
4 chr4_66286972 0 66286972 G G G G G G G G G G C G G G G G G G G G
4 chr4_66310647 0 66310647 G G G G G G G G T T T T G G G G G G G G
4 chr4_66326616 0 66326616 C C C C C C C C C C C C C C A A C C C C
4 chr4_66339849 0 66339849 T T G G T T T T T T T T T T T T T T T T
4 chr4_66380291 0 66380291 C C G G C C C C C C C C C C C C C C C C
4 chr4_66385857 0 66385857 C C C C C G C C C C C C C C C C C C C C
4 chr4_66405854 0 66405854 G G G G G G G G G G G G G G G G G T G G
4 chr4_66409767 0 66409767 C C C C C C C C A A A A C C C C C C C C
4 chr4_66417104 0 66417104 G G G G G G G G T T T T G G G G G G G G
4 chr4_66462056 0 66462056 G G G G G G G G G G G G G G G T G G G G
4 chr4_66476477 0 66476477 T T T T G G T T T T T T T T T T T T T T
4 chr4_66493916 0 66493916 A A A C A A A A A A A A A A A A A A A A
4 chr4_66502160 0 66502160 G G G G C G G G G G G G G G G G G G G G
4 chr4_66518769 0 66518769 C C C C C C C C G G G G C C C C C C C C
4 chr4_66526286 0 66526286 C C C C A C C C C C C C C C C C C C C C
4 chr4_66561812 0 66561812 G G G G C G G G G G G G G G G G G G G G
4 chr4_66565978 0 66565978 A A A A A A A A C C C C A A A A A A A A
4 chr4_66581109 0 66581109 C C C C C C C C A A A A C C C C C C C C
4 chr4_66587628 0 66587628 T T T T T T T T G G G G T T T T T T T T
4 chr4_66593074 0 66593074 C C C C C C C C C C C C C C C C C G C C
4 chr4_66599855 0 66599855 G G G G G G G G G G G G G G G G C G G G
4 chr4_66604068 0 66604068 G G G G G G G G G G G G C G G G G G G G
4 chr4_66609762 0 66609762 G G T T T T G G G G G G G G G G G G G G
4 chr4_66614798 0 66614798 C C C C C C C C G G G G C C C C C C C C
4 chr4_66617803 0 66617803 A A A A A A A A A A A A A A T T T T A A
4 chr4_66620471 0 66620471 C C C C C C C C C C C C A C C C C C C C
4 chr4_66640119 0 66640119 G G G G G G G G T T T T G G G G G G G G
4 chr4_66652831 0 66652831 G G G G G G G G G G G T G G G G G G G G
4 chr4_66662216 0 66662216 G G G G G G G G T T G T G G G G G G G G
4 chr4_66687995 0 66687995 T T T T T T T T T T G T T T T T T T T T
4 chr4_66695828 0 66695828 C C C C C C C C A C C C C C C C C C C C
4 chr4_66702150 0 66702150 C C C C C C C C A C C C C C C C C C C C
4 chr4_66707863 0 66707863 T T T T T T T T G T T T T T T T T T T T
4 chr4_66725738 0 66725738 G G G G G G G G T T T T G G G G G G G G
4 chr4_66788975 0 66788975 A A A A A A A A A A A A A T A A A A A A
4 chr4_66797175 0 66797175 C C C C C C C C C C C C C C C G C C C C
4 chr4_66797706 0 66797706 T T T T T T T T T T T T T T T T G G T T
4 chr4_66823817 0 66823817 A A A A A A A A T T T T A A A A A A A A
4 chr4_66830976 0 66830976 G G G G G G G G G T G G G G G G G G G G
4 chr4_66844073 0 66844073 C C C C C C C C G G G G C C C C C C C C
4 chr4_66851017 0 66851017 C C A A A A C C A A A A A A A A A A C C
4 chr4_66863657 0 66863657 A A A C A A A A A A A A A A A A A A A A
4 chr4_66866280 0 66866280 G G G G G G G G C C C C G G G G G G G G
4 chr4_66876862 0 66876862 C C C C C C C C G G G G C C C C C C C C
4 chr4_66930938 0 66930938 T T G G G G T T T T T T G G T T G G T T
4 chr4_66936769 0 66936769 T T T T T T T T T T T T T T T T G G T T
4 chr4_66996929 0 66996929 C C C C C C C C C C A C C C C C C C C C
4 chr4_67002727 0 67002727 C G G G G G C C G G G G G G G G G G C C
4 chr4_67005093 0 67005093 C C C C C C C C A C A C C C C C C C C C
4 chr4_67006173 0 67006173 G G G G G G G G C C C G G G G G G G G G
4 chr4_67022322 0 67022322 G G G T G G G G G G G G G G G G G G G G
4 chr4_67113360 0 67113360 T T T T T T T T G G G G T T T T T T T T
4 chr4_67148616 0 67148616 A A A A A A A A A T T T A A A A A A A A
4 chr4_67160064 0 67160064 G G G G G G C C G G G G G G G G G G G G
4 chr4_67162080 0 67162080 A A A A A A A A C C C C A A A A A A A A
4 chr4_67190852 0 67190852 G G G G G G C C G G G G G G G G G G G G
4 chr4_67193759 0 67193759 C C A A A A C C C C C C C C C C C C C C
4 chr4_67205552 0 67205552 G G G G G G G G C G G G G G G G G G G G
4 chr4_67206162 0 67206162 A A A A A T A A A A A A A A A A A A A A
4 chr4_67274280 0 67274280 T T T T T T T T T T T T G T T T T T T T
4 chr4_67304258 0 67304258 A A A A A A A A A A A C A A A A A A A A
4 chr4_67317764 0 67317764 G G G G G T G G G G G G G G G G G G G G
4 chr4_67331647 0 67331647 C C C C C C C C G G G G C C C C C C C C
4 chr4_67355913 0 67355913 G G G G G G G G C G G G G G G G G G G G
4 chr4_67401043 0 67401043 G G G T G G G G G G G G G G G G G G G G
4 chr4_67420947 0 67420947 A A A A A C A A A A A A A A A A A A A A
4 chr4_67440896 0 67440896 T T T T T T T T G G G G T T T T T T T T
4 chr4_67453104 0 67453104 G G G G G G G G G G G G G G T T G G G G
4 chr4_67453694 0 67453694 C C C C C C C C C C C C C C C C G G C C
4 chr4_67464499 0 67464499 G G G G G G G G G G G G T T T T T T G G
4 chr4_67474698 0 67474698 T T G G G G G G G G G G G G G G G G T T
4 chr4_67514203 0 67514203 A A A T A A A A A A A A A A A A A A A A
4 chr4_67530229 0 67530229 C C C C C C C C A A A A A A A A A A C C
4 chr4_67532187 0 67532187 A A T T T T A A A A A A A A A A A A A A
4 chr4_67537079 0 67537079 A A A A A A A A A A A A A A T T A A A A
4 chr4_67555863 0 67555863 A A A A A T A A A A A A A A A A A A A A
4 chr4_67557019 0 67557019 G T T T T T T T T T T T T T T T T T T T
4 chr4_67568449 0 67568449 C G G G G G G G G G G G G G G G G G G G
4 chr4_67568571 0 67568571 C C C C C C C C C C C C C C C C A A C C
4 chr4_67571723 0 67571723 A A T T A A A A A A A A A A A A A A A A
4 chr4_67605337 0 67605337 A A A A A A A A A A A A A A C C A A A A
4 chr4_67606929 0 67606929 G G G G G G G G G G G G G G G G C C G G
4 chr4_67629469 0 67629469 G G G G G G G G C C C C G G G G G G G G
4 chr4_67657606 0 67657606 A A A A A A A A A T A A A A A A A A A A
4 chr4_67689640 0 67689640 A A A A A A A A A A A T A A A A A A A A
4 chr4_67737545 0 67737545 C C C C C C C C C C C C A A A A A A C C
4 chr4_67742061 0 67742061 G G G G G G G G G G G G T T G G G G G G
4 chr4_67794630 0 67794630 G T G G G G G G G G G G G G G G G G G G
4 chr4_67799999 0 67799999 T T T T T T T T T T T T A T T T T T T T
4 chr4_67800996 0 67800996 A A A C A A A A A A A A A A A A A A A A
4 chr4_67814162 0 67814162 G G G G G G G G G G G G G G G G C G G G
4 chr4_67897952 0 67897952 C C C C C C C C C C C G C C C C C C C C
4 chr4_67906123 0 67906123 G G G G G T G G G G G G G G G G G G G G
4 chr4_67909831 0 67909831 G G G G G T G G G G G G G G G G G G G G
4 chr4_67911304 0 67911304 C C A C C C C C C C C C C C C C C C C C
4 chr4_67921440 0 67921440 G G C G G G G G G G G G G G G G G G G G
4 chr4_67925938 0 67925938 C C C C C C C C G G G G C C C C C C C C
4 chr4_67961864 0 67961864 T T G G T T T T T T T T T T T T T T T T
4 chr4_68043605 0 68043605 T T G T T T T T T T T T T T T T T T T T
4 chr4_68088682 0 68088682 G T G G G G G G G G G G G G G G G G T T
4 chr4_68097589 0 68097589 G G C C C C G G C C C C C C C C C C G G
4 chr4_68126073 0 68126073 C C G G G G G G G G G G G G G G G G C C
4 chr4_68140906 0 68140906 C C C C C C C C C C C C C C C C A A C C
4 chr4_68170290 0 68170290 T T T T T T T T T T T T G T T T T T T T
4 chr4_68170653 0 68170653 A A A A A A A A A A A A A C A A A A A A
4 chr4_68224938 0 68224938 A C C C C C C C C C C C C C C C C C C C
4 chr4_68249792 0 68249792 T T G G G G T T G G G G G G G G G G T T
4 chr4_68252544 0 68252544 G G G T G G G G G G G G G G G G G G G G
4 chr4_68285780 0 68285780 G G G G G G G G G G G G G T G G G G G G
4 chr4_68289838 0 68289838 C C C C C C C C C C C G C C C C C C C C
4 chr4_68305448 0 68305448 G G G G G G G G T T T T G G G G G G G G
4 chr4_68316363 0 68316363 C C C C C C C C A C C C C C C C C C C C
4 chr4_68317295 0 68317295 C C C C C C C C C C C C C G C C C C C C
4 chr4_68330873 0 68330873 T T T T T T T T T T T T A T T T T T T T
4 chr4_68335639 0 68335639 G G G G G G G G T T T T G G G G G G G G
4 chr4_68335865 0 68335865 C C C C C C C C C C C C C C C C C G C C
4 chr4_68340621 0 68340621 G G G G C G G G C C C C G G C C G G G G
4 chr4_68467981 0 68467981 G G G G G G G G C C C C G G G G G G G G
4 chr4_68470651 0 68470651 G G G G G G G G C C G G G G G G G G G G
4 chr4_68471547 0 68471547 A A C C C C A A A A A A A A A A A A A A
4 chr4_68507169 0 68507169 C C A A A A C C C C C C C C C C C C C C
4 chr4_68513394 0 68513394 G G G G G G G G T T T T G G G G G G G G
4 chr4_68515704 0 68515704 T T G T T T T T T T T T T T T T T T T T
4 chr4_68573406 0 68573406 A A A A A A A C A A A A A A A A A A A A
4 chr4_68580616 0 68580616 C C C C A C C C C C C C C C C C C C C C
4 chr4_68583626 0 68583626 A A A A A T A A A A A A A A A A A A A A
4 chr4_68599435 0 68599435 T T G G T T T T T T T T T T T T T T T T
4 chr4_68622968 0 68622968 G G G G G G G G G G G G G G G G T T G G
4 chr4_68654484 0 68654484 T T T T T T G T T T T T T T T T T T T T
4 chr4_68662239 0 68662239 T T T T T T T T G G G G T T T T T T T T
4 chr4_68679703 0 68679703 A A C C C C C C A A A A C C C C C C C C
4 chr4_68688666 0 68688666 C C C C C C C C C C C C C C C G C C C C
4 chr4_68689324 0 68689324 G G G G G G G G G G G G C C G G G G G G
4 chr4_68738710 0 68738710 C C C C C C C C C C C C C C G G C C C C
4 chr4_68748396 0 68748396 C C C C C C C C A A A A C C C C C C C C
4 chr4_68749147 0 68749147 T T T T T T T T T T T T T T T T A A T T
4 chr4_68750693 0 68750693 T T T T T T T T T T T T G T T T T T T T
4 chr4_68751763 0 68751763 C C C C C C C C C C C C C C A A C C C C
4 chr4_68757130 0 68757130 G G C C C C C G C C C C C C C C C C G G
4 chr4_68770110 0 68770110 T T G G T T T T T T T T T T T T T T T T
4 chr4_68781702 0 68781702 C C C C C C C C A A A A C C C C C C C C
4 chr4_68805442 0 68805442 G G G T G G G G G G G G G G G G G G G G
4 chr4_68824779 0 68824779 T T T T T T T T G G G T T T T T T T T T
4 chr4_68839875 0 68839875 T T T T T T T T T T T T G T T T T T T T
4 chr4_68843492 0 68843492 A A A A A A A A A A A T A A A A A A A A
4 chr4_68844659 0 68844659 T T T T T T T T T T A T T T T T T T T T
4 chr4_68880072 0 68880072 C C C C C C C C C C A A C C C C C C C C
4 chr4_68880575 0 68880575 A A A A A A A A A A A C A A A A A A A A
4 chr4_68884347 0 68884347 G G G G G G G G G G G G G G C G G G G G
4 chr4_68892355 0 68892355 G G G G G G G G G G G G G T G G G G G G
4 chr4_68906959 0 68906959 A A A A A A A A A A A A A A A C A A A A
4 chr4_68918459 0 68918459 C C C C C C C C G G G G C C C C C C C C
4 chr4_68924178 0 68924178 T T T T G T T T T T T T T T T T T T T T
4 chr4_68965249 0 68965249 C C C C C C A C C C C C C C C C C C C C
4 chr4_68985552 0 68985552 C C C C C C C C A A A A C C C C C C C C
4 chr4_68990222 0 68990222 C C C C C C C C C C C C C C C G C C C C
4 chr4_69002666 0 69002666 T T T T T T T T T T T T T T A A T T T T
4 chr4_69004559 0 69004559 T T T T T T T T T T T T T T A A T T T T
4 chr4_69006432 0 69006432 T T T T G T T T T T T T T T T T T T T T
4 chr4_69078535 0 69078535 T T T T T T T T T T T T T T A A T T T T
4 chr4_69084395 0 69084395 C C C C C C C C C C C C A C C C C C C C
4 chr4_69100623 0 69100623 T T T T T T A A T T T T T T T T T T T T
4 chr4_69116978 0 69116978 A A A A A T A A A A A A A A A A A A A A
4 chr4_69123145 0 69123145 G G G G G G G G T T T T G G G G G G G G
4 chr4_69130591 0 69130591 A T T T T T T T T T T T T T T T T T T T
4 chr4_69160563 0 69160563 A A A A A A A A A A A A A T A A A A A A
4 chr4_69161371 0 69161371 A A A A A A A A A A A A A A A A C C A A
4 chr4_69171535 0 69171535 A A A A A A A A A A A C A A A A A A A A
4 chr4_69180836 0 69180836 A A A A A A A A T T T T A A A A A A A A
4 chr4_69196001 0 69196001 C C C C C C C C G G G G C C C C C C C C
4 chr4_69217251 0 69217251 T T T T T T T T A A A A T T T T T T T T
4 chr4_69238596 0 69238596 C C C C A C C C C C C C C C C C C C C C
4 chr4_69259413 0 69259413 T T T T T T T T T T T T T T T T G G T T
4 chr4_69266474 0 69266474 T T G G G G G G G G G G G G G G G G G G
4 chr4_69340066 0 69340066 G G G G G G C C G G G G G G G G G G G G
4 chr4_69366945 0 69366945 A A A A A A A A A A A A A A A C A A A A
4 chr4_69374504 0 69374504 G G G G G G G G C C C C G G G G G G G G
4 chr4_69474342 0 69474342 C C C C C C C C C C C C G G C C C C C C
4 chr4_69477581 0 69477581 C C C C C C A C C C C C C C C C C C C C
4 chr4_69509742 0 69509742 G G G G G G G G G G G G G G C C G G G G
4 chr4_69522265 0 69522265 T T T T T T T T T T T T T T T T G G T T
4 chr4_69546930 0 69546930 A A A A A A A A T T T T A A A A A A A A
4 chr4_69547091 0 69547091 C C G G G G G G G G G G G G G G G G C C
4 chr4_69590782 0 69590782 G G G G G G G G G G G G G T G G G G G G
4 chr4_69608916 0 69608916 A T T T T T T T T T T T T T T T T T T T
4 chr4_69626679 0 69626679 A A A A A A A A A A A A A A A A C C A A
4 chr4_69644436 0 69644436 A A A A A A A A C C C C A A A A A A A A
4 chr4_69670779 0 69670779 C C C C C C C C A A C C C C C C C C C C
4 chr4_69700883 0 69700883 G G G G G G G G G G G G C G G G G G G G
4 chr4_69704731 0 69704731 T T T T T T T T G G G G T T T T T T T T
4 chr4_69717400 0 69717400 T T T T T T T T T T A T T T T T T T T T
4 chr4_69739871 0 69739871 T T T T T T T T T T G T T T T T T T T T
4 chr4_69755300 0 69755300 A A A A A A A A C C C C A A A A A A A A
4 chr4_69758599 0 69758599 G G G G G G G G G G G G G G G G T T G G
4 chr4_69770420 0 69770420 A A A A A A A A C C C C A A A A A A A A
4 chr4_69771246 0 69771246 G G G G G G G G C C C C G G G G G G G G
4 chr4_69787635 0 69787635 C C C C G G C C C C C C C C C C C C C C
4 chr4_69798577 0 69798577 G G G G G G G G G G G G G T G G G G G G
4 chr4_69799218 0 69799218 C C C C C C C C C C C G C C C C C C C C
4 chr4_69816018 0 69816018 G G C C G G G G G G G G G G G G G G G G
4 chr4_69844557 0 69844557 G G G G G G G G G G G T G G G G G G G G
4 chr4_69852615 0 69852615 T T T T T T T T G G G G T T T T T T T T
4 chr4_69854631 0 69854631 C C C C C C C C C C C C C C C C G G C C
4 chr4_69855228 0 69855228 T T T T T T T T T T A A T T T T T T T T
4 chr4_69858129 0 69858129 G G G G G G G G C C G G G G G G G G G G
4 chr4_69865368 0 69865368 A A A A A A A A C C C C A A A A A A A A
4 chr4_69904149 0 69904149 C C C C C C C C C G C C C C C C C C C C
4 chr4_69915785 0 69915785 G G G G G G G G G G G G C C C C G G G G
4 chr4_69918240 0 69918240 T T T T T T T T T T A T T T T T T T T T
4 chr4_69955434 0 69955434 A A A A A A A A A A A A A A A A A T A A
4 chr4_69967053 0 69967053 C C C C C C C C A A A A C C C C C C C C
4 chr4_69967492 0 69967492 T T T T T T T T T T T T T T T T G T T T
4 chr4_69988875 0 69988875 T T T T T T T T G G T T T T T T T T T T
4 chr4_69989559 0 69989559 T T T T T T T T T T G G T T T T T T T T
4 chr4_70000945 0 70000945 C C G G G G C C G G G G G G G G G G C C
4 chr4_70008358 0 70008358 C C C C C C C C C C C C C C C C G G C C
4 chr4_70009853 0 70009853 G G G G G G C C G G G G G G G G G G G G
4 chr4_70047933 0 70047933 T T T T T T T T G G G G T T T T T T T T
4 chr4_70051512 0 70051512 T T T T T T T T A A A T T T T T T T T T
4 chr4_70059101 0 70059101 C C C C C C C C C C C C C C A A C C C C
4 chr4_70077005 0 70077005 A C A A A A A C A A A A A A A A A A C C
4 chr4_70083748 0 70083748 A A A A A A A A C C C C A A A A A A A A
4 chr4_70087367 0 70087367 C C C C C C C C C C C C C C A C C C C C
4 chr4_70116546 0 70116546 A A A A A A A A A A A A A A A C A A A A
4 chr4_70147845 0 70147845 A A A A C C A A A A A A A A A A A A A A
4 chr4_70165153 0 70165153 A A A A A T A A A A A A A A A A A A A A
4 chr4_70167729 0 70167729 G G T T T T T T T T T T T T T T T T T T
4 chr4_70171165 0 70171165 C C A A A A A C A A A A A A A A A A C C
4 chr4_70176290 0 70176290 G G G G G G G G G G G G G G C C G G G G
4 chr4_70188758 0 70188758 G G G G G G G G G G G G G G G G T T G G
4 chr4_70212437 0 70212437 G G G G G G G G C C C C G G G G G G G G
4 chr4_70226348 0 70226348 C C C C C C C C A A A C C C C C C C C C
4 chr4_70229959 0 70229959 G G G G G G G G C C C C G G G G G G G G
4 chr4_70236844 0 70236844 T T T T T T T T A A A A T T T T T T T T
4 chr4_70254803 0 70254803 C C C C C C C C A A A A C C C C C C C C
4 chr4_70315466 0 70315466 T T T T T T T T T T T T T T G T T T T T
4 chr4_70321350 0 70321350 A A A A A A A C A A A A A A A A A A A A
4 chr4_70328417 0 70328417 T T T T T T T T G G G G T T T T T T T T
4 chr4_70350597 0 70350597 T T T T T T T T G G G G T T T T T T T T
4 chr4_70386355 0 70386355 T T T T T T T T G G G G T T T T T T T T
4 chr4_70400144 0 70400144 G G G G G G G G G G G G C G G G G G G G
4 chr4_70428810 0 70428810 G G G G G G G G C C C C G G G G G G G G
4 chr4_70434674 0 70434674 A A A A A A A A C C A C A A A A A A A A
4 chr4_70443369 0 70443369 G G G G G T G G G G G G G G G G G G G G
4 chr4_70459830 0 70459830 C C C C A C C C C C C C C C C C C C C C
4 chr4_70485308 0 70485308 T T T T T T T T T T T T T T T T G G T T
4 chr4_70510045 0 70510045 G G G G G G G G G G G G G T G G G G G G
4 chr4_70565922 0 70565922 T T T T T T T T T T T T T T T T A T T T
4 chr4_70591978 0 70591978 C C C C C C C C C C C G C C C C C C C C
4 chr4_70592451 0 70592451 T T G G G G T T T T T T T T T T T T T T
4 chr4_70602312 0 70602312 A A A A A A A A A A A A A A A A A C A A
4 chr4_70624236 0 70624236 G G G G G G G G T T T T G G G G G G G G
4 chr4_70625233 0 70625233 G G G G G G G G G G G G C G G G G G G G
4 chr4_70642871 0 70642871 T T T T T T G G T T T T T T T T T T T T
4 chr4_70691900 0 70691900 C C C C C C C C C C C C A C C C C C C C
4 chr4_70755224 0 70755224 G G G G G G G G T T T T G G G G G G G G
4 chr4_70770115 0 70770115 G G G G G G G G T T G G G G G G G G G G
4 chr4_70771170 0 70771170 G G G G G T G G G G G G G G G G G G G G
4 chr4_70775611 0 70775611 A A A A A A A A T T T T A A A A A A A A
4 chr4_70792285 0 70792285 T T T T T T T T G G G T T T T T T T T T
4 chr4_70802625 0 70802625 A A A A A A A A A A A A A T A A A A A A
4 chr4_70809392 0 70809392 G G G G G G G G G G G G G G G G C C G G
4 chr4_70815173 0 70815173 A C A A C C C C A A A A A A A A A A A A
4 chr4_70842598 0 70842598 T T T T G G T T T T T T T T T T T T T T
4 chr4_70866255 0 70866255 G G G G C G G G G G G G G G G G G G G G
4 chr4_70881845 0 70881845 G G G G G G G G G G C G G G G G G G G G
4 chr4_70913295 0 70913295 A A T T T T A A A A A A A A A A A A A A
4 chr4_70948391 0 70948391 T T A A A T T T T T T T T T T T T T T T
4 chr4_70953806 0 70953806 T T T T G T T T T T T T T T T T T T T T
4 chr4_70986880 0 70986880 T T T T G T T T T T T T T T T T T T T T
4 chr4_70986944 0 70986944 A A A A A A A A T T T T A A A A A A A A
4 chr4_70991799 0 70991799 T T T T T T T T G G G G T T T T T T T T
4 chr4_71004201 0 71004201 G G G G G G G G G G G T G G G G G G G G
4 chr4_71006905 0 71006905 G G G G G G G G G G G G G T G G G G G G
4 chr4_71010958 0 71010958 C C C C C C C C C C C C C C C C G G C C
4 chr4_71024110 0 71024110 C C C C C C C C C C C C C C A A C C C C
4 chr4_71032730 0 71032730 A A A A A A A A A A A A A C A A A A A A
4 chr4_71044767 0 71044767 A A A T A A A A A A A A A A A A A A A A
4 chr4_71047314 0 71047314 C C C C C C C C C C C C C C A C C C C C
4 chr4_71062521 0 71062521 T T T T T T T T T T T T G G T T T T T T
4 chr4_71075267 0 71075267 C C C C C C C C C C C C C C A A C C C C
4 chr4_71079904 0 71079904 T T G T G T T T T T T T T T T T T T T T
4 chr4_71088175 0 71088175 C C C C C C C C C C A C C C C C C C C C
4 chr4_71097821 0 71097821 A A A T A A A A A A A A A A A A A A A A
4 chr4_71102853 0 71102853 A T A A A A A A A A A A A A A A A A A A
4 chr4_71118590 0 71118590 G G C C C C G G C C C C C C C C C C G G
4 chr4_71154561 0 71154561 G G G G G G G G G G G G C G G G G G G G
4 chr4_71201651 0 71201651 T T T T T T T T T T T T G T T T T T T T
4 chr4_71232514 0 71232514 C C C C C C C C C C C C A C C C C C C C
4 chr4_71240457 0 71240457 A A A A A A A A A A A A A A A A T T A A
4 chr4_71260725 0 71260725 G G G G C G G G G G G G G G G G G G G G
4 chr4_71278002 0 71278002 A A C C C C A A C C C C C C C C C C A A
4 chr4_71311956 0 71311956 G G G G G G G G C C C C G G G G G G G G
4 chr4_71332840 0 71332840 G G G G C G G G G G G G C C C C C C G G
4 chr4_71354995 0 71354995 T T T T T T T T T T T T G T T T T T T T
4 chr4_71355747 0 71355747 C C A A C C C C C C C C C C C C C C C C
4 chr4_71365932 0 71365932 T T G G G G T T T T T T T T T T T T T T
4 chr4_71416735 0 71416735 A A A A A A A A C C C C A A A A A A A A
4 chr4_71418775 0 71418775 T T T T T T T T G G G G T T T T T T T T
4 chr4_71419313 0 71419313 G G G G G G G G G G G G G G G G C G G G
4 chr4_71434745 0 71434745 C C C C C C C C A A A A C C C C C C C C
4 chr4_71443507 0 71443507 C C C C C C C C C C C C C C C C G G C C
4 chr4_71457339 0 71457339 A A A A A A A A C C C C A A A A A A A A
4 chr4_71481020 0 71481020 T T T T T T T T T T T T A T T T T T T T
4 chr4_71512362 0 71512362 A A A A A A A A C C C C A A A A A A A A
4 chr4_71530120 0 71530120 A A A A A A A A A A A A A A A A A T A A
4 chr4_71532354 0 71532354 T T G T T T T T T T T T T T T T T T T T
4 chr4_71557786 0 71557786 T T T T T T T T T T T T G T T T T T T T
4 chr4_71580655 0 71580655 C C C C C C C C G G G G C C C C C C C C
4 chr4_71587181 0 71587181 T T T T T T T T A A A A T T T T T T T T
4 chr4_71623186 0 71623186 G G G G C G G G G G G G G G G G G G G G
4 chr4_71653644 0 71653644 C G G G C C C C G G G G G G G G G G G G
4 chr4_71701987 0 71701987 A A A A A A A A A A A T A A A A A A A A
4 chr4_71714968 0 71714968 C C C C C C C C G G G G C C C C C C C C
4 chr4_71765584 0 71765584 T T T T T T T T G G G G T T T T T T T T
4 chr4_71850452 0 71850452 G G G G G G G G G G C G G G G G G G G G
4 chr4_71886223 0 71886223 T T T T T T T T T T T T T T T T G T T T
4 chr4_71909493 0 71909493 C C C C C C C C A A A A C C C C C C C C
4 chr4_71918040 0 71918040 G G G G G G G G G G G G G G C C G G G G
4 chr4_71951772 0 71951772 A C C C C C A A C C C C C C C C C C A A
4 chr4_71994568 0 71994568 G G G G G G G G G G G G G G G G C C G G
4 chr4_71997225 0 71997225 T T T T T T T T T T G T T T T T T T T T
4 chr4_72004830 0 72004830 C C C C C C C C C C C C A C C C C C C C
4 chr4_72007229 0 72007229 G G G G G G G G G G G G G T G G G G G G
4 chr4_72016426 0 72016426 G G G G G G G G G G G G G T G G G G G G
4 chr4_72017148 0 72017148 C C C C C G C C C C C C C C C C C C C C
4 chr4_72024794 0 72024794 T T T T T T T T G G G G T T T T T T T T
4 chr4_72025907 0 72025907 C C C C G G C C C C C C C C C C C C C C
4 chr4_72041902 0 72041902 G G G G G G G G G G G G G G G G C C G G
4 chr4_72088730 0 72088730 G G G G G G G G C C C C G G G G G G G G
4 chr4_72107782 0 72107782 A A A A A A A A A A A A A A A A T T A A
4 chr4_72112072 0 72112072 A A A A A A A C A A A A A A A A A A A A
4 chr4_72114797 0 72114797 G G T T G T G G G G G G G G G G G G G G
4 chr4_72132926 0 72132926 G G T T T T T T T T T T T T T T T T G G
4 chr4_72140794 0 72140794 T T T T T T T T T T T T A A T T T T T T
4 chr4_72148341 0 72148341 C C A A A A C C A A A A A A A A A A C C
4 chr4_72150310 0 72150310 T T T T T T T T T T T T G T T T G G T T
4 chr4_72164733 0 72164733 T T T T G T T T T T T T T T T T T T T T
4 chr4_72210353 0 72210353 T T G G T T T T T T T T T T T T T T T T
4 chr4_72214198 0 72214198 T T T T T T T T T T T T G T T T T T T T
4 chr4_72217530 0 72217530 A A A A A A A A A A A A A T T T A A A A
4 chr4_72223791 0 72223791 T T T T T T T T T T T T T T T T G G T T
4 chr4_72236658 0 72236658 A A A A A A A A T T T T A A A A A A A A
4 chr4_72237468 0 72237468 A A A A A A A A A A A A T T A A A A A A
4 chr4_72239749 0 72239749 T T T T T T T T T T T T G T T T T T T T
4 chr4_72278280 0 72278280 G G G G G G G G C C C C G G G G G G G G
4 chr4_72281750 0 72281750 A A A A A A A A A A A A A A A A C C A A
4 chr4_72282817 0 72282817 G G G G G G G G G G G G G G G G C C G G
4 chr4_72295719 0 72295719 A A A A A C A A A A A A A A A A A A A A
4 chr4_72319231 0 72319231 G G G G G T G G G G G G G G G G G G G G
4 chr4_72337865 0 72337865 C C A A C C C C C C C C C C C C C C C C
4 chr4_72340354 0 72340354 T T T T G G T T T T T T T T T T T T T T
4 chr4_72347497 0 72347497 C C C C C C C C A C A A C C C C C C C C
4 chr4_72360029 0 72360029 A A A A A A A A C C C C A A A A A A A A
4 chr4_72409342 0 72409342 C C G G G G C C G G G G G G G G G G C C
4 chr4_72411896 0 72411896 G G G G G G G G T T T T G G G G G G G G
4 chr4_72437638 0 72437638 T T T T T T T T T T T T T T A A T T T T
4 chr4_72446222 0 72446222 T T T T G G T T T T T T T T T T T T T T
4 chr4_72483728 0 72483728 C C C C C C C C G G C G C C C C C C C C
4 chr4_72489163 0 72489163 C C C C C C C C G G G G C C C C C C C C
4 chr4_72491050 0 72491050 C C C C C C C C C C C C C C C C A A C C
4 chr4_72528009 0 72528009 G G G G G G G G G T G T G G G G G G G G
4 chr4_72534230 0 72534230 A A A A A A A A A C C C A A A A A A A A
4 chr4_72580310 0 72580310 A A A A A A A A A A A A A A T T A A A A
4 chr4_72603714 0 72603714 A A A A A A A A A A A A A A A A A C A A
4 chr4_72615111 0 72615111 G G G G G G G G C C C C G G G G G G G G
4 chr4_72642522 0 72642522 C C G G G G C C G G G G G G G G G G C C
4 chr4_72648090 0 72648090 A A A A A A A A A A C C A A A A A A A A
4 chr4_72660685 0 72660685 G G G G G G G G C C C C G G G G G G G G
4 chr4_72697623 0 72697623 G G G G G G T T G G G G G G G G G G G G
4 chr4_72704305 0 72704305 G G C C C C G G C C C C C C C C C C G G
4 chr4_72711962 0 72711962 C C C C C C C C C C A C C C C C C C C C
4 chr4_72729060 0 72729060 A A A A A A A A C C C C A A A A A A A A
4 chr4_72732189 0 72732189 T T G G G G G G G G G G G G G G G G T T
4 chr4_72792353 0 72792353 T T T T T T T T A A A A T T T T T T T T
4 chr4_72800477 0 72800477 C C C C C C C C C C C C C C A A C C C C
4 chr4_72824657 0 72824657 A C A A A A A A A A A A A A A A A A A A
4 chr4_72828929 0 72828929 A A A A A A A A T T T T A A A A A A A A
4 chr4_72828985 0 72828985 G G G G G G G G T T T T G G G G G G G G
4 chr4_72838189 0 72838189 C G G G G G C C G G G G G G G G G G G G
4 chr4_72861251 0 72861251 G G G G G G G G T T T T G G G G G G G G
4 chr4_72862183 0 72862183 A A A A A A A A A A A A C C A A A A A A
4 chr4_72878874 0 72878874 C C C C C C C C G G G G C C C C C C C C
4 chr4_72897858 0 72897858 C C C C C G C C C C C C C C C C C C C C
4 chr4_72899811 0 72899811 T T T T T T T T T T T T T T A A T T T T
4 chr4_72920382 0 72920382 C C C C C C C C C C C C C C G G C C C C
4 chr4_72959674 0 72959674 T T T T T T T T A A A A T T T T T T T T
4 chr4_73051146 0 73051146 A A A C A A A A A A A A A A A A A A A A
4 chr4_73062636 0 73062636 C C C G G G C C C C C C C C C C C C C C
4 chr4_73085533 0 73085533 T T G G T T T T T T T T T T T T T T T T
4 chr4_73090669 0 73090669 C C A A A A A A A A A A A A A A A A C C
4 chr4_73129744 0 73129744 A A A A A A A A A A A A A T A A A A A A
4 chr4_73148736 0 73148736 A A A A A A A A A A A A C C A A A A A A
4 chr4_73204692 0 73204692 A A A A A A A A A A A A A A A A T T A A
4 chr4_73267635 0 73267635 C C C C C C C C G G G G C C C C C C C C
4 chr4_73276098 0 73276098 C C C C C C C C C C C C C C C C A C C C
4 chr4_73290022 0 73290022 C C C C C C C C A A A A C C C C C C C C
4 chr4_73296969 0 73296969 G G G G G G G G G G G G T T T T G G G G
4 chr4_73300987 0 73300987 C G C C C C C C C C C C C C C C C C C C
4 chr4_73316023 0 73316023 C C C C C C C C C C C C C C C C G G C C
4 chr4_73338934 0 73338934 T T T T T T T T T T T T A T T T T T T T
4 chr4_73376986 0 73376986 G G G G C G G G G G G G G G G G G G G G
4 chr4_73384110 0 73384110 A A A A A A A A T T T T A A A A A A A A
4 chr4_73398075 0 73398075 C C C C A C C C C C C C C C C C C C C C
4 chr4_73412167 0 73412167 A A T T T T A A A A A A A A A A A A A A
4 chr4_73475964 0 73475964 A A A A A A T T A A A A A A A A A A A A
4 chr4_73509159 0 73509159 G G G G G G G G G G G G G G G G T T G G
4 chr4_73516215 0 73516215 A A A A A A A A A A A A A A A T A A A A
4 chr4_73541349 0 73541349 A A A A A A A A T T T T A A A A A A A A
4 chr4_73549219 0 73549219 A A A A T T A A A A A A A A A A A A A A
4 chr4_73581860 0 73581860 A T T T T T T T T T T T T T T T T T A A
4 chr4_73584977 0 73584977 T T T T T T T T G G G G T T T T T T T T
4 chr4_73590053 0 73590053 C C C C C C C C C C C C C C G G C C C C
4 chr4_73599190 0 73599190 G G G G G G G G G G G G T T T T G G G G
4 chr4_73600813 0 73600813 A A A A A A A A A A A C A A A A A A A A
4 chr4_73624554 0 73624554 C C G G C C C C C C C C C C C C C C C C
4 chr4_73636861 0 73636861 G G C C C C G G C C C C C C C C C C G G
4 chr4_73647871 0 73647871 T T T T T T T T G G G G T T T T T T T T
4 chr4_73686404 0 73686404 C C C C C C C C C C C C C C A C C C C C
4 chr4_73701434 0 73701434 A A A A C C A A C C C C A A A A A A A A
4 chr4_73710125 0 73710125 C C C C C C C C C C C C C C A C C C C C
4 chr4_73719877 0 73719877 C C C C C C C C A C A C C C C C C C C C
4 chr4_73724264 0 73724264 G G G G G G G G C C C G G G G G G G G G
4 chr4_73734710 0 73734710 G G G G G G G G G G G T G G G G G G G G
4 chr4_73774118 0 73774118 G G G G G G G G C C C C G G G G G G G G
4 chr4_73786736 0 73786736 C C C C C C C C C C C C C G C C C C C C
4 chr4_73808826 0 73808826 C C A A A A A A A A A A A A A A A A C C
4 chr4_73848785 0 73848785 A A A A A A A C A A A A A A A A A A A A
4 chr4_73855851 0 73855851 C C G G G G C C C C C C C C C C C C C C
4 chr4_73867303 0 73867303 T T T T T T T T G G G G T T T T T T T T
4 chr4_73873107 0 73873107 C C C C C C C C C C C G C C C C C C C C
4 chr4_73879837 0 73879837 C C C C C C C C C G G G C C C C C C C C
4 chr4_73902380 0 73902380 A A A A A A A A A A A A A C A A A A A A
4 chr4_73917208 0 73917208 C C G G G G G G G G G G G G G G G G G G
4 chr4_73920261 0 73920261 A A A A C C A A A A A A A A A A A A A A
4 chr4_73931889 0 73931889 G G C G G G G G G G G G G G G G G G G G
4 chr4_73937122 0 73937122 A A A A A A A A C C C C A A A A A A A A
4 chr4_73976249 0 73976249 T T T T T T T T T T T T T T G T T T T T
4 chr4_73981092 0 73981092 A A A A A A A A A A A A A A A T A A A A
4 chr4_74003161 0 74003161 A A A A A A A A C C C C A A A A A A A A
4 chr4_74017841 0 74017841 A A A A A A A A A A A A A A A A A C A A
4 chr4_74025542 0 74025542 C C C C C C C C C C C C C C C G C C C C
4 chr4_74043761 0 74043761 C C C C C C C C C C A C C C C C C C C C
4 chr4_74044666 0 74044666 C C A A A A C C A A A A A A A A A A C C
4 chr4_74080514 0 74080514 T T A A T T T T T T T T T T T T T T T T
4 chr4_74093263 0 74093263 G G G G G G G G G G G G G G G G T T G G
4 chr4_74125586 0 74125586 G G G G T T G G G G G G G G G G G G G G
4 chr4_74130232 0 74130232 A A T T T T T T T T T T T T T T T T A A
4 chr4_74132694 0 74132694 T T T T T T T T T T T T G T T T T T T T
4 chr4_74168895 0 74168895 G G G G G G G G C C C C G G G G G G G G
4 chr4_74169776 0 74169776 G G G G G G G G T T G T G G G G G G G G
4 chr4_74171161 0 74171161 C C C C C C C C C G C C C C C C C C C C
4 chr4_74179972 0 74179972 T T T T T T G T T T T T T T T T T T T T
4 chr4_74188994 0 74188994 A A A A A A A A A C A A A A A A A A A A
4 chr4_74204022 0 74204022 T T T T T T T T T T T T G G T T T T T T
4 chr4_74210721 0 74210721 G G G G G G G G C C C C G G G G G G G G
4 chr4_74226171 0 74226171 A A A A A A A A A A A A T T A A A A A A
4 chr4_74231798 0 74231798 A A A A A A A A A A A A A A A A A C A A
4 chr4_74242326 0 74242326 C C C C C C C C C C C C C C C C C G C C
4 chr4_74254930 0 74254930 C C C C C C C C G G G G C C C C C C C C
4 chr4_74301822 0 74301822 G G G G C G G G G G G G G G G G G G G G
4 chr4_74308354 0 74308354 C C G G C C C C C C C C C C C C C C C C
4 chr4_74310625 0 74310625 T T T T T T T T G G G G T T T T T T T T
4 chr4_74319048 0 74319048 G G G G G G G G C C C C G G G G G G G G
4 chr4_74331256 0 74331256 C C C C C C C C G G G G C C C C C C C C
4 chr4_74334744 0 74334744 C C C C C C C C C C C C C G G G C C C C
4 chr4_74336355 0 74336355 G G G G G G G G G G G G G T G G G G G G
4 chr4_74371682 0 74371682 C C C C C C C C G G G G C C C C C C C C
4 chr4_74380469 0 74380469 T T T T G T T T T T T T T T T T T T T T
4 chr4_74383838 0 74383838 A A A A A C A A A A A A A A A A A A A A
4 chr4_74389282 0 74389282 C C A A C C C C C C C C C C C C C C C C
4 chr4_74506397 0 74506397 T T T T T T G T T T T T T T T T T T T T
4 chr4_74506804 0 74506804 G G G G G G G G G G G T G G G G G G G G
4 chr4_74558576 0 74558576 C C C C C C C C C C C C C C C C A A C C
4 chr4_74606360 0 74606360 G G G G G T G G G G G G G G G G G G G G
4 chr4_74610008 0 74610008 A A A A A A A A A A A A A T A A A A A A
4 chr4_74610463 0 74610463 T T T T G T T T T T T T T T T T T T T T
4 chr4_74614665 0 74614665 G G G G G G G G G G G T G G G G G G G G
4 chr4_74630129 0 74630129 T T T T T T T T G G G G T T T T T T T T
4 chr4_74672385 0 74672385 C C C C C C C C C C C C C C C C A A C C
4 chr4_74674719 0 74674719 T T T T T T T T G G G G T T T T T T T T
4 chr4_74684532 0 74684532 A A A A A A A A A T A A A A A A A A A A
4 chr4_74695050 0 74695050 G G G G G G G G T T T T G G G G G G G G
4 chr4_74695533 0 74695533 G G G G G G G G G G G G G G G G T T G G
4 chr4_74702700 0 74702700 A A A A A A A A A C A A A A A A A A A A
4 chr4_74704948 0 74704948 T T T T T T T T G T T T T T T T T T T T
4 chr4_74719694 0 74719694 T T T T T T T T A A A A T T T T T T T T
4 chr4_74720146 0 74720146 G G G G G G G G C C C C G G G G G G G G
4 chr4_74729916 0 74729916 C G C C C C G G C C C C C C C C C C G G
4 chr4_74735682 0 74735682 T T T T T T T T G G G G T T T T T T T T
4 chr4_74751500 0 74751500 G G G G G G G G G G G G G G C G G G G G
4 chr4_74754182 0 74754182 T T T T T T T T A A A A T T T T T T T T
4 chr4_74791925 0 74791925 G G G G C G G G G G G G G G G G G G G G
4 chr4_74804308 0 74804308 C C A A C C C C C C C C C C C C C C C C
4 chr4_74810770 0 74810770 G G G G G G G G C G G G G G G G G G G G
4 chr4_74819383 0 74819383 G G G G G G G G G G G G G T G G G G G G
4 chr4_74840602 0 74840602 C C C C C C C C C C C C C C G G C C C C
4 chr4_74879142 0 74879142 A A A A A T A A A A A A A A A A A A A A
4 chr4_74883117 0 74883117 G G G G G G G G G T G T G G G G G G G G
4 chr4_74892918 0 74892918 C C C C C C C C G G G G C C C C C C C C
4 chr4_74900798 0 74900798 T T G G G G T T G G G G G G G G G G T T
4 chr4_74939032 0 74939032 T T T T T T T T G G G G T T T T T T T T
4 chr4_74940507 0 74940507 A A A A A T A A A A A A A A A A A A A A
4 chr4_74943077 0 74943077 A A A T T T A A A A A A A A A A A A A A
4 chr4_74949584 0 74949584 T T T T T T T T T T T T T T G G T T T T
4 chr4_74955277 0 74955277 C C C C C C C C A A A A C C C C C C C C
4 chr4_74955558 0 74955558 C C C C C C C C G G G G C C C C C C C C
4 chr4_74990263 0 74990263 T T T T T T T T A T T T T T T T T T T T
4 chr4_75012643 0 75012643 A A C C C C A A A A A A A A A A A A A A
4 chr4_75051332 0 75051332 A A A A A C A A A A A A A A A A A A A A
4 chr4_75055983 0 75055983 C C C C C C C C C C C C C C C C G G C C
4 chr4_75070580 0 75070580 C C C C C C C C C G C C C C C C C C C C
4 chr4_75072034 0 75072034 C C C C C C C C A A A A C C C C C C C C
4 chr4_75073956 0 75073956 T T A T T T T T T T T T T T T T T T T T
4 chr4_75075388 0 75075388 T T T T T T T T T T T T A T T T T T T T
4 chr4_75079848 0 75079848 T T T T T T T T G G G G T T T T T T T T
4 chr4_75101348 0 75101348 G G G G G G G G G G G G G G G G C C G G
4 chr4_75113416 0 75113416 A A A C A A A A A A A A A A A A A A A A
4 chr4_75117171 0 75117171 C C C C C C A A C C C C C C C C C C C C
4 chr4_75143707 0 75143707 T T T T T T T T T T T T T T T T G G T T
4 chr4_75159229 0 75159229 C C C C C C C C C C C C C C A A C C C C
4 chr4_75159854 0 75159854 G G G G C G G G G G G G G G G G G G G G
4 chr4_75162476 0 75162476 T T T T T T T T T T T T T T G T T T T T
4 chr4_75186054 0 75186054 T T T T T T G T T T T T T T T T T T T T
4 chr4_75190390 0 75190390 C C C C C C C C C C C C A C C C C C C C
4 chr4_75192355 0 75192355 C C A A A C C C C C C C C C C C C C C C
4 chr4_75205277 0 75205277 A A A A A A A A C C C C A A A A A A A A
4 chr4_75216231 0 75216231 C C C C C C C C C C C C C C C C A A C C
4 chr4_75221103 0 75221103 T T T T T T T T T T T T G T T T T T T T
4 chr4_75238898 0 75238898 G G G G G G G G G G G G G G G G C G G G
4 chr4_75248414 0 75248414 G G G G G G G G T T T T G G G G G G G G
4 chr4_75271696 0 75271696 G G G G C G G G G G G G G G G G G G G G
4 chr4_75296856 0 75296856 T T T T T T T T T T T T A T T T T T T T
4 chr4_75317338 0 75317338 A T T T T T A A T T T T T T T T T T A A
4 chr4_75322427 0 75322427 C C C C C C C C C C C C C C C C A A C C
4 chr4_75331417 0 75331417 G G G G G G G G T T T T G G G G G G G G
4 chr4_75332951 0 75332951 G G G G G G G G G G G G C G G G G G G G
4 chr4_75337920 0 75337920 A A A A A A A A A T A T A A A A A A A A
4 chr4_75354887 0 75354887 C C C C C C C C C C C C C C G G C C C C
4 chr4_75372993 0 75372993 G G G G G T G G G G G G G G G G G G G G
4 chr4_75405109 0 75405109 G G G G G G G T G G G G G G G G G G T T
4 chr4_75414889 0 75414889 C C C G C C C C C C C C C C C C C C C C
4 chr4_75430259 0 75430259 G G G G G G G G G G G T G G G G G G G G
4 chr4_75480775 0 75480775 A A A A C C A A A A A A A A A A A A A A
4 chr4_75505303 0 75505303 T T G T T T T T T T T T T T T T T T T T
4 chr4_75556262 0 75556262 A A A T A A A A A A A A A A A A A A A A
4 chr4_75575744 0 75575744 T T T T T T T T T T T T T T G T T T T T
4 chr4_75581519 0 75581519 G G G G G G G G C C C C G G G G G G G G
4 chr4_75651715 0 75651715 G G G G G G G G G G G G G G C C G G G G
4 chr4_75654529 0 75654529 C C C C C C C C C C C C C C A A C C C C
4 chr4_75658534 0 75658534 A A A A C C A A A A A A A A A A A A A A
4 chr4_75700527 0 75700527 G G T T T T T T T T T T T T T T T T T T
4 chr4_75768956 0 75768956 A A A A A A A A A A A A A T A A A A A A
4 chr4_75779848 0 75779848 C C C C C C C C C C C C C G C C C C C C
4 chr4_75807448 0 75807448 G G G G G T G G G G G G G G G G G G G G
4 chr4_75841982 0 75841982 G G G G G T G G G G G G G G G G G G G G
4 chr4_75852264 0 75852264 G G G G G G G G G G C C G G G G G G G G
4 chr4_75861801 0 75861801 T T T T T T T T T T T T G G G G T T T T
4 chr4_75879930 0 75879930 A A A A A A A A A A A A A A C C A A A A
4 chr4_75925209 0 75925209 T T T T T T T T G G G G T T T T T T T T
4 chr4_75935624 0 75935624 G G G G G G G G G G G G G G G G C C G G
4 chr4_75948506 0 75948506 C C C C C C C C A A A A C C C C C C C C
4 chr4_75949696 0 75949696 G G G G G G G G C C C C G G G G G G G G
4 chr4_75962107 0 75962107 G G G G G G G G G G G G G G G G T T G G
4 chr4_75974369 0 75974369 G G G G G G G G G G G G G T G G G G G G
4 chr4_75994537 0 75994537 T T T T T T T T T T T T T T T T A A T T
4 chr4_76000467 0 76000467 C C C C C C C C A A A A C C C C C C C C
4 chr4_76009024 0 76009024 T T T T T T T T T T T T T T T T G G T T
4 chr4_76029697 0 76029697 C C C C C C C C G G G G C C C C C C C C
4 chr4_76041092 0 76041092 T T T T G T T T T T T T T T T T T T T T
4 chr4_76042630 0 76042630 T T T T T T T T T T T T T T T T A T T T
4 chr4_76058411 0 76058411 G G G G G G G G T T T T G G G G G G G G
4 chr4_76069012 0 76069012 G G G G G T G G G G G G G G G G G G G G
4 chr4_76103477 0 76103477 T T T T T T T T T T T T T T G G T T T T
4 chr4_76143966 0 76143966 T T T T T T T T G T T T T T T T T T T T
4 chr4_76148689 0 76148689 G G G G G G G G T T G G G G G G G G G G
4 chr4_76158825 0 76158825 A T T T T T T T T T T T T T T T T T T T
4 chr4_76161676 0 76161676 C C C C C C C C C C C C A C C C C C C C
4 chr4_76166533 0 76166533 G G G G G G C C G G G G G G G G G G G G
4 chr4_76182264 0 76182264 T T A A A A T T T T T T T T T T T T T T
4 chr4_76193837 0 76193837 C C C C C C C C C C C C C C A C C C C C
4 chr4_76211369 0 76211369 A A A C A A A A A A A A A A A A A A A A
4 chr4_76211611 0 76211611 T T T T T T T T T T T T A A T T T T T T
4 chr4_76258047 0 76258047 T T T T T T T T T T T T T T T T G G T T
4 chr4_76299589 0 76299589 C C C C C C C C C C C C C C A C C C C C
4 chr4_76305566 0 76305566 C C C C C C C C C C C C C C C C C G C C
4 chr4_76305583 0 76305583 A A A A A A A A C C C C A A A A A A A A
4 chr4_76321471 0 76321471 T T T T T T T T G G G G T T T T T T T T
4 chr4_76324279 0 76324279 A A A A A A A A C C C C A A A A A A A A
4 chr4_76330360 0 76330360 C C C C C C C C A C C C C C C C C C C C
4 chr4_76347526 0 76347526 T T T T T T T T T T A A T T T T T T T T
4 chr4_76430226 0 76430226 A A A A A A A A A C C C A A A A A A A A
4 chr4_76440087 0 76440087 T T T T T T G G T T T T T T T T T T T T
4 chr4_76453417 0 76453417 G T G G G G T T G G G G G G G G G G T T
4 chr4_76460329 0 76460329 G T G G G G G G G G G G G G G G G G G G
4 chr4_76474174 0 76474174 T T T T T T T T G T T T T T T T T T T T
4 chr4_76483393 0 76483393 T T T T G T T T T T T T T T T T T T T T
4 chr4_76495338 0 76495338 G G G G G G G G G G G G C G G G G G G G
4 chr4_76497728 0 76497728 C C C C C C C C A A A A C C C C C C C C
4 chr4_76516248 0 76516248 T T T T T T G G T T T T T T T T T T T T
4 chr4_76529112 0 76529112 G G G G G G C C G G G G G G G G G G G G
4 chr4_76542988 0 76542988 G G G G G T G G T T T T G G G G G G G G
4 chr4_76546199 0 76546199 T T T T A T T T T T T T T T T T T T T T
4 chr4_76575044 0 76575044 C C C G C C C C C C C C C C C C C C C C
4 chr4_76620796 0 76620796 A A A A A A A A T T T T A A A A A A A A
4 chr4_76621997 0 76621997 A A A A A A A A A A A A T T A A A A A A
4 chr4_76668687 0 76668687 C C C C C G C C C C C C C C C C C C C C
4 chr4_76683548 0 76683548 T T T T T T T T T T T T T T A A T T T T
4 chr4_76713541 0 76713541 A A A A A A A A C C C C A A A A A A A A
4 chr4_76726891 0 76726891 T T T T T T T T A A A A T T T T T T T T
4 chr4_76742297 0 76742297 C C C C C C C C A A A A C C C C C C C C
4 chr4_76750302 0 76750302 T T A T A T T T T T T T T T T T T T T T
4 chr4_76764313 0 76764313 G G G G G G G G T T T T G G G G G G G G
4 chr4_76794978 0 76794978 C C C C C C C C A A A A C C C C C C C C
4 chr4_76795409 0 76795409 C C G G G G C C C C C C C C C C C C C C
4 chr4_76802857 0 76802857 G G G G G G G G C C C C G G G G G G G G
4 chr4_76803108 0 76803108 G G C C C C G G C C C C C C C C C C G G
4 chr4_76812478 0 76812478 C C C C C C A A C C C C C C C C C C C C
4 chr4_76813243 0 76813243 A A A A A A A A A A A A A T A A A A A A
4 chr4_76836238 0 76836238 A A A A A A A A A A A A A A C C A A A A
4 chr4_76860640 0 76860640 C C C C C C C C G G G G C C C C C C C C
4 chr4_76861125 0 76861125 C C C C C C C G C C C C C C C C C C C C
4 chr4_76895317 0 76895317 G G G G G G G G G G G G G G T T G G G G
4 chr4_76925386 0 76925386 G G C C C C G G C C C C C C C C C C G G
4 chr4_76927868 0 76927868 T T A A A A T T A A A A A A A A A A T T
4 chr4_76944932 0 76944932 G G G G G G G G C C C C G G G G G G G G
4 chr4_76946722 0 76946722 G G G G G G G G G G T T G G G G G G G G
4 chr4_76976379 0 76976379 T T T T T T T T A T T T T T T T T T T T
4 chr4_77005815 0 77005815 A A A A A A A A A A A A A A A A T T A A
4 chr4_77007333 0 77007333 G G G G G G G G G G G G G T G G G G G G
4 chr4_77012096 0 77012096 G G G G G G G G G G G G C G G G G G G G
4 chr4_77024065 0 77024065 G G G G G G G G C G G G G G G G G G G G
4 chr4_77024318 0 77024318 G G G G G G G G G G G G C G G G G G G G
4 chr4_77026748 0 77026748 C C C C C C C C G G G G C C C C C C C C
4 chr4_77035281 0 77035281 T T T T T T T T T T T T A T T T T T T T
4 chr4_77036310 0 77036310 G G G G G G G G C G G G G G G G G G G G
4 chr4_77039099 0 77039099 T T T T T T T T T T T T G G T T T T T T
4 chr4_77046867 0 77046867 A A A A A A A A A A A A A A A A A C A A
4 chr4_77062005 0 77062005 G G G G G G C G G G G G G G G G G G G G
4 chr4_77076404 0 77076404 C C C C C C C C C C C C C C C G C C C C
4 chr4_77090261 0 77090261 G G G G G G G G G G G G G G G G C G G G
4 chr4_77124888 0 77124888 T T T T T T T T G T T T T T T T T T T T
4 chr4_77130558 0 77130558 A A A A A A A A A A A A A C A A A A A A
4 chr4_77133001 0 77133001 T T T T T T T T A A A A T T T T T T T T
4 chr4_77153260 0 77153260 A A A A A A A A A A A A C C A A A A A A
4 chr4_77157759 0 77157759 T T T T G T T T T T T T T T T T T T T T
4 chr4_77162919 0 77162919 C C G G G G C C C C C C G G G G G G C C
4 chr4_77163120 0 77163120 G G G G G G G G T T T T T T T T T T G G
4 chr4_77182138 0 77182138 C C C C C C C C A A A A C C C C C C C C
4 chr4_77185857 0 77185857 C C C C C G C C C C C C C C C C C C C C
4 chr4_77195384 0 77195384 C C C C C C C C C C A A C C C C C C C C
4 chr4_77235366 0 77235366 G G G G G G G G G G G G T T T T T T G G
4 chr4_77248970 0 77248970 A A A A A A A A A A A A C C A A A A A A
4 chr4_77257146 0 77257146 C C C C C C C C C C C C C G C C C C C C
4 chr4_77264425 0 77264425 G G G G G G G G T T G G G G G G G G G G
4 chr4_77287465 0 77287465 T T T T T T T T G T G G T T T T T T T T
4 chr4_77289601 0 77289601 T T A A A A T T T T T T T T T T T T T T
4 chr4_77292741 0 77292741 A A A A A A A A A C A A A A A A A A A A
4 chr4_77304440 0 77304440 C C C C C C C C A A A A C C C C C C C C
4 chr4_77306687 0 77306687 G G G G G G G G G G G G G G C C G G G G
4 chr4_77324860 0 77324860 G G G G G G G G G G G G G T G G G G G G
4 chr4_77349485 0 77349485 G G G G G G G G G G G G G G C C G G G G
4 chr4_77353630 0 77353630 A A A A A C A A A A A A A A A A A A A A
4 chr4_77362438 0 77362438 A A A A A A A A A A A A A A A A C C A A
4 chr4_77372351 0 77372351 C C C G C C C C C C C C C C C C C C C C
4 chr4_77378078 0 77378078 G G G G G G G G G G G G G T G G G G G G
4 chr4_77381125 0 77381125 T T T T T T T T T T T T G G T T T T T T
4 chr4_77402156 0 77402156 T T A T T T T T T T T T T T T T T T T T
4 chr4_77407628 0 77407628 C C C C C C C C A C C C C C C C C C C C
4 chr4_77408353 0 77408353 G G C G G G G G G G G G G G G G G G G G
4 chr4_77408354 0 77408354 A A A A A A A A A A A A A C A A A A A A
4 chr4_77410162 0 77410162 A A A A A A A A A C A A A A A A A A A A
4 chr4_77423057 0 77423057 T T T T G T T T T T T T T T T T T T T T
4 chr4_77441958 0 77441958 C C C C C C C C A A A A C C C C C C C C
4 chr4_77552890 0 77552890 A A A A A A A A A A A A C C A A A A A A
4 chr4_77555149 0 77555149 G G G G G G G G G G G G G T G G G G G G
4 chr4_77572363 0 77572363 T T T T T T T T G T T T T T T T T T T T
4 chr4_77581060 0 77581060 A A A A A A A A A A A A A A C C A A A A
4 chr4_77587814 0 77587814 G G G G G G C G G G G G G G G G G G G G
4 chr4_77618615 0 77618615 T T T T T T T T T T G T T T T T T T T T
4 chr4_77621520 0 77621520 C C C C C C C C C C C C A C C C C C C C
4 chr4_77631439 0 77631439 G G G G G G G G G G G G C G G G G G G G
4 chr4_77638063 0 77638063 C C C C C C C C C C C C C C G G C C C C
4 chr4_77667247 0 77667247 C C C C A C C C C C C C C C C C C C C C
4 chr4_77668195 0 77668195 A A A A A A A T A A A A A A A A A A A A
4 chr4_77668803 0 77668803 C C C C C C C C C C C C C C A C C C C C
4 chr4_77671192 0 77671192 C C C C C C C C A A A A C C C C C C C C
4 chr4_77683359 0 77683359 C C G G C C C C C C C C C C C C C C C C
4 chr4_77730533 0 77730533 C C C C C C C C C C C C C C A A C C C C
4 chr4_77757752 0 77757752 A A A A A A A A A A A A C C C C C C A A
4 chr4_77777433 0 77777433 A A C C C C C C C C C C C C C C C C C C
4 chr4_77790481 0 77790481 G G G G G G G G G G G G G G G G T T G G
4 chr4_77822111 0 77822111 T T T T T T T T A A A A T T T T T T T T
4 chr4_77823301 0 77823301 T T T T T T T T T T T T G T G G G G T T
4 chr4_77857416 0 77857416 T T A A A A A A A A A A A A A A A A A A
4 chr4_77906279 0 77906279 C C G G G G C C G G G G G G G G G G C C
4 chr4_77947425 0 77947425 G G G G G G G G C C C C G G G G G G G G
4 chr4_77977510 0 77977510 T T T T T T T T T T T T G G G G G G T T
4 chr4_77997921 0 77997921 T T T T T T T T G G G G T T T T T T T T
4 chr4_78020707 0 78020707 C C C C C C C C A A A A C C C C C C C C
4 chr4_78037848 0 78037848 G G G G G G G G C C C C G G G G G G G G
4 chr4_78042906 0 78042906 C C C C C G C C C C C C C C C C C C C C
4 chr4_78053445 0 78053445 T T T T T T T T G G G G T T T T T T T T
4 chr4_78057394 0 78057394 C C C C C C C C C C C G C C C C C C C C
4 chr4_78065200 0 78065200 C C C C C C C C C C A C C C C C C C C C
4 chr4_78072108 0 78072108 T T T T G T T T T T T T T T T T T T T T
4 chr4_78072814 0 78072814 G G G G G G G G G G G G G G G G T T G G
4 chr4_78075686 0 78075686 C C C G C C C C C C C C C C C C C C C C
4 chr4_78114690 0 78114690 T T T T T T T T A A A A T T T T T T T T
4 chr4_78116735 0 78116735 C C C C C C C C C C C C C G C C C C C C
4 chr4_78119103 0 78119103 C C C C C C A C C C C C C C C C C C C C
4 chr4_78119239 0 78119239 G G G G G G G G T T T T G G G G G G G G
4 chr4_78174468 0 78174468 G G G G G T G G G G G G G G G G G G G G
4 chr4_78226612 0 78226612 A A A A A T A A A A A A A A A A A A A A
4 chr4_78230906 0 78230906 C C C C C C C C A C C C C C C C C C C C
4 chr4_78238076 0 78238076 T T T T G T T T T T T T T T T T T T T T
4 chr4_78256888 0 78256888 C C C G G G C C C C C C G G G G G G C C
4 chr4_78259305 0 78259305 C C C C C C C C C C C G C C C C C C C C
4 chr4_78286912 0 78286912 A A C C A C A A A A A A A A A A A A A A
4 chr4_78290424 0 78290424 A A A A A A A A A A A A A C C C C C A A
4 chr4_78296016 0 78296016 A A A A A A A A T T T T A A A A A A A A
4 chr4_78296421 0 78296421 A A A A A C A A A A A A A A A A A A A A
4 chr4_78331053 0 78331053 G G G G G G G G T T T T G G G G G G G G
4 chr4_78343608 0 78343608 C C G G G G G G G G G G G G G G G G G G
4 chr4_78359228 0 78359228 G G G G G G G G T T T T T T T T T T G G
4 chr4_78366131 0 78366131 C C C C C C C C C C C C G G C C C C C C
4 chr4_78394501 0 78394501 A A A A A A A A C C C C A A A A A A A A
4 chr4_78419474 0 78419474 A A A A A A A A A A A A A A A C A A A A
4 chr4_78430451 0 78430451 C C C C C C C C C C C C C C A C C C C C
4 chr4_78447290 0 78447290 C C C C C C C C C C C C G G C C G G C C
4 chr4_78452169 0 78452169 A A A A A A A A C C C C A A A A A A A A
4 chr4_78509292 0 78509292 G G T T G G G G G G G G G G G G G G G G
4 chr4_78556962 0 78556962 T T T T T T T T G G G T T T T T T T T T
4 chr4_78572887 0 78572887 G G G G G G G G G G G G G G T T G G G G
4 chr4_78601505 0 78601505 G G C G G G G G G G G G G G G G G G G G
4 chr4_78640722 0 78640722 G G G G G G G G C G C C G G G G G G G G
4 chr4_78696186 0 78696186 G G G G G G G G C C C C G G G G G G G G
4 chr4_78699499 0 78699499 G G G G C C G G G G G G G G G G G G G G
4 chr4_78716183 0 78716183 G G G G G G G G G G G G G G G G C G G G
4 chr4_78718867 0 78718867 G G G G G G G G G G G T G G G G G G G G
4 chr4_78743856 0 78743856 A A A A A C A A A A A A A A A A A A A A
4 chr4_78749557 0 78749557 C C C C C C C C G G G G C C C C C C C C
4 chr4_78753270 0 78753270 G G G G G G G G G G G G G G G T G G G G
4 chr4_78770751 0 78770751 C C G G G G C C G G G G G G G G G G G G
4 chr4_78782046 0 78782046 G G G G G G G G G G G G G G C G G G G G
4 chr4_78785092 0 78785092 T T T T T T T T G G G G T T T T T T T T
4 chr4_78804639 0 78804639 T T G T T T T T T T T T T T T T T T T T
4 chr4_78840983 0 78840983 G G G G G G G G G G G G G G G G C C G G
4 chr4_78848937 0 78848937 C C C C C C C C A A A A C C C C C C C C
4 chr4_78849212 0 78849212 G G G G G G G G G G C G G G G G G G G G
4 chr4_78853943 0 78853943 A A C C A A A A C C C C C C C C C C A A
4 chr4_78903199 0 78903199 C C C C C C C C C C C C A A A A A A C C
4 chr4_78907333 0 78907333 T T T T A T T T T T T T T T T T T T T T
4 chr4_78943405 0 78943405 A A A A A A A A C C C C A A A A A A A A
4 chr4_78959995 0 78959995 C C C C C C C C C C C C C G C C C C C C
4 chr4_78969934 0 78969934 A A A C A A A A A A A A A A A A A A A A
4 chr4_78989965 0 78989965 C C C C C C C C G G C G C C C C C C C C
4 chr4_79005452 0 79005452 C C C C C C C C A A A A C C C C C C C C
4 chr4_79008262 0 79008262 A A A A A A A A A A A A A A A A T T A A
4 chr4_79013861 0 79013861 T T A T T T T T T T T T T T T T T T T T
4 chr4_79065639 0 79065639 T T T T T T G T T T T T T T T T T T T T
4 chr4_79098658 0 79098658 A A A A A A A A T T T T A A A A A A A A
4 chr4_79098848 0 79098848 C C C C C C A C C C C C C C C C C C C C
4 chr4_79123159 0 79123159 G G G G G G G G C C C C G G G G G G G G
4 chr4_79131337 0 79131337 T T T T T T T T T T T T T T A A T T T T
4 chr4_79197848 0 79197848 C C C C C C C C C C C C C C C C C G C C
4 chr4_79207768 0 79207768 G G G G G G G G T T T T G G G G G G G G
4 chr4_79211127 0 79211127 C C C C C C C C A A A A C C C C C C C C
4 chr4_79229412 0 79229412 G G T T G T G G G G G G T T T T T T G G
4 chr4_79232756 0 79232756 G G C C C C C C C C C C C C C C C C G G
4 chr4_79260259 0 79260259 C C C C C C C C C C C C C G C C C C C C
4 chr4_79275479 0 79275479 T T T T T T T T G G G G T T T T T T T T
4 chr4_79409394 0 79409394 T T G G G T T T T T T T T T T T T T T T
4 chr4_79444429 0 79444429 A A A A A A A A T T T T A A A A A A A A
4 chr4_79448973 0 79448973 C C C C C C C C G G G G C C C C C C C C
4 chr4_79466937 0 79466937 A A A A A A A A C C C C A A A A A A A A
4 chr4_79496672 0 79496672 A A A A A A A A C C C C A A A A A A A A
4 chr4_79505304 0 79505304 A A A A A A A A A A A A A A C C A A A A
4 chr4_79531642 0 79531642 G G G G G T G G G G G G G G G G G G G G
4 chr4_79542936 0 79542936 A C C C C C C C C C C C C C C C C C C C
4 chr4_79545992 0 79545992 G G G G G G G G C C C C G G G G G G G G
4 chr4_79563137 0 79563137 C C C C C C C C G G G G C C C C C C C C
4 chr4_79572315 0 79572315 C C C C C C C C C C C C C C C C A C C C
4 chr4_79574489 0 79574489 T T T T T T T T G G G G T T T T T T T T
4 chr4_79616396 0 79616396 T T T T T T T T A A A A T T T T T T T T
4 chr4_79617707 0 79617707 A A A A A A A A A A A A A C A A A A A A
4 chr4_79749666 0 79749666 C C C C C C C C C C C C C C C C G G C C
4 chr4_79934210 0 79934210 A A A A A T A A A A A A A A A A A A A A
4 chr4_79971762 0 79971762 C C A A A A C C C C C C C C C C C C C C
4 chr4_80015968 0 80015968 G G G G G G G G G G G G G G G T G G G G
4 chr4_80022493 0 80022493 A A A A A A T T A A A A A A A A A A T T
4 chr4_80051510 0 80051510 A A A A A A C C A A A A A A A A A A A A
4 chr4_80085489 0 80085489 T T G G T T T T T T T T T T T T T T T T
4 chr4_80088249 0 80088249 A A A A A A A A A A A A A A A A C C A A
4 chr4_80091837 0 80091837 T T T T T T A T T T T T T T T T T T T T
4 chr4_80139152 0 80139152 T T T T T T T T A A A A A A A A A A T T
4 chr4_80162647 0 80162647 T T A A T T T T T T T T T T T T T T T T
4 chr4_80182969 0 80182969 T T T T T T T T A A A A T T T T T T T T
4 chr4_80193929 0 80193929 C C C C C C C C C C C C C C C C A A C C
4 chr4_80205177 0 80205177 G G G G G G G G C C C C G G G G G G G G
4 chr4_80219891 0 80219891 G G G G G G G G G T G T G G G G G G G G
4 chr4_80241569 0 80241569 A A A A A A A A A A A A A A A A C C A A
4 chr4_80252363 0 80252363 A A A A A A A A A A A A A A C C A A A A
4 chr4_80331259 0 80331259 C C C C C C C C A C C C C C C C C C C C
4 chr4_80340781 0 80340781 G G G G T T G G G G G G G G G G G G G G
4 chr4_80347954 0 80347954 C C C C C C C C C C C C C G C C C C C C
4 chr4_80357972 0 80357972 A A A C C C A A C C C C A A A A A A A A
4 chr4_80392273 0 80392273 C C C C C C C C C C C C C C C C C G C C
4 chr4_80395361 0 80395361 T T G T T T T T T T T T T T T T T T T T
4 chr4_80405045 0 80405045 G G G G G G G G G G G G C C G G G G G G
4 chr4_80412747 0 80412747 A A A A A A A A T T T T A A A A A A A A
4 chr4_80458272 0 80458272 A A A A A A A A A C A A A A A A A A A A
4 chr4_80462105 0 80462105 A C A A A A C C A A A A A A A A A A C C
4 chr4_80474779 0 80474779 C C C C C C C C C C C C G G C C C C C C
4 chr4_80477646 0 80477646 A A A A A A A A T T T T A A A A A A A A
4 chr4_80478235 0 80478235 C C C C C C C C C C C C A A C C C C C C
4 chr4_80502106 0 80502106 T T T T T T T T G T G T T T T T T T T T
4 chr4_80517858 0 80517858 C C C C C C C C G G C C C C C C C C C C
4 chr4_80548992 0 80548992 T T T T T T T T T T T T T T G G T T T T
4 chr4_80553261 0 80553261 G G G G G G G G G G G G G G C C G G G G
4 chr4_80556221 0 80556221 G G G G G G G G C C C C G G G G G G G G
4 chr4_80560593 0 80560593 G G G G G G G T G G G G G G G G G G G G
4 chr4_80561680 0 80561680 T T T T T T T T A A A A T T T T T T T T
4 chr4_80599227 0 80599227 A A A A A A A A A A A A A A A A T T A A
4 chr4_80616481 0 80616481 T T T T T T T T T T G G T T T T T T T T
4 chr4_80632334 0 80632334 C C G G G G G G G G G G G G G G G G C C
4 chr4_80655396 0 80655396 G G G G G T G G G G G G G G G G G G G G
4 chr4_80663587 0 80663587 G G G G G G G G C C C C G G G G G G G G
4 chr4_80711208 0 80711208 T T G G G G T T T T T T T T T T T T T T
4 chr4_80712361 0 80712361 T T T T G T T T T T T T T T T T T T T T
4 chr4_80738002 0 80738002 G G G G G T G G G G G G G G G G G G G G
4 chr4_80765493 0 80765493 T T T T T T T T A A A A T T T T T T T T
4 chr4_80786696 0 80786696 A C A A A A A A A A A A A A A A A A A A
4 chr4_80795050 0 80795050 C C G G G G C C G G G G G G G G G G C C
4 chr4_80805061 0 80805061 T T T T T T T T G T T T T T T T T T T T
4 chr4_80826551 0 80826551 T T T T T T T T T T T T A T T T T T T T
4 chr4_80833853 0 80833853 G T T T T T T T T T T T T T T T T T T T
4 chr4_80855475 0 80855475 A A C C C C A C C C C C C C C C C C A A
4 chr4_80857199 0 80857199 G G G G G G G G G G G G G G G G C G G G
4 chr4_80863416 0 80863416 T T T T T T T T T T T T T T G G T T T T
4 chr4_80886691 0 80886691 A A A A A A A A C C C C A A A A A A A A
4 chr4_80904035 0 80904035 T T T T G T T T T T T T T T T T T T T T
4 chr4_80919153 0 80919153 C G G G G G C G G G G G G G G G G G G G
4 chr4_80928603 0 80928603 A A A A A A A A A A A A A A A T A A A A
4 chr4_80931778 0 80931778 C G G G G G G G G G G G G G G G G G G G
4 chr4_80932002 0 80932002 A A A A A A A A A A A A A C A A A A A A
4 chr4_80933108 0 80933108 A A A A A A A A T T T T A A A A A A A A
4 chr4_80938865 0 80938865 G G G T T T G G G G G G G G G G G G G G
4 chr4_80952999 0 80952999 C C C C C C C C A A A A C C C C C C C C
4 chr4_80968713 0 80968713 G G G G G G G G C G C C G G G G G G G G
4 chr4_80971799 0 80971799 A A A A A A A A T T T T A A A A A A A A
4 chr4_80987859 0 80987859 G G G G G G G G T T T T G G G G G G G G
4 chr4_81013807 0 81013807 A A A A A A A A A T A A A A A A A A A A
4 chr4_81071857 0 81071857 G G G G G G G G G G G G T T G G G G G G
4 chr4_81076794 0 81076794 T T T T T T T T G G G G T T T T T T T T
4 chr4_81083849 0 81083849 A T A A A A A A A A A A A A A A A A A A
4 chr4_81123088 0 81123088 G G G G G G G G T T T T G G G G G G G G
4 chr4_81124033 0 81124033 G G G G G T G G G G G G G G G G G G G G
4 chr4_81184880 0 81184880 T T T T T T T T T T T T A T T T T T T T
4 chr4_81186916 0 81186916 G G C C C C C G C C C C C C C C C C G G
4 chr4_81189330 0 81189330 C C C C C C C C C C C G C C C C C C C C
4 chr4_81199449 0 81199449 A A C C A A A A A A A A A A A A A A A A
4 chr4_81199932 0 81199932 A A C C A A A A A A A A A A A A A A A A
4 chr4_81202382 0 81202382 G G G G G G G G G G G G G G T T G G G G
4 chr4_81254660 0 81254660 G G G G G G G G G G G G G G C C G G G G
4 chr4_81286225 0 81286225 G G C C G G G G G G G G G G G G G G G G
4 chr4_81319311 0 81319311 G G G G G G G G T T T T G G G G G G G G
4 chr4_81346214 0 81346214 A A A A A A A A C C C C A A A A A A A A
4 chr4_81360344 0 81360344 A A A A A A A A A A A A A A A A A C A A
4 chr4_81414165 0 81414165 C C C C C C C C C C C C C G C C C C C C
4 chr4_81415315 0 81415315 T T T T T T T T G G G G T T T T T T T T
4 chr4_81425333 0 81425333 G G G G G G G G G G G G C C C G C C G G
4 chr4_81448932 0 81448932 C C C C C C C C C C C C C C G G C C C C
4 chr4_81450042 0 81450042 G G G G G G G G G G G G C G G G C C G G
4 chr4_81500738 0 81500738 T T T T T T T T A A A A T T T T T T T T
4 chr4_81520186 0 81520186 T T T T T T T T T T T T G T T T T T T T
4 chr4_81525883 0 81525883 T T T T T T T T T T G T T T T T T T T T
4 chr4_81535671 0 81535671 A A A A A A A A A A A T A A A A A A A A
4 chr4_81600180 0 81600180 G T G G G G T T G G G G G G G G G G G G
4 chr4_81606603 0 81606603 C C C C C C C C G G G G C C C C C C C C
4 chr4_81611391 0 81611391 A C A A A A A A A A A A A A A A A A A A
4 chr4_81628943 0 81628943 G G G G G G G G G G G G C G G G G G G G
4 chr4_81645953 0 81645953 A A A A A A A A T T T T A A A A A A A A
4 chr4_81652312 0 81652312 G G G G G G G G C C C C G G G G G G G G
4 chr4_81655463 0 81655463 C C C C C C C C C C C C C C C C C G C C
4 chr4_81729477 0 81729477 A A T T T T A T T T T T T T T T T T T T
4 chr4_81772929 0 81772929 G G G G C G G G C C C C G G G G G G G G
4 chr4_81817475 0 81817475 A A A A A A A A A A A A C C A A A A A A
4 chr4_81818862 0 81818862 T T A T T T T T T T T T T T T T T T T T
4 chr4_81837516 0 81837516 A A A A A A A A A A A A A A A T A A A A
4 chr4_81851899 0 81851899 A A A A A A A A C C C C A A A A A A A A
4 chr4_81875404 0 81875404 T T T T T T T T A T T T T T T T T T T T
4 chr4_81919465 0 81919465 A A A A A A A A C C C C A A A A A A A A
4 chr4_81934819 0 81934819 G G G G G G G G G G G G G G G G C G G G
4 chr4_81949203 0 81949203 A A A A A A A A T T T T A A A A A A A A
4 chr4_81953231 0 81953231 T T T T T T T T A A A A T T T T T T T T
4 chr4_81973731 0 81973731 A A A A A A A A A A A A A A A T A A A A
4 chr4_82079878 0 82079878 T T T T T T T T A A A A T T T T T T T T
4 chr4_82150817 0 82150817 G G G G G G G G C C C C G G G G G G G G
4 chr4_82179213 0 82179213 C C C C C G C C C C C C C C C C C C C C
4 chr4_82195763 0 82195763 T T T T G G T T T T T T T T T T T T T T
4 chr4_82204797 0 82204797 T T T T T T T T T T T T T T T T A A T T
4 chr4_82218997 0 82218997 T T T T T T T T T T T T T T G G T T T T
4 chr4_82233863 0 82233863 C C C C C C C C C C C C C G G G C C C C
4 chr4_82242077 0 82242077 G G T T T T G G G G G G G G G G G G G G
4 chr4_82254781 0 82254781 T T T T T T T T G G G G T T T T T T T T
4 chr4_82265134 0 82265134 C C C C C C C C A A A A C C C C C C C C
4 chr4_82279271 0 82279271 T T T T T T T T T T G G T T T T T T T T
4 chr4_82282692 0 82282692 A A A A A A A A T T A A A A A A A A A A
4 chr4_82284682 0 82284682 C C C C C C C C A C A A C C C C C C C C
4 chr4_82290875 0 82290875 C C C C C C C C C C C C C C C C A C C C
4 chr4_82336621 0 82336621 G G C G G G G G G G G G G G G G G G G G
4 chr4_82338837 0 82338837 C C C C C C C C A A A A C C C C C C C C
4 chr4_82371903 0 82371903 C C C C C C C C C C C C C C C C A A C C
4 chr4_82373254 0 82373254 C C C C A C C C C C C C C C C C C C C C
4 chr4_82379479 0 82379479 T T A A T T T T T T T T T T T T T T T T
4 chr4_82392488 0 82392488 C C C C C C C C A C C C C C C C C C C C
4 chr4_82409425 0 82409425 T T T T T T T T A T A A T T T T T T T T
4 chr4_82411133 0 82411133 C C C C C C C C C C C C C C C C A C C C
4 chr4_82415953 0 82415953 G G G T G G G G G G G G G G G G G G G G
4 chr4_82416246 0 82416246 C C C C C C C C C C C C A C C C C C C C
4 chr4_82417685 0 82417685 C C A A C C C C C C C C C C C C C C C C
4 chr4_82435016 0 82435016 A A A A A A A T A A A A A A A A A A A A
4 chr4_82441006 0 82441006 T T T T T T T T T T G G T T T T T T G G
4 chr4_82445254 0 82445254 A A A A A A A A T T A A A A A A A A A A
4 chr4_82454357 0 82454357 C C C C C C C C G G G G C C C C C C C C
4 chr4_82470472 0 82470472 C C C C C C G G C C C C C C C C C C C C
4 chr4_82523734 0 82523734 T T T T T T T T G G G G T T T T T T T T
4 chr4_82529359 0 82529359 T T T T T T T T T T T T T T T T G T T T
4 chr4_82589159 0 82589159 A A A A A A A A A C A A A A A A A A A A
4 chr4_82626186 0 82626186 G G G G G G G G G G G G G G G G C G G G
4 chr4_82635307 0 82635307 A A A A C C A A A A A A A A A A A A A A
4 chr4_82638451 0 82638451 T T T T T T T T T T T T T T T T G G T T
4 chr4_82672848 0 82672848 C C C C C C C C A A A A C C C C C C C C
4 chr4_82688001 0 82688001 A A A A A A A A A A A A A A A A A C A A
4 chr4_82706164 0 82706164 G G G G C C G G G G G G G G G G G G G G
4 chr4_82711121 0 82711121 A A A A A A A A A A A A A A C C A A A A
4 chr4_82753927 0 82753927 C C C C C C C C G G G G C C C C C C C C
4 chr4_82779513 0 82779513 G G G G G G G G G G T T G G G G G G G G
4 chr4_82803184 0 82803184 C G G G G G G G G G G G G G G G G G G G
4 chr4_82811936 0 82811936 G G G G T T G G G G G G G G G G G G G G
4 chr4_82824755 0 82824755 A T T T T T T T T T T T T T T T T T T T
4 chr4_82837169 0 82837169 A A A A A A A A C C C C A A A A A A A A
4 chr4_82841442 0 82841442 A A A A A A A A A A A A A A A A T T A A
4 chr4_82875830 0 82875830 T T T T T T T T A A A A T T T T T T T T
4 chr4_82895450 0 82895450 T T G G T T T T T T T T T T T T T T T T
4 chr4_82899456 0 82899456 A A T T A A A A A A A A A A A A A A A A
4 chr4_82916695 0 82916695 C C C C C C C C C C C C G G C C C C C C
4 chr4_82919759 0 82919759 C C C C C C C C C C C C C C G G C C C C
4 chr4_82924118 0 82924118 C C G G G G C C G G G G G G G G G G C C
4 chr4_82939008 0 82939008 C C C C C C C C C C C C C C C C G G C C
4 chr4_82940131 0 82940131 A A A A C C A A A A A A A A A A A A A A
4 chr4_82949366 0 82949366 G G G G T T G G G G G G G G G G G G G G
4 chr4_82962784 0 82962784 T T T T T T T T G T T T T T T T T T T T
4 chr4_82970794 0 82970794 G G G G G G G G G T T T G G G G G G G G
4 chr4_82970900 0 82970900 T T T T T T T T G T T T T T T T T T T T
4 chr4_82973085 0 82973085 G T T T T T T T T T T T T T T T T T G G
4 chr4_82974891 0 82974891 G G T T T T G G T T T T T T T T T T G G
4 chr4_82978515 0 82978515 G G G G G G G G G G G G G G G G C C G G
4 chr4_83023115 0 83023115 T T T T T T T T G T T T T T T T T T T T
4 chr4_83027914 0 83027914 C C C C C C C C C C C C C G C C C C C C
4 chr4_83035893 0 83035893 G G G G G G G G G G G G G G G G T T G G
4 chr4_83036754 0 83036754 G G G G G G G G G G G G G G G G C G G G
4 chr4_83039664 0 83039664 T T T T T T T T T T T T G T G G T T T T
4 chr4_83044768 0 83044768 G G G G G G G G G G G G C G G G G G G G
4 chr4_83044933 0 83044933 G G G G C C G G G G G G G G G G G G G G
4 chr4_83052273 0 83052273 A A A A C C A A A A A A A A A A A A A A
4 chr4_83056467 0 83056467 T T A A A A T T A A A A A A A A A A T T
4 chr4_83074390 0 83074390 G G G G C C G G G G G G G G G G G G G G
4 chr4_83095277 0 83095277 C C C C C C C C C C C C C C C C A A C C
4 chr4_83100769 0 83100769 C C C C C C C C C C C C C C G G C C C C
4 chr4_83108345 0 83108345 C C C C C C C C C C C C C G C C C C C C
4 chr4_83122503 0 83122503 A A A A A A A A T T T T A A A A A A A A
4 chr4_83134682 0 83134682 G G G G G G C G G G G G G G G G G G G G
4 chr4_83139114 0 83139114 A A A A T T A A A A A A A A A A A A A A
4 chr4_83157365 0 83157365 T T T T T T T T T T T T T T T T G G T T
4 chr4_83231954 0 83231954 C C C C C C C C C C C C C C C C G G C C
4 chr4_83235244 0 83235244 G G G G G G G G G G G T G G G G G G G G
4 chr4_83236062 0 83236062 A A C C C C A A A A A A A A A A A A A A
4 chr4_83249827 0 83249827 G G G G G G G G C C C C G G G G G G G G
4 chr4_83254743 0 83254743 T T T T T T T T T T T T T T G G T T T T
4 chr4_83255886 0 83255886 C C C C C C C C C C C C C C C C G G C C
4 chr4_83261172 0 83261172 A A A A A A A A A A A A A A A A C C A A
4 chr4_83261258 0 83261258 G G G G G G G G C C C C G G G G G G G G
4 chr4_83272825 0 83272825 T T G G G G T T T T T T T T T T T T T T
4 chr4_83272831 0 83272831 A A C C A A A A A A A A A A A A A A A A
4 chr4_83301141 0 83301141 G G G G G G G G C C C C G G G G G G G G
4 chr4_83336550 0 83336550 T T T T T T T T A A A A T T T T T T T T
4 chr4_83337935 0 83337935 C C C C C C C C G G G G C C C C C C C C
4 chr4_83351985 0 83351985 G G G G G G G G G G G G G G C C G G G G
4 chr4_83355433 0 83355433 C C A A A A A A A A A A A A A A A A C C
4 chr4_83360554 0 83360554 C C C C C C C C C C C C C G C C C C C C
4 chr4_83377089 0 83377089 G G G G G G G G G G G G C G G G G G G G
4 chr4_83389932 0 83389932 G G G G G G G G C C C C G G G G G G G G
4 chr4_83430415 0 83430415 C G G G G G G G G G G G G G G G G G G G
4 chr4_83442980 0 83442980 G G C C G G G G G G G G G G G G G G G G
4 chr4_83455699 0 83455699 G G G G G G G G G G G G G G C C G G G G
4 chr4_83463843 0 83463843 G G G G G G G G T T T T G G G G G G G G
4 chr4_83471996 0 83471996 T T T T T T T T A A A A T T T T T T T T
4 chr4_83477250 0 83477250 T T T T T T T T G G G G T T T T T T T T
4 chr4_83477575 0 83477575 A A A A A A A A A A A A A A A A A C A A
4 chr4_83478119 0 83478119 C C C C C C C C C C G G C C C C C C C C
4 chr4_83496058 0 83496058 C C C C C C C C G G G G C C C C C C C C
4 chr4_83503550 0 83503550 A A A A A A A A T T T T A A A A A A A A
4 chr4_83511765 0 83511765 G G G G G G G G G G G G G G G G T T G G
4 chr4_83520703 0 83520703 G G G G G G G G G G G G G G G G T T G G
4 chr4_83547769 0 83547769 C C C C G G C C C C C C C C C C C C C C
4 chr4_83553768 0 83553768 G G G G G G G G C C C C G G G G G G G G
4 chr4_83574247 0 83574247 C C C C C C C C C C C C A C C C C C C C
4 chr4_83584970 0 83584970 A A A A A A A A A A C C A A A A A A A A
4 chr4_83598194 0 83598194 C C C C G G C C C C C C C C C C C C C C
4 chr4_83614007 0 83614007 A A C C C C A A A A A A C C C C C C A A
4 chr4_83618709 0 83618709 T T T T T T T T T T T T A A T T T T T T
4 chr4_83648423 0 83648423 T T T T T T T T G G G G T T T T T T T T
4 chr4_83657937 0 83657937 A A A A A A A A T T T T A A A A A A A A
4 chr4_83680965 0 83680965 T T T T T T T T A A A A T T T T T T T T
4 chr4_83739126 0 83739126 T T T T T T T T G G G G T T T T T T T T
4 chr4_83760201 0 83760201 G G G G G G G G T T T T G G G G G G G G
4 chr4_83764550 0 83764550 C C C C C C C G C C C C C C C C C C C C
4 chr4_83792981 0 83792981 G G G G G G G G T T T T G G G G G G G G
4 chr4_83793721 0 83793721 G T T T T T T T T T T T T T T T T T G G
4 chr4_83815238 0 83815238 G G G G G G G G G G G T G G G G G G G G
4 chr4_83820486 0 83820486 T T T T T T T T T T A T T T T T T T T T
4 chr4_83924240 0 83924240 T T T T T T T T G G G G T T T T T T T T
4 chr4_83924433 0 83924433 G G G G G G G G G G G G G G T T G G G G
4 chr4_83992127 0 83992127 A A A A A A A A C C C C A A A A A A A A
4 chr4_83997564 0 83997564 A A A A A A A A A A A A A C A A A A A A
4 chr4_84012010 0 84012010 C C C C C C C C A A A A C C C C C C C C
4 chr4_84012781 0 84012781 C C C C C C C C G G G G C C C C C C C C
4 chr4_84022126 0 84022126 C C C C C C C C C C A A C C C C C C C C
4 chr4_84025011 0 84025011 C C C C C C C C C C C C C C A A C C C C
4 chr4_84040300 0 84040300 G G G G G G G G G G G G C G G G G G G G
4 chr4_84061685 0 84061685 C C C C C C C C G G G G C C C C C C C C
4 chr4_84067149 0 84067149 T T T T T T T T T T T T T T T T G T T T
4 chr4_84086837 0 84086837 T T T T T T T T T T T T T T T T A T T T
4 chr4_84116101 0 84116101 G G G G G G G G G G G G C G G G G G G G
4 chr4_84123224 0 84123224 A A A A A A A A C C C C A A A A A A A A
4 chr4_84125478 0 84125478 A A A A A A A A A A A A A A A A C C A A
4 chr4_84142571 0 84142571 T T A A A A T T T T T T T T T T T T T T
4 chr4_84143655 0 84143655 C C C C C C C C A C C C C C C C C C C C
4 chr4_84148991 0 84148991 A A A A T T A A A A A A A A A A A A A A
4 chr4_84158382 0 84158382 T T T T T T T T T T A T T T T T T T T T
4 chr4_84185644 0 84185644 A A C C C C A A A A A A A A A A A A A A
4 chr4_84202368 0 84202368 G G G G G G G G G G G T G G G G G G G G
4 chr4_84205560 0 84205560 T T T T T T T T T T T T T T T T A T T T
4 chr4_84216249 0 84216249 T T T T T T T T G G G G T T T T T T T T
4 chr4_84217068 0 84217068 G G G G G G G G G G G G G G G G C C G G
4 chr4_84239041 0 84239041 A A A A A A A A A A A A C C A A A A A A
4 chr4_84241179 0 84241179 C C C C C C C C A A A A C C C C C C C C
4 chr4_84300697 0 84300697 A A A C A A A A A A A A A A A A A A A A
4 chr4_84323087 0 84323087 C C A A A A C C C C C C C C C C C C C C
4 chr4_84326400 0 84326400 G G G G G G G G G G G T G G G G G G G G
4 chr4_84351543 0 84351543 T T T T T T T T T T T T G G T T T T T T
4 chr4_84372921 0 84372921 A A A A A A A A A A A C A A A A A A A A
4 chr4_84401916 0 84401916 A A A C A A A A A A A A A A A A A A A A
4 chr4_84426646 0 84426646 G G G G G G G G G G G G C G G G G G G G
4 chr4_84432456 0 84432456 A A T T T T A A T T T T T T T T T T A A
4 chr4_84434184 0 84434184 C C G G C C C C C C C C C C C C C C C C
4 chr4_84435929 0 84435929 G G C C C C G G C C C C C C C C C C G G
4 chr4_84484932 0 84484932 A A A A T T A A A A A A A A A A A A A A
4 chr4_84491122 0 84491122 T T T T T T T T T T T T G G T T T T T T
4 chr4_84491332 0 84491332 A A A A A A A A C C C C A A A A A A A A
4 chr4_84509175 0 84509175 A A A A A A A A A A A A A A A A A C A A
4 chr4_84527105 0 84527105 G G G G G G G G G G G G G G G G T T G G
4 chr4_84606064 0 84606064 T T T T T T T T T T T T T T G G T T T T
4 chr4_84608831 0 84608831 C C C C C C C C C C A C C C C C C C C C
4 chr4_84613928 0 84613928 T T T T T T G G T T T T T T T T T T T T
4 chr4_84657967 0 84657967 T T A T T T T T T T T T T T T T T T T T
4 chr4_84681397 0 84681397 A A A A T T A A A A A A A A A A A A A A
4 chr4_84708017 0 84708017 C C C C C C C C G G G G C C C C C C C C
4 chr4_84724268 0 84724268 A A A A A A A A A A A A T T A A A A A A
4 chr4_84752212 0 84752212 T T T T T T T T G G G G T T T T T T T T
4 chr4_84766352 0 84766352 T T T T T T T T T T T T T T A A T T T T
4 chr4_84783977 0 84783977 G G G G G G G G G G G G G G G G T T G G
4 chr4_84785588 0 84785588 C C C C C C C C C C C C C C A A C C C C
4 chr4_84825021 0 84825021 C C C C C C C C C C C C C C A A C C C C
4 chr4_84839665 0 84839665 A A A A A A A A A A A A A A C C A A A A
4 chr4_84847594 0 84847594 C C A A C C C C C C C C C C C C C C C C
4 chr4_84857892 0 84857892 C C C C C C C C C C C C C C A A C C C C
4 chr4_84873230 0 84873230 C C C C C C C C C C C C A A A A A A C C
4 chr4_84885935 0 84885935 A A A A A A C C A A A A A A A A A A A A
4 chr4_84953754 0 84953754 G T G G G G G G G G G G G G G G G G G G
4 chr4_84986413 0 84986413 A A A A A A A A A A A A A C A A A A A A
4 chr4_84994716 0 84994716 A T A A A A A A A A A A A A A A A A A A
4 chr4_84996599 0 84996599 T T G T T T T T T T T T T T T T T T T T
4 chr4_85058675 0 85058675 T T T T T T T T T T T T T T A A T T T T
4 chr4_85074086 0 85074086 G G C C G G G G G G G G G G G G G G G G
4 chr4_85075716 0 85075716 G G G G G G G G C C C C G G G G G G G G
4 chr4_85090859 0 85090859 G G G G C G G G G G G G G G G G G G G G
4 chr4_85105774 0 85105774 A A A A A A A A A A A A T T A A A A A A
4 chr4_85119188 0 85119188 A A A C A A A A A A A A A A A A A A A A
4 chr4_85132716 0 85132716 G G G G G G G G T T T T G G G G G G G G
4 chr4_85142893 0 85142893 C C C C C C C C C C C C C C C C G G C C
4 chr4_85162809 0 85162809 C C G G G G C C G G G G G G G G G G C C
4 chr4_85173736 0 85173736 G G G G G G G G G G G G C G G G G G G G
4 chr4_85200181 0 85200181 A A T T T T A A A A A A A A A A A A A A
4 chr4_85252273 0 85252273 G G G G G G C G G G G G G G G G G G G G
4 chr4_85261366 0 85261366 G G G G G G G G T T T T G G G G G G G G
4 chr4_85267402 0 85267402 G G G G G G G G G G G G C G G G G G G G
4 chr4_85327633 0 85327633 C C C C C C C C C G C G C C C C C C C C
4 chr4_85329536 0 85329536 C C C C C C C C G G G G C C C C C C C C
4 chr4_85332092 0 85332092 C C C C C C C C C C C C A C C C C C C C
4 chr4_85348124 0 85348124 G G G G G G G G G G C G G G G G G G G G
4 chr4_85366587 0 85366587 G G G G G G C G G G G G G G G G G G G G
4 chr4_85370657 0 85370657 A A A A A A A A C C C C A A A A A A A A
4 chr4_85405118 0 85405118 G G G G G G G G G G G G G G G G C C G G
4 chr4_85428004 0 85428004 C C C C C C C C A A A A C C C C C C C C
4 chr4_85428754 0 85428754 C C C C C C C C A C C C C C C C C C C C
4 chr4_85440630 0 85440630 A A C C C C A A C C C C C C C C C C A A
4 chr4_85445115 0 85445115 G G C C C C G G C C C C C C C C C C G G
4 chr4_85458975 0 85458975 C C C C C C C C C C C C C C C C A A C C
4 chr4_85487780 0 85487780 C C C C C C C C C C C C A C C C C C C C
4 chr4_85490323 0 85490323 G G G G C G G G G G G G G G G G G G G G
4 chr4_85506731 0 85506731 A A A A A T A A A A A A A A A A A A A A
4 chr4_85520380 0 85520380 C C C C C C C C C C C C C G C C C C C C
4 chr4_85544115 0 85544115 T T T T T T A T T T T T T T T T T T T T
4 chr4_85551789 0 85551789 T T T T T T T T T T T T T T G G T T T T
4 chr4_85557890 0 85557890 C C C C C G C C C C C C C C C C C C C C
4 chr4_85594827 0 85594827 A A A A A A A A T T T T A A A A A A A A
4 chr4_85597609 0 85597609 T T G G G G T T T T T T T T T T T T T T
4 chr4_85612836 0 85612836 A A A A A A A A T T T T A A A A A A A A
4 chr4_85614003 0 85614003 T T T T T T T T T T T T T T G G T T T T
4 chr4_85614058 0 85614058 G G G G G G C G G G G G G G G G G G G G
4 chr4_85660349 0 85660349 G G G G G G G G G T G G G G G G G G G G
4 chr4_85664275 0 85664275 C C C C C C C C C C C C C C C C C G C C
4 chr4_85666994 0 85666994 T T T T T T T T T T T T G T T T T T T T
4 chr4_85680446 0 85680446 C C C C C C C C C C C C C C C C G G C C
4 chr4_85726745 0 85726745 T T T T T T T T A A A A T T T T T T T T
4 chr4_85766815 0 85766815 T T T T T T T T T T G G T T T T T T T T
4 chr4_85842626 0 85842626 G G T T T T G T T T T T T T T T T T G G
4 chr4_85850817 0 85850817 C C C C C C C C C C C C G G C C C C C C
4 chr4_85881655 0 85881655 C C C C C C C C C C C C C G C C C C C C
4 chr4_85894252 0 85894252 G G G G G G G T G G G G G G G G G G G G
4 chr4_85916757 0 85916757 G G G G G G G T G G G G G G G G G G G G
4 chr4_85930294 0 85930294 G G G G G G G G T T T T G G G G G G G G
4 chr4_85947249 0 85947249 G G G G G G G G T T T T G G G G G G G G
4 chr4_85949531 0 85949531 C C C C C C C C C C C C C C C C G G C C
4 chr4_85957599 0 85957599 G G G G G G G G T T T T G G G G G G G G
4 chr4_85970690 0 85970690 G G G G G G G G G T G G G G G G G G G G
4 chr4_85975412 0 85975412 C C C C C C A C C C C C C C C C C C C C
4 chr4_85995950 0 85995950 C C C C C C C C C C C C C G C C C C C C
4 chr4_86002680 0 86002680 C C C C C C C C C C C C A C C C C C C C
4 chr4_86015039 0 86015039 A A A A C C A A A A A A A A A A A A A A
4 chr4_86029729 0 86029729 G G G G G G G G G G G G G G G G G T G G
4 chr4_86031623 0 86031623 G G G G G G G G G G G G G G T T G G G G
4 chr4_86041491 0 86041491 C C C C C C C C C G G G C C C C C C C C
4 chr4_86045950 0 86045950 G G G G G G G G G G G G C C G G G G G G
4 chr4_86076572 0 86076572 A A A A A A A A A A A A T T A A A A A A
4 chr4_86078513 0 86078513 C C C C C C C C G G C C C C C C C C C C
4 chr4_86095188 0 86095188 G G G G G G G G C C C C G G G G G G G G
4 chr4_86104144 0 86104144 C C C C C C C C A A A A C C C C C C C C
4 chr4_86116999 0 86116999 C C A A A C C C C C C C C C C C C C C C
4 chr4_86158989 0 86158989 G G C C C G G G G G G G G G G G G G G G
4 chr4_86179501 0 86179501 G G G G G G G G G G G G C C G G G G G G
4 chr4_86182660 0 86182660 T T G G G G T T G G G G G G G G G G T T
4 chr4_86193944 0 86193944 A C A A A A A A A A A A A A A A A A C C
4 chr4_86220441 0 86220441 A A A A A C A A A A A A A A A A A A A A
4 chr4_86241878 0 86241878 G G G G G G G G G G G G T T G G G G G G
4 chr4_86245759 0 86245759 A A A A A A A A A A A A T T T T T T A A
4 chr4_86249699 0 86249699 C C G G G G C C G G G G G G G G G G C C
4 chr4_86250282 0 86250282 C C A A C C C C C C C C C C C C C C C C
4 chr4_86265075 0 86265075 T T T T T T T T T T T T T T T T G G T T
4 chr4_86265417 0 86265417 T T T T T T T T T T T T T T T T G G T T
4 chr4_86271368 0 86271368 A A T T T T A A A A A A T T A A A A A A
4 chr4_86277961 0 86277961 C C C C C C C C C C C C C C A A C C C C
4 chr4_86280057 0 86280057 T T G G G G G T G G G G G G G G G G T T
4 chr4_86284120 0 86284120 G G C C C C G G C C C C C C C C C C G G
4 chr4_86291204 0 86291204 T T T T T T T T T T T T T T T T G G T T
4 chr4_86299863 0 86299863 T T G G G G T T G G G G G G G G G G T T
4 chr4_86303079 0 86303079 T T T T T T G T T T T T T T T T T T T T
4 chr4_86305205 0 86305205 G G G G G G G G G G G G G G G T G G G G
4 chr4_86305692 0 86305692 A A A C A A A A A A A A A A A A A A A A
4 chr4_86306286 0 86306286 T T G G T T T T T T T T T T T T T T T T
4 chr4_86311385 0 86311385 C C C C C C C C C C C C C C C C A A C C
4 chr4_86314852 0 86314852 T T T T T T T T T T T T T T T T A A T T
4 chr4_86316615 0 86316615 T T T T T T T T T T T T T T T T A A T T
4 chr4_86317525 0 86317525 A A A A A A A A A A A A A A A A T T A A
4 chr4_86334543 0 86334543 G G C C C C G G C C C C C C C C C C G G
4 chr4_86337358 0 86337358 C C C C C C C C A C C C C C C C C C C C
4 chr4_86373436 0 86373436 A A A A A A A A A A A A A T A A A A A A
4 chr4_86391321 0 86391321 G G G G G G C C C C C C G G G G G G G G
4 chr4_86392204 0 86392204 A A A A A A A A A A A A A C A A A A A A
4 chr4_86406804 0 86406804 G G G G C G G G G G G G G G G G G G G G
4 chr4_86424389 0 86424389 G G G G G G G G G G G G G T G G G G G G
4 chr4_86445538 0 86445538 C C C C C C C C C C C C C C G G C C C C
4 chr4_86475428 0 86475428 G G G G G G G G G G G G T T G G G G G G
4 chr4_86496137 0 86496137 G G G G G G G G C G G G G G G G G G G G
4 chr4_86521572 0 86521572 G G G G G G G G G G G G G G G T G G G G
4 chr4_86523055 0 86523055 T T T T T T T T T T T T T T T T G G T T
4 chr4_86535544 0 86535544 G G G G G G G G G G G G C G G G G G G G
4 chr4_86544469 0 86544469 G G G G G G C C G G G G G G G G G G G G
4 chr4_86559318 0 86559318 G G G G G G G G T T T T G G G G G G G G
4 chr4_86561061 0 86561061 C C C C C C C C A A A A C C C C C C C C
4 chr4_86562645 0 86562645 G G G G G G G G C G C G G G G G G G G G
4 chr4_86563691 0 86563691 G G G G G G G G T T G G G G G G G G G G
4 chr4_86572378 0 86572378 C C C C C C C C A A A C C C C C C C C C
4 chr4_86600667 0 86600667 C C C C C G C C C C C C C C C C C C C C
4 chr4_86608615 0 86608615 C C C C C G C C C C C C C C C C C C C C
4 chr4_86614205 0 86614205 A A A A A A A A A A A A A C A C A A A A
4 chr4_86620883 0 86620883 T T T T T T T T G G G G T T T T T T T T
4 chr4_86624270 0 86624270 G G G G G G G G T T T T G G G G G G G G
4 chr4_86661038 0 86661038 G G G G G G G G T T T T G G G G G G G G
4 chr4_86665446 0 86665446 G G G G G G G G G G G G G G C C G G G G
4 chr4_86686509 0 86686509 G G C C C C G G C C C C C C C C C C C C
4 chr4_86686661 0 86686661 T T T T T T T T T T T T T T G G T T T T
4 chr4_86690964 0 86690964 C C C C C C C C A A A A C C C C C C C C
4 chr4_86692177 0 86692177 G G G G G G G G T T T T G G G G G G G G
4 chr4_86699266 0 86699266 G T G G G G T T G G G G G G G G G G T T
4 chr4_86704993 0 86704993 C C C C C C C C C C C C C C C C A C C C
4 chr4_86723632 0 86723632 C C C C G G C C C C C C C C C C C C C C
4 chr4_86727207 0 86727207 C C A A A C C C C C C C C C C C C C C C
4 chr4_86728990 0 86728990 C C A A C C C C C C C C C C C C C C C C
4 chr4_86743181 0 86743181 C C C C C C C C C C C C G G C C C C C C
4 chr4_86745071 0 86745071 A C C C C C C C C C C C C C C C C C C C
4 chr4_86746554 0 86746554 C C C C C C C C G G G G C C C C C C C C
4 chr4_86749647 0 86749647 T T T T T T T T T T T T T T T T A T T T
4 chr4_86751492 0 86751492 A A A A A A C C A A A A A A A A A A A A
4 chr4_86762876 0 86762876 C C C C C C C C G G G G C C C C C C C C
4 chr4_86767567 0 86767567 G G G G G G G G T T T T G G G G G G G G
4 chr4_86768012 0 86768012 A A A A A A A A A A A A A A A A A T A A
4 chr4_86802905 0 86802905 G G G G G G G G G G C G G G G G G G G G
4 chr4_86807149 0 86807149 G G G G G G G G C G G G G G G G G G G G
4 chr4_86807766 0 86807766 T T T T T T T T A T A A T T T T T T T T
4 chr4_86817824 0 86817824 C C C C C C C C G G G G C C C C C C C C
4 chr4_86819501 0 86819501 C C C C C C C C A A A A C C C C A A C C
4 chr4_86820697 0 86820697 A A A A A A A A A A A A A A C C A A A A
4 chr4_86823607 0 86823607 C C C C C C C C A A A C C C C C C C C C
4 chr4_86834846 0 86834846 A A A A A A A A A A A A A A T T A A A A
4 chr4_86837127 0 86837127 C G G G G G C C G G G G G G G G G G C C
4 chr4_86846461 0 86846461 A A A A A A A A A A A A A T A A A A A A
4 chr4_86851732 0 86851732 G G G G G G G G G T T T G G G G G G G G
4 chr4_86852601 0 86852601 A T A A A A A A A A A A A A A A A A A A
4 chr4_86861337 0 86861337 G G G G G G G G G G G G G G C C G G G G
4 chr4_86870276 0 86870276 G G G G G G G G T T T T G G G G G G T T
4 chr4_86871965 0 86871965 T T T T A T T T T T T T T T T T A A T T
4 chr4_86875659 0 86875659 G G C C G G G G G G G G G G G G G G G G
4 chr4_86881012 0 86881012 T T A A T T T T T T T T T T T T T T T T
4 chr4_86896499 0 86896499 G G G G G G G G G G G G G G C C G G G G
4 chr4_86914713 0 86914713 A A C C A A A A A A A A A A A A A A A A
4 chr4_86951782 0 86951782 G G G G G G G G T T T T G G G G G G G G
4 chr4_86953926 0 86953926 T T T T A T T T T T T T T T T T T T T T
4 chr4_86959908 0 86959908 G G T T G G G G G G G G G G G G G G G G
4 chr4_86963391 0 86963391 A A C C A C A A A A A A A A A A A A A A
4 chr4_86969748 0 86969748 T T T T T T T T G T T T T T T T T T T T
4 chr4_86978441 0 86978441 C C C C C C C C G G G G G G G G G G C C
4 chr4_87023338 0 87023338 G G G G G G G G G G G G C G G G G G G G
4 chr4_87031989 0 87031989 A A A A A A A A C C C C A A A A A A A A
4 chr4_87104679 0 87104679 G G G G C C G G G G G G G G G G G G G G
4 chr4_87107383 0 87107383 A A T T A A A A A A A A A A A A A A A A
4 chr4_87111437 0 87111437 T T G G T T T T G G G G T T T T T T T T
4 chr4_87118081 0 87118081 A A C C A A A A A A A A A A A A A A A A
4 chr4_87136486 0 87136486 G G G G G G G G G G C G G G G G G G G G
4 chr4_87149531 0 87149531 G G T T T T G G T T T T T T T T T T G G
4 chr4_87151487 0 87151487 C C C C C C C C G G G G C C C C C C C C
4 chr4_87152192 0 87152192 C C C C C C C C C C C C A C C C C C C C
4 chr4_87158031 0 87158031 A A A A A C A A A A A A A A A A A A A A
4 chr4_87184849 0 87184849 C C C C C C C C C C C C C C C C A C C C
4 chr4_87189428 0 87189428 C C C C C C C C G G G G C C C C C C C C
4 chr4_87189502 0 87189502 T T A T T T T T T T T T T T T T T T T T
4 chr4_87199897 0 87199897 C C C C C C C C C C C C C G C C C C C C
4 chr4_87215885 0 87215885 T T T T T T T T A A A A T T T T T T T T
4 chr4_87249869 0 87249869 A A C C C C A A A A A A C C C C C C A A
4 chr4_87250144 0 87250144 C C A C A C C C C C C C C C C C C C C C
4 chr4_87325290 0 87325290 C C C C A C C C C C C C C C C C C C C C
4 chr4_87409446 0 87409446 C C C C C C C C C C C C C C C C A A C C
4 chr4_87454482 0 87454482 A A C C C C A A A A A A A A A A A A A A
4 chr4_87456415 0 87456415 A A C C C C C C C C C C C C C C C C A A
4 chr4_87471683 0 87471683 T T T T T T T T G G G G T T T T T T T T
4 chr4_87480138 0 87480138 A A A A A A A A A A A A A A A T A A A A
4 chr4_87491930 0 87491930 G G G G G G G G G G G G G G C G G G G G
4 chr4_87497972 0 87497972 C C C C C C C C C C C C C C C C G G C C
4 chr4_87504381 0 87504381 T T T T T T T T T T T T A T T T T T T T
4 chr4_87506340 0 87506340 G G G G G G G G T T G T G G G G G G G G
4 chr4_87507324 0 87507324 G G T T T T G G T T T T T T T T T T G G
4 chr4_87513887 0 87513887 C C A A A A C C A A A A A A A A A A C C
4 chr4_87524975 0 87524975 A A T T T T A A T T T T A A T T A A A A
4 chr4_87526944 0 87526944 G G C C C C G G G G G G G G G G G G G G
4 chr4_87549091 0 87549091 A A A A A A A A A A A A A C A A A A A A
4 chr4_87558536 0 87558536 C G C C C C C C C C C C C C C C C C G G
4 chr4_87611876 0 87611876 C C C C C C C C C C C C C C C C A A C C
4 chr4_87614750 0 87614750 A A A A A A A A C C C C A A A A A A A A
4 chr4_87627895 0 87627895 G G G G G G G G T T T T G G G G G G G G
4 chr4_87666425 0 87666425 T T T T T T A A T T T T T T T T T T T T
4 chr4_87671932 0 87671932 C C C C C C C C C C C C C C A A C C C C
4 chr4_87678775 0 87678775 G G G G G G G G G G G G G G G G T T G G
4 chr4_87712731 0 87712731 C C C C C C C C C C C C C G C C C C C C
4 chr4_87730775 0 87730775 C C C C C C C C C C C C C C C C A C C C
4 chr4_87759039 0 87759039 A A A A A A A A T T T T A A A A A A A A
4 chr4_87779581 0 87779581 C C C C C C C C C C C C C C C C G G C C
4 chr4_87799911 0 87799911 T T T T T T T T A T T T T T T T T T T T
4 chr4_87800448 0 87800448 C C G G G G C C G G G G G G G G G G C C
4 chr4_87823236 0 87823236 C C C C C C C C A A A A C C C C C C C C
4 chr4_87830590 0 87830590 C C C C C C C C G G G G C C C C C C C C
4 chr4_87833893 0 87833893 C C C C C C C C G G G G G G G G G G C C
4 chr4_87834489 0 87834489 A A A A A A A A A A A A T T A A A A A A
4 chr4_87838618 0 87838618 A A A A A A A A C C C C A A A A A A A A
4 chr4_87883232 0 87883232 A A A A A A A A A A A A T T T T T T A A
4 chr4_87886894 0 87886894 A A A A A A A A A A A A A C A A A A A A
4 chr4_87889964 0 87889964 A A A A A A A A A A A C A A A A A A A A
4 chr4_87895550 0 87895550 A A A A A A A A A C A C A A A A A A A A
4 chr4_87898230 0 87898230 T T T T T T T T T T T T T T T T G G T T
4 chr4_87905521 0 87905521 G G G G G G G G G G G G G G G G C G G G
4 chr4_87942625 0 87942625 C C G G G G C C G G G G G G G G C C C C
4 chr4_87963300 0 87963300 C C G G C C C C C C C C C C C C C C C C
4 chr4_87987666 0 87987666 C C G G C C C C C C C C C C C C C C C C
4 chr4_88013987 0 88013987 C C C C C C C C G G G G C C C C C C C C
4 chr4_88017829 0 88017829 C C C C C C C C C C C C C C C C A A C C
4 chr4_88021516 0 88021516 C C C C C C C C A A A A C C C C C C C C
4 chr4_88032109 0 88032109 A A A A A A C C A A A A A A A A A A A A
4 chr4_88056743 0 88056743 G G G G G G G G G G G G G G C C G G G G
4 chr4_88068512 0 88068512 G G G G G G G G G G G G G T G G G G G G
4 chr4_88070478 0 88070478 C C C C C C C C C C C C C C A A C C C C
4 chr4_88072684 0 88072684 A A C C C C A A C C C C C C C C C C A A
4 chr4_88080206 0 88080206 A A A A A A A A A A A A C C C C C C A A
4 chr4_88082289 0 88082289 A A A A A A A A A A A A C C A A C C A A
4 chr4_88085233 0 88085233 C C G G C C C C C C C C C C C C C C C C
4 chr4_88102113 0 88102113 T T T T T T T T T T T T G G T T G G T T
4 chr4_88114441 0 88114441 G G G G G G G G G G T T G G G G G G G G
4 chr4_88138132 0 88138132 A A A A A A A A A A A A A A A A C C A A
4 chr4_88145376 0 88145376 A A A A A A A A A A A A A C A A A A A A
4 chr4_88156385 0 88156385 C C C G G G C C C C C C C C C C C C C C
4 chr4_88164193 0 88164193 C C C C C C C C C C C C C C C G C C C C
4 chr4_88166294 0 88166294 T T T T T T T T T T T T T T A T T T T T
4 chr4_88196856 0 88196856 C C C C A C C C C C C C C C C C C C C C
4 chr4_88231293 0 88231293 T T T T T T T T T T T T G T T T T T T T
4 chr4_88238859 0 88238859 C C G G G G C C C C C C C C C C C C C C
4 chr4_88243635 0 88243635 T T T T T T T T G G G G T T T T T T T T
4 chr4_88291554 0 88291554 A A A A A A A A A A A T A A A A A A A A
4 chr4_88294426 0 88294426 C C C C C C C C G G G G C C C C C C C C
4 chr4_88295751 0 88295751 G G G G G G G G G G G G G G G G T T G G
4 chr4_88301781 0 88301781 C C C C C C C C C C C C C G C C C C C C
4 chr4_88306993 0 88306993 C C C C C C C C A A A A C C A A C C C C
4 chr4_88326278 0 88326278 A A A A A A A A C C C C A A A A A A A A
4 chr4_88333885 0 88333885 G G G G G G G G C C C C G G G G G G G G
4 chr4_88351365 0 88351365 G G G G G G G G C C C C G G G G G G G G
4 chr4_88363860 0 88363860 A A A A A A A A C C C C A A A A A A A A
4 chr4_88370724 0 88370724 G G C C G G G G C C C C C C C C C C G G
4 chr4_88375322 0 88375322 G G G G G G G G C C C C G G G G G G G G
4 chr4_88383974 0 88383974 C C G G C C C C G G G G C C C C C C C C
4 chr4_88401116 0 88401116 G G G G G G G G C C C C G G G G G G G G
4 chr4_88408591 0 88408591 G G G G G G G G G G G G G G C G G G G G
4 chr4_88410963 0 88410963 G G G G G G G G G G G G C C G G G G G G
4 chr4_88423091 0 88423091 G G G G G G G G G G G G G G G G T T G G
4 chr4_88437309 0 88437309 G G G G G G G G C C C C G G G G G G G G
4 chr4_88446386 0 88446386 G G G G G G G G G G G G G G C G G G G G
4 chr4_88450469 0 88450469 G G G G G G G G G G G G G T G G G G G G
4 chr4_88503471 0 88503471 T T T T A T T T T T T T T T T T T T T T
4 chr4_88503724 0 88503724 A C C C C C C C C C C C C C C C C C C C
4 chr4_88507988 0 88507988 T T T T T T T T G G G G T T T T T T T T
4 chr4_88519681 0 88519681 G G G G C G G G G G G G G G G G G G G G
4 chr4_88523373 0 88523373 A T T T T T T T T T T T T T T T T T T T
4 chr4_88546784 0 88546784 G G T T T T G G G G G G G G G G G G G G
4 chr4_88566300 0 88566300 G G C C C G G G G G G G G G G G G G G G
4 chr4_88568725 0 88568725 C C C C C C C C G G C C C C C C C C C C
4 chr4_88607374 0 88607374 C C C C C C C C C C C C C C C G C C C C
4 chr4_88611434 0 88611434 A A A A A A A A C C C C A A A A A A A A
4 chr4_88619711 0 88619711 A A A A A A A A T T T T A A A A A A A A
4 chr4_88622026 0 88622026 C C C C C C C C A A A A C C C C C C C C
4 chr4_88644655 0 88644655 C C C C C C C C C C C C C C A C C C C C
4 chr4_88646186 0 88646186 G G T T T T G G T T T T T T T T T T G G
4 chr4_88648633 0 88648633 T T T T T T T T G G G G T T T T T T T T
4 chr4_88648835 0 88648835 G T T T T T T T T T T T T T T T T T T T
4 chr4_88668127 0 88668127 T T T T T T T T T T T T T T G T T T T T
4 chr4_88673876 0 88673876 C C C C C C C C A A A A C C C C C C C C
4 chr4_88676572 0 88676572 T T T T T T T T G G G G T T T T T T T T
4 chr4_88699592 0 88699592 G T G G G G G G G G G G G G G G G G G G
4 chr4_88723047 0 88723047 C C C C C C C C C C C C C C C C A A C C
4 chr4_88730769 0 88730769 G G G G G G G G G G C C G G G G G G G G
4 chr4_88782087 0 88782087 A A A A A A A A A A A A A T A A A A A A
4 chr4_88793946 0 88793946 T T T T T T T T G G G G T T T T T T T T
4 chr4_88824996 0 88824996 T T T T T T T T A A A A T T T T T T T T
4 chr4_88839838 0 88839838 G G G G G G G G G G G G G G C G G G G G
4 chr4_88850270 0 88850270 A A A A A A A A T T T T A A A A A A A A
4 chr4_88854562 0 88854562 G G T T G T G G G G G G G G G G G G G G
4 chr4_88854994 0 88854994 G G G G G G G G T T T T G G G G G G G G
4 chr4_88864193 0 88864193 T T T T T T T T G G G G T T T T T T T T
4 chr4_88890461 0 88890461 A A A A A A A A A A A A A A A A C C A A
4 chr4_88921945 0 88921945 A A A A A A A A A C C C A A A A A A A A
4 chr4_88926746 0 88926746 C C C C C C C C A A A A C C C C C C C C
4 chr4_88956964 0 88956964 G G G G G G G G G G G G T T G G G G G G
4 chr4_88964422 0 88964422 G G G G G G G G G G G G G G G G T T G G
4 chr4_88999268 0 88999268 C C A C C C C C C C C C C C A A C C C C
4 chr4_89003484 0 89003484 C C C C C C C C C C C C C C A C C C C C
4 chr4_89020287 0 89020287 C C C C C C C C C C C C A C A A C C C C
4 chr4_89024737 0 89024737 G T T T T T G G T T T T T T T T T T T T
4 chr4_89053838 0 89053838 G G G G G G G G G G G G G T G G G G G G
4 chr4_89081121 0 89081121 T T A A A A T T A A A A A A A A A A T T
4 chr4_89234509 0 89234509 G G G G G G C C G G G G G G G G G G G G
4 chr4_89242081 0 89242081 T T T T T T T T T T T T T T T T G G T T
4 chr4_89247733 0 89247733 C G G G G G G G G G G G G G G G G G C C
4 chr4_89290371 0 89290371 C C C C C C C C G G G G C C C C C C C C
4 chr4_89305193 0 89305193 G G G G G G T T G G G G G G G G G G G G
4 chr4_89338035 0 89338035 G G G G G G G G G G G G G G G G G T G G
4 chr4_89361187 0 89361187 A A A A A A A A A C A A A A A A A A A A
4 chr4_89362267 0 89362267 C C C C A C C C C C C C C C C C C C C C
4 chr4_89388666 0 89388666 C C C C C C C C C C C C C C C C A C C C
4 chr4_89389827 0 89389827 A A A A A A A C A A A A A A A A A A A A
4 chr4_89409880 0 89409880 C C C C C C C C A C A C C C C C C C C C
4 chr4_89450525 0 89450525 A A A A A A A A T T T T A A A A A A A A
4 chr4_89456162 0 89456162 A A C C C C A A C C C C C C C C C C A A
4 chr4_89464725 0 89464725 G G T T T T T T T T T T T T T T T T G G
4 chr4_89465561 0 89465561 C C C C C C C C C C C C C C C C A A C C
4 chr4_89465764 0 89465764 G G G G G G T T G G G G G G G G G G G G
4 chr4_89494451 0 89494451 C C C C A C C C C C C C C C C C C C C C
4 chr4_89539638 0 89539638 G G G G G G G G G G G G G G G T G G G G
4 chr4_89552342 0 89552342 T T T T T T T T T T T T G G G G G G T T
4 chr4_89600640 0 89600640 G G C C C C G G C C C C C C C C C C G G
4 chr4_89601471 0 89601471 G G G G G G G G C C C C G G G G G G G G
4 chr4_89681344 0 89681344 C C C C C C C C G G G G C C G G G G C C
4 chr4_89685739 0 89685739 G T T T T T T T T T T T T T T T T T G G
4 chr4_89708460 0 89708460 T T T T T T T T G G G T T T T T T T T T
4 chr4_89728958 0 89728958 C C C C C C C C C C C C C C G G C C C C
4 chr4_89754459 0 89754459 A A A A A A A A T T A T A A A A A A A A
4 chr4_89761608 0 89761608 A A A A A A A A A A A A A A C C A A A A
4 chr4_89798465 0 89798465 G G G G G G G G G G G G G G G G C C G G
4 chr4_89803433 0 89803433 G G G G G G G G G G G G C G G G G G G G
4 chr4_89816164 0 89816164 G G G G G G G G G T G T G G G G G G G G
4 chr4_89825819 0 89825819 A C C C C C A A C C C C C C C C C C C C
4 chr4_89831430 0 89831430 C C G G G G C C C C C C C C C C C C C C
4 chr4_89833806 0 89833806 T T T T T T T T G G G G T T T T T T T T
4 chr4_89835545 0 89835545 G G T T T T G G G G G G G G G G G G G G
4 chr4_89838290 0 89838290 T T T T T T T T T T T T G T T T T T T T
4 chr4_89869002 0 89869002 A A A A A C A A A A A A A A A A A A A A
4 chr4_89875895 0 89875895 A T T T T T A A T T T T T T T T T T T T
4 chr4_89877015 0 89877015 G G G G C G G G G G G G G G G G G G G G
4 chr4_89879646 0 89879646 G G G G G G G G G G G G G G G G C G G G
4 chr4_89881476 0 89881476 A A A A A A A A A C A A A A A A A A A A
4 chr4_89885342 0 89885342 T T T T T T T T T T T T T T G T T T T T
4 chr4_89915680 0 89915680 T T T T A A T T T T T T T T T T T T T T
4 chr4_89931022 0 89931022 C C A C C C C C C C C C C C C C C C C C
4 chr4_89960610 0 89960610 A C C C C C C C C C C C C C C C C C A A
4 chr4_89966572 0 89966572 C C C C C C C C A A A A C C C C C C C C
4 chr4_89968899 0 89968899 G G G G G G G G C C C C G G G G G G G G
4 chr4_89969539 0 89969539 C C G G C C C C C C C C C C C C C C C C
4 chr4_89989087 0 89989087 G G G G G T G G G G G G G G G G G G G G
4 chr4_90073989 0 90073989 C C C C C C C C G G G G C C C C C C C C
4 chr4_90093756 0 90093756 G G G G G G G G G G G G G G G G C G G G
4 chr4_90094707 0 90094707 C C C C C G C C C C C C C C C C C C C C
4 chr4_90115685 0 90115685 C C C C C C C C A A A A C C C C C C C C
4 chr4_90115823 0 90115823 T T T T T T T T T T T T G G T T G G T T
4 chr4_90158397 0 90158397 A A A A A A A A C C C C A A A A A A A A
4 chr4_90188567 0 90188567 T T T T T T T T T T T T G T G T T T T T
4 chr4_90205167 0 90205167 C C C C A C C C C C C C C C C C C C C C
4 chr4_90219216 0 90219216 T T T T T T T T A A A A T T T T T T T T
4 chr4_90237160 0 90237160 G G G G G G G G G T G G G G G G G G G G
4 chr4_90242362 0 90242362 T T T T T T T T T T A T T T T T T T T T
4 chr4_90242505 0 90242505 T T T T T T T T T T T T T T T T G T T T
4 chr4_90262453 0 90262453 G G G G G G G G G T G G G G G G G G G G
4 chr4_90284416 0 90284416 G G G G G G G G G G G G G G C G G G G G
4 chr4_90289874 0 90289874 G G G G G G G G C C C C G G G G G G G G
4 chr4_90301942 0 90301942 T T T T T T T T G T T T T T T T T T T T
4 chr4_90302017 0 90302017 G G G G G T G G G G G G G G G G G G G G
4 chr4_90304898 0 90304898 G T T T T T G T T T T T T T T T T T G G
4 chr4_90305002 0 90305002 G G G G G G G G T T T T G G G G G G G G
4 chr4_90355892 0 90355892 T T G G T T T T T T T T T T T T T T T T
4 chr4_90362518 0 90362518 G G G G G T G G G G G G G G G G G G G G
4 chr4_90364085 0 90364085 C C C C C C C C A A A A C C C C C C C C
4 chr4_90369098 0 90369098 A A A A A A A A C C C C A A A A A A A A
4 chr4_90414760 0 90414760 T T T T T T T T T T T T T T A T T T T T
4 chr4_90416195 0 90416195 G G G G G G G G T T T T G G G G G G G G
4 chr4_90417676 0 90417676 C C C C C C A A C C C C C C C C C C C C
4 chr4_90425221 0 90425221 C C G G C C C C C C C C C C C C C C C C
4 chr4_90457235 0 90457235 T T T T T T T T G G G G T T T T T T T T
4 chr4_90465265 0 90465265 T T T T G G T T T T T T T T T T T T T T
4 chr4_90485957 0 90485957 G G G G G G G G T T G G G G G G G G G G
4 chr4_90500004 0 90500004 C C C C A C C C C C C C C C C C C C C C
4 chr4_90505747 0 90505747 A A A A A A A A A A A T A A A A A A A A
4 chr4_90512562 0 90512562 C C C C C C C C G G G G C C C C C C C C
4 chr4_90516529 0 90516529 C C C C C C C C G G G G C C C C C C C C
4 chr4_90524629 0 90524629 A A A A C C A A A A A A A A A A A A A A
4 chr4_90524832 0 90524832 A A A A A A A A T T T T A A A A A A A A
4 chr4_90548590 0 90548590 G G G G G G G G G G G G G G G G C C G G
4 chr4_90557792 0 90557792 C C C C C C C C C C C C G G C C C C C C
4 chr4_90588425 0 90588425 G G G G G G G G T T G T G G G G G G G G
4 chr4_90601016 0 90601016 C C C C C C C C G G G G C C C C C C C C
4 chr4_90601936 0 90601936 G G G G G G G G G G G G C G G G C C G G
4 chr4_90613358 0 90613358 C C C C C C C C G G G G C C C C C C C C
4 chr4_90633182 0 90633182 T T T T T T T T A A A A T T T T T T T T
4 chr4_90662694 0 90662694 T T T T T T T T T T T T G T T T T T T T
4 chr4_90672958 0 90672958 T T T T T T T T G G G G T T T T T T T T
4 chr4_90674139 0 90674139 A T A A A A A T A A A A A A A A A A T T
4 chr4_90685135 0 90685135 A T A A A A A A A A A A A A A A A A A A
4 chr4_90699262 0 90699262 G G G G G G G G T T T T G G G G G G G G
4 chr4_90718037 0 90718037 A A A A A A A C A A A A A A A A A A A A
4 chr4_90719876 0 90719876 T T T T T T T T T T T T G T T T T T T T
4 chr4_90720339 0 90720339 A A A A A C A A A A A A A A A A A A A A
4 chr4_90725647 0 90725647 G G G G G G G G G G G G T T G G G G G G
4 chr4_90732055 0 90732055 A A A A A T A A A A A A A A A A A A A A
4 chr4_90750827 0 90750827 T T T T T T T T T T T T G T T T T T T T
4 chr4_90784521 0 90784521 T T T T T T T T G G G G T T T T T T T T
4 chr4_90820026 0 90820026 G G G G G G G G T T T T G G G G G G G G
4 chr4_90843406 0 90843406 G G G G G G G G C C C C G G G G G G G G
4 chr4_90851064 0 90851064 C C C C C C C C G G G G C C C C C C C C
4 chr4_90856807 0 90856807 T T T T T T T T G G G G T T T T T T T T
4 chr4_90858547 0 90858547 C C C C C C C C C C C C C C C C A A C C
4 chr4_90862491 0 90862491 A A A A A A C C A A A A A A A A A A A A
4 chr4_90885924 0 90885924 G G G T G G G G G G G G G G G G G G G G
4 chr4_90941770 0 90941770 C C C C C C C C C C C C C C C C G G C C
4 chr4_90946599 0 90946599 G G G G G G G G C C C C G G G G G G G G
4 chr4_90969808 0 90969808 A A A A A A A A T T T T A A A A A A A A
4 chr4_90985752 0 90985752 A A A A A A A A A A A A A A A A C C A A
4 chr4_91004897 0 91004897 G G G G G G G G G G T T G G G G G G G G
4 chr4_91018056 0 91018056 C C C C C C C C A A A A C C C C C C C C
4 chr4_91067445 0 91067445 T T T T T T T T T T T T T T G G T T T T
4 chr4_91086089 0 91086089 G G G G G G G G G G G G G G C C G G G G
4 chr4_91087057 0 91087057 A A A A A A A A C C C C A A A A A A A A
4 chr4_91117149 0 91117149 G G T T T T G G T T T T T T T T T T G G
4 chr4_91144507 0 91144507 T T T T T T T T T T T T A T T T T T T T
4 chr4_91154504 0 91154504 C C A A C C C C C C C C C C C C C C C C
4 chr4_91209917 0 91209917 T T T T T T T T T T T T T T T T G T T T
4 chr4_91243621 0 91243621 G G G T G G G G G G G G G G G G G G G G
4 chr4_91243960 0 91243960 A A A A A A A A T T T T A A A A A A A A
4 chr4_91272935 0 91272935 G T T T T T T T T T T T T T T T T T T T
4 chr4_91276787 0 91276787 G G C C C C G G G G G G G G G G G G G G
4 chr4_91277062 0 91277062 G G G G G G G G G G G G G G T T G G G G
4 chr4_91289758 0 91289758 G G G G G G G G C G G G G G G G G G G G
4 chr4_91336406 0 91336406 T T T T T T T T T T T T T T T T A T T T
4 chr4_91339242 0 91339242 T T T T T T T T T T T T G T T T T T T T
4 chr4_91344248 0 91344248 G G G G G G G G G G G G G T G G G G G G
4 chr4_91355951 0 91355951 G G G G G G G G G G G G G G G G G T G G
4 chr4_91375267 0 91375267 A A A C A A A A A A A A A A A A A A A A
4 chr4_91383230 0 91383230 C C A A A A C C C C C C A A A A A A C C
4 chr4_91387648 0 91387648 C C A C C C C C C C C C C C C C C C C C
4 chr4_91387899 0 91387899 C C C C C G C C C C C C C C C C C C C C
4 chr4_91407141 0 91407141 G G G G G G G G C G G G G G G G G G G G
4 chr4_91409623 0 91409623 G G G G G G G G G G G G C C G G G G G G
4 chr4_91410247 0 91410247 T T T T T T T T T T A T T T T T T T T T
4 chr4_91416282 0 91416282 T T T T T T T T G G G G T T T T T T T T
4 chr4_91431090 0 91431090 T T T T T T T T G G G G T T T T T T T T
4 chr4_91440911 0 91440911 C C C C C C C C A A A A C C C C C C C C
4 chr4_91449752 0 91449752 G G G G G G G G G G G G T T G G G G G G
4 chr4_91456015 0 91456015 G G T T G G G G G G G G G G G G G G G G
4 chr4_91458259 0 91458259 G G G G C C G G G G G G G G G G G G G G
4 chr4_91498173 0 91498173 A A A A A A T T A A A A A A A A A A A A
4 chr4_91501734 0 91501734 G G T T G G G G G G G G G G G G G G G G
4 chr4_91507350 0 91507350 A A A A A A A A A T A A A A A A A A A A
4 chr4_91543112 0 91543112 T T T T T T T T T T T T G T T T T T T T
4 chr4_91556041 0 91556041 G G G G G G G G G G G G G G C G G G G G
4 chr4_91605257 0 91605257 G G G G G G G G G G G G G G C C C C G G
4 chr4_91606513 0 91606513 A A A A A A A A C C C C A A A A A A A A
4 chr4_91616957 0 91616957 T T T T T T G G T T T T T T T T T T T T
4 chr4_91620079 0 91620079 T T A A T T T T T T T T T T T T T T T T
4 chr4_91660474 0 91660474 C G G G G G G G G G G G G G G G G G G G
4 chr4_91672897 0 91672897 G G G G G G G G C C C C G G G G G G G G
4 chr4_91676989 0 91676989 C C C C C C C C C C C C C G C C C C C C
4 chr4_91689386 0 91689386 G G G G G G G G G G G G G G C C G G G G
4 chr4_91790550 0 91790550 A A A A A A A A A C A A A A A A A A A A
4 chr4_91817369 0 91817369 A A A A A A A A T T T T A A A A A A A A
4 chr4_91831233 0 91831233 T T G G G G T T T T T T T T T T T T T T
4 chr4_91847664 0 91847664 C C A A A A C C A A A A A A A A A A C C
4 chr4_91854682 0 91854682 C C C C C C C C G G G G C C C C C C C C
4 chr4_91855733 0 91855733 T T T T T T G G T T T T T T T T T T T T
4 chr4_91867344 0 91867344 C C C C C C C C C C C C C G C C C C C C
4 chr4_91870083 0 91870083 A A C C C C A A A A A A C C C C C C A A
4 chr4_91880273 0 91880273 A A A A C C A A A A A A A A A A A A A A
4 chr4_91886855 0 91886855 T T A A A T T T T T T T T T T T T T T T
4 chr4_91902793 0 91902793 T T T T T T A T T T T T T T T T T T T T
4 chr4_91912126 0 91912126 A A A A A C A A A A A A A A A A A A A A
4 chr4_91926582 0 91926582 G G G G G G G G G G G G G G T T G G G G
4 chr4_91961304 0 91961304 G G G G G G G T G G G G G G G G G G G G
4 chr4_91974642 0 91974642 C C C C C C C C A A A A C C C C C C C C
4 chr4_91985755 0 91985755 C C G G G G C C C C C C C C C C C C C C
4 chr4_92036009 0 92036009 T T T T T T T T T T G T T T T T T T T T
4 chr4_92037501 0 92037501 G G G G C G G G G G G G G G G G G G G G
4 chr4_92053076 0 92053076 T T T T T T T T T T T T G T T T T T T T
4 chr4_92058158 0 92058158 T T T T T T A T T T T T T T T T T T T T
4 chr4_92059693 0 92059693 C C C C C G C C C C C C C C C C C C C C
4 chr4_92084191 0 92084191 T T G G G G T T T T T T T T T T T T T T
4 chr4_92136991 0 92136991 G G G G G G G G C C C C G G G G G G G G
4 chr4_92154041 0 92154041 C C C C A C C C C C C C C C C C C C C C
4 chr4_92171448 0 92171448 G G G G G G G G C C C C G G G G G G G G
4 chr4_92183202 0 92183202 A A A A A A A A C C C C A A A A A A A A
4 chr4_92194530 0 92194530 G G G G G G G G G G G G C G G G G G G G
4 chr4_92198808 0 92198808 C C C C C C C C C G C G C C C C C C C C
4 chr4_92199237 0 92199237 C G G G G G C C G G G G G G G G G G G G
4 chr4_92201226 0 92201226 G G G G G G G G C C C C G G G G G G G G
4 chr4_92202128 0 92202128 C C C C C C C C G G G G C C C C C C C C
4 chr4_92210395 0 92210395 C C C C C C C C G G G G C C C C C C C C
4 chr4_92229033 0 92229033 T T G T T T T T T T T T T T T T T T T T
4 chr4_92256069 0 92256069 C C C C C C C C A C C C C C C C C C C C
4 chr4_92264227 0 92264227 A A A A A A A A A A A A A C A A A A A A
4 chr4_92277355 0 92277355 G G G G G G G G G G G G G G C C G G G G
4 chr4_92279462 0 92279462 C C C G C C C C C C C C C C C C C C C C
4 chr4_92329720 0 92329720 A A C C A A A A A A A A A A A A A A A A
4 chr4_92346602 0 92346602 G G T T G G G G G G G G G G G G G G G G
4 chr4_92376223 0 92376223 T T T T T T T T A A A A T T T T T T T T
4 chr4_92429932 0 92429932 C G C C C C C G C C C C C C C C C C C C
4 chr4_92442724 0 92442724 G T T T T T T T T T T T T T T T T T T T
4 chr4_92446996 0 92446996 T T T T T T T T T T T T T T T T G G T T
4 chr4_92452231 0 92452231 C C G G G G C G G G G G G G G G G G C C
4 chr4_92460233 0 92460233 C C C C C C C C A A A A C C C C C C C C
4 chr4_92472856 0 92472856 T T G T G T T T T T T T T T T T T T T T
4 chr4_92486176 0 92486176 T T T T T T T T T T T T T T G T T T T T
4 chr4_92512699 0 92512699 T T G G G G T T T T T T T T T T T T T T
4 chr4_92512722 0 92512722 G G C C C G G G G G G G G G G G G G G G
4 chr4_92515846 0 92515846 C C C C C C C C A C C C C C C C C C C C
4 chr4_92533474 0 92533474 A A A A A A A A A T T T A A A A A A A A
4 chr4_92535679 0 92535679 T T T T T T T T T T T T G T T T T T T T
4 chr4_92541224 0 92541224 C C C C C C C C C G C C C C C C C C C C
4 chr4_92552211 0 92552211 A A A A A C A A A A A A A A A A A A A A
4 chr4_92563356 0 92563356 G G G G G G G G G G G T G G G G G G G G
4 chr4_92572660 0 92572660 T T T T T T T T G G G G T T T T T T T T
4 chr4_92577001 0 92577001 G G T T T T G G T T T T T T T T T T G G
4 chr4_92602187 0 92602187 G G G T G G G G G G G G G G G G G G G G
4 chr4_92602374 0 92602374 C C A A A A C C A A A A A A A A A A C C
4 chr4_92620513 0 92620513 T T T T T T T T A T T T T T T T T T T T
4 chr4_92625774 0 92625774 A A A A A A A A A A A A A A T T A A A A
4 chr4_92684934 0 92684934 C C C C C C C C G G G G C C C C C C C C
4 chr4_92693378 0 92693378 G G T T T T G G G G G G G G G G G G G G
4 chr4_92711551 0 92711551 C C G G G G C C C C C C C C C C C C C C
4 chr4_92746542 0 92746542 A A A A A A A A C C C C A A A A A A A A
4 chr4_92755095 0 92755095 C C C C C C C C C C C C C C C C G G C C
4 chr4_92780919 0 92780919 G G G G G G G G C C C C G G G G G G G G
4 chr4_92782604 0 92782604 C C C C C G C C C C C C C C C C C C C C
4 chr4_92829799 0 92829799 G G G G G G G G T T T T G G G G G G G G
4 chr4_92848297 0 92848297 G G G G G G G G G G G G G G C G G G G G
4 chr4_92851990 0 92851990 G G G G G G G G G G G G G G C G G G G G
4 chr4_92859017 0 92859017 T T G T T T T T T T T T T T T T T T T T
4 chr4_92866161 0 92866161 C C C C C C C C C C C C C C C C A A C C
4 chr4_92896339 0 92896339 G G G G G G G G T T T T G G G G G G G G
4 chr4_92900713 0 92900713 T T G T G G T T T T T T T T T T T T T T
4 chr4_92943593 0 92943593 G G G G G G G G T T T T G G G G G G G G
4 chr4_92952011 0 92952011 C C C C C C C C C C C C A C C C C C C C
4 chr4_92959596 0 92959596 A T A A A A A A A A A A A A A A A A T T
4 chr4_92961565 0 92961565 G G G G G G G G G G G G T T T T T T G G
4 chr4_92972607 0 92972607 A A A A A A A A C C C C A A A A A A A A
4 chr4_92999064 0 92999064 T T T T T T T T G G G G T T T T T T T T
4 chr4_93044906 0 93044906 T T T T T T T T T T A T T T T T T T T T
4 chr4_93065903 0 93065903 T T T T T T T T A A A A T T T T T T T T
4 chr4_93067988 0 93067988 A A T T A A A A A A A A A A A A A A A A
4 chr4_93083500 0 93083500 C C C C C G C C C C C C C C C C C C C C
4 chr4_93101134 0 93101134 A A A A A A A A A A A A A A A A A C A A
4 chr4_93122830 0 93122830 C C C C C C C C C C C C C C C C C G C C
4 chr4_93123032 0 93123032 C C C C C C C C A A A A C C C C C C C C
4 chr4_93124108 0 93124108 G G G G G T G G G G G G G G G G G G G G
4 chr4_93127645 0 93127645 C C C C C C C C G G G G C C C C C C C C
4 chr4_93129487 0 93129487 C C C C C C C C C C C G C C C C C C C C
4 chr4_93154225 0 93154225 A A A A A A A A A A A A A C A A A A A A
4 chr4_93215889 0 93215889 T T T T T T T T T T T T G T T T T T T T
4 chr4_93229422 0 93229422 T T T T T T T T G T G T T T T T T T T T
4 chr4_93240023 0 93240023 T T G T T T T T T T T T T T T T T T T T
4 chr4_93241586 0 93241586 C C C C C C C C A C A C C C C C C C C C
4 chr4_93249106 0 93249106 A A A A A C A A A A A A A A A A A A A A
4 chr4_93250046 0 93250046 T T T T T T T T T T T T G T T T T T T T
4 chr4_93316455 0 93316455 A A A A A A A A A A A A C C A A A A A A
4 chr4_93325826 0 93325826 T T T T T T T T T T T T G T T T T T T T
4 chr4_93413767 0 93413767 T T T T T T T T A A A A T T T T T T T T
4 chr4_93414240 0 93414240 G T G G G G G G G G G G G G G G G G G G
4 chr4_93427937 0 93427937 C C C C C C C C C C C C C C A C C C C C
4 chr4_93430349 0 93430349 T T T T T T T T T T T T G G T T T T T T
4 chr4_93436100 0 93436100 A A A A A A A A C C C C A A C C C C A A
4 chr4_93440074 0 93440074 C G C C C C C C G G G G C C C C C C G G
4 chr4_93452503 0 93452503 A A A C A A A A A A A A A A A A A A A A
4 chr4_93454347 0 93454347 A C A A A A A C A A A A A A A A A A A A
4 chr4_93480632 0 93480632 C C C C C G C C C C C C C C C C C C C C
4 chr4_93493765 0 93493765 T T T T T T T T A A A A T T T T T T T T
4 chr4_93515196 0 93515196 C C C C C C C C C C C C C C C G C C C C
4 chr4_93518583 0 93518583 G G G G G G G G T T T T G G G G G G G G
4 chr4_93520369 0 93520369 G G G G G G G G G G G G G G G T G G G G
4 chr4_93521206 0 93521206 A T A A A A A A A A A A A A A A A A A A
4 chr4_93549663 0 93549663 T T G T T T T T T T T T T T T T T T T T
4 chr4_93575242 0 93575242 G G G G G G G G T T T T G G G G G G G G
4 chr4_93591351 0 93591351 A A C C A A A A A A A A A A A A A A A A
4 chr4_93592608 0 93592608 A T A A A A A A A A A A A A A A A A A A
4 chr4_93593680 0 93593680 A A A A A A A A A A A A A A A A C C A A
4 chr4_93618100 0 93618100 G G C C C C G G G G G G G G G G G G G G
4 chr4_93641395 0 93641395 G G G G G G G G C C C C G G G G G G G G
4 chr4_93655515 0 93655515 G G G G G G G G G G G G G G G G C C G G
4 chr4_93656937 0 93656937 T T T T T T T T A A A A T T T T T T T T
4 chr4_93659409 0 93659409 C C C C C C C C G G G G C C C C C C C C
4 chr4_93670751 0 93670751 C C C C C C C C C C C C C C G G C C C C
4 chr4_93674935 0 93674935 G G G G G G G G G G G T G G G G G G G G
4 chr4_93681110 0 93681110 A A A A A A A A T T T T A A A A A A A A
4 chr4_93708640 0 93708640 C C C C C C C C G G G G C C C C C C C C
4 chr4_93792710 0 93792710 G G G G G G G G G G G G C G G G G G G G
4 chr4_93807159 0 93807159 T T T T T T T T T T T T A T T T T T T T
4 chr4_93843524 0 93843524 T T T T T T G T T T T T T T T T T T T T
4 chr4_93853619 0 93853619 T T T T T T T T T T T T T T A T T T T T
4 chr4_93855738 0 93855738 C C C C C C C C C C C C C C C C G G C C
4 chr4_93871171 0 93871171 A A A A A A A A A A A A A T A A A A A A
4 chr4_93891011 0 93891011 A A A A A A A A T T T T A A A A A A A A
4 chr4_93901256 0 93901256 T T T T T T T T T T T T T T G G T T T T
4 chr4_93914046 0 93914046 C C C C C C C C C C C C C C C C C G C C
4 chr4_93921432 0 93921432 A A A A A A A C A A A A A A A A A A A A
4 chr4_93931714 0 93931714 A A A A A A A A C C C C A A A A A A A A
4 chr4_93947346 0 93947346 C C C C C C C C C C C C A C C C C C C C
4 chr4_93988079 0 93988079 T T T T T T T T T T T T T T T T A T T T
4 chr4_94030494 0 94030494 G G G G G G G G G G G G C G G G G G G G
4 chr4_94037772 0 94037772 G G G G G G G G T T T T G G G G G G G G
4 chr4_94042823 0 94042823 G G G G C G G G G G G G G G G G G G G G
4 chr4_94049377 0 94049377 T T A A A T T T T T T T T T T T T T T T
4 chr4_94065306 0 94065306 T T T T T T T T G G G G T T T T T T T T
4 chr4_94067497 0 94067497 T T T T T T T T T T T T G T T T T T T T
4 chr4_94076977 0 94076977 C C C C C C C C C G C G C C C C C C C C
4 chr4_94082671 0 94082671 G T G G G G G G G G G G G G G G G G T T
4 chr4_94093438 0 94093438 C C C C C C C C G G G G C C C C C C C C
4 chr4_94097007 0 94097007 T T T T T T T T G G G G T T T T T T T T
4 chr4_94102315 0 94102315 T T T T T T T T G G G G T T T T T T T T
4 chr4_94129341 0 94129341 T T T T T T T T G T G T T T T T T T T T
4 chr4_94134600 0 94134600 C C C C C C C C C C C C C C C G C C C C
4 chr4_94173062 0 94173062 T T T T T T T T G G G G T T T T T T T T
4 chr4_94181811 0 94181811 G G G G G G G G T T G T G G G G G G G G
4 chr4_94189033 0 94189033 A A A A A A A C A A A A A A A A A A A A
4 chr4_94212119 0 94212119 A A A A A A A A A A A A A T A A T T A A
4 chr4_94212320 0 94212320 G G G G G G G G G T G T G G G G G G G G
4 chr4_94212700 0 94212700 G G G G G G G G G G G G G G C C G G G G
4 chr4_94226191 0 94226191 G G G G G G G G C C C C G G G G G G G G
4 chr4_94250733 0 94250733 G G G G G G G G C C C C G G G G G G G G
4 chr4_94271798 0 94271798 C C C C C C C C C G C C C C C C C C C C
4 chr4_94273696 0 94273696 A A A T A A A A A A A A A A A A A A A A
4 chr4_94278709 0 94278709 G G G G G G G G C C C G G G G G G G G G
4 chr4_94283006 0 94283006 G G G G G G G G G G G G G G G G C C G G
4 chr4_94314727 0 94314727 C C C C C C C C C C C C C C C G C C C C
4 chr4_94320993 0 94320993 G G G G G G G G G G G G G G C C G G G G
4 chr4_94322603 0 94322603 C C C C C C C C C C C C C C C G C C C C
4 chr4_94323753 0 94323753 C C C G C C C C C C C C C C C C C C C C
4 chr4_94336887 0 94336887 T T G G G G G G G G G G G G G G G G T T
4 chr4_94339112 0 94339112 G G T T T T G G G G G G G G G G G G G G
4 chr4_94360775 0 94360775 C C C C C C C C A C C C C C C C C C C C
4 chr4_94361378 0 94361378 A A A A A A A A C C C C A A A A A A A A
4 chr4_94363252 0 94363252 C C C C C C C C C C A C C C C C C C C C
4 chr4_94376541 0 94376541 G G G G G G G G G G G G G G G G C C G G
4 chr4_94380008 0 94380008 A A A A A A A A C C C C A A A A A A A A
4 chr4_94401884 0 94401884 C C C C C C C C C C C C C C A A C C C C
4 chr4_94403876 0 94403876 C C C C C C C C A C A C C C C C C C C C
4 chr4_94413246 0 94413246 G G G T G G G G G G G G G G G G G G G G
4 chr4_94416842 0 94416842 C C C G C C C C C C C C C C C C C C C C
4 chr4_94419807 0 94419807 T T T T T T T T G G G G G G G G T T T T
4 chr4_94454589 0 94454589 G G G G G G G G G G G G G G C C G G G G
4 chr4_94483036 0 94483036 C C A C A C C C C C C C C C C C C C C C
4 chr4_94490531 0 94490531 A A A C A A A A A A A A A A A A A A A A
4 chr4_94495034 0 94495034 T T T T T T T T T T T T T T A T T T T T
4 chr4_94509733 0 94509733 C C C C C C C C C C C C C C A C C C C C
4 chr4_94518862 0 94518862 A A A A A A A A A A A A A A A C A A A A
4 chr4_94533480 0 94533480 G G G G T T G G G G G G G G G G G G G G
4 chr4_94537397 0 94537397 A A A A A A A A T T T T A A A A A A A A
4 chr4_94573129 0 94573129 G G G G G G G G G G G G C G G G G G G G
4 chr4_94578806 0 94578806 G G G G G G G G G G G G G G C G G G G G
4 chr4_94580870 0 94580870 G G T T G G G G G G G G G G G G G G G G
4 chr4_94581552 0 94581552 T T G T T T T T T T T T T T T T T T T T
4 chr4_94601625 0 94601625 T T G G G T T T T T T T T T T T T T T T
4 chr4_94613025 0 94613025 C C C C C C C C A C C C C C C C C C C C
4 chr4_94619250 0 94619250 T T T T T T T T G T T T T T T T T T T T
4 chr4_94619370 0 94619370 T T T T T T T T G T T T T T T T T T T T
4 chr4_94645379 0 94645379 G G G G G G G G G G G G G G T T G G G G
4 chr4_94646350 0 94646350 G G G G G G G G G G G G G G G T G G G G
4 chr4_94661106 0 94661106 C C G G C G C C C C C C C C C C C C C C
4 chr4_94670130 0 94670130 G G T T G T G G G G G G G G G G G G G G
4 chr4_94676893 0 94676893 C C C C C C C C C C C C C C G G C C C C
4 chr4_94679554 0 94679554 G G G G G G G G C C C C G G G G G G G G
4 chr4_94703898 0 94703898 T T T T T T T T A T T T T T T T T T T T
4 chr4_94704977 0 94704977 T T A T T T T T T T T T T T T T T T T T
4 chr4_94722780 0 94722780 A A A A A A A A A A A A A A A A T T A A
4 chr4_94732383 0 94732383 G G C G C C G G G G G G G G G G G G G G
4 chr4_94772847 0 94772847 A T T T T T T T T T T T T T T T T T T T
4 chr4_94802523 0 94802523 T T G T G T T T T T T T T T T T T T T T
4 chr4_94818286 0 94818286 A A A A A A A A A A A A A A A T A A A A
4 chr4_94851836 0 94851836 T T A A A A T T A A A A A A A A A A T T
4 chr4_94882274 0 94882274 A A A A A A A A A T A A A A A A A A A A
4 chr4_94888184 0 94888184 C G C C C C C C C C C C C C C C C C G G
4 chr4_94889988 0 94889988 G G G G G G G G T T T T G G G G G G G G
4 chr4_94903029 0 94903029 C C C C C C C C C C C C C C A A C C C C
4 chr4_94906924 0 94906924 G G G G G G G G G G G G G G C C G G G G
4 chr4_94913383 0 94913383 C C C C C C A C C C C C C C C C C C C C
4 chr4_94934326 0 94934326 G G C C C G G G G G G G G G G G G G G G
4 chr4_94944978 0 94944978 A A A A A A A A A A A A A A A A A T A A
4 chr4_94955846 0 94955846 A A A A A A A A A A A A C C A A A A A A
4 chr4_94965783 0 94965783 A A A T A T A A A A A A A A A A A A A A
4 chr4_94971212 0 94971212 C C A C C C C C C C C C C C C C C C C C
4 chr4_94982711 0 94982711 G G G T T T G G G G G T G G G G G G G G
4 chr4_94989745 0 94989745 G G G T G G G G G G G G G G G G G G G G
4 chr4_95025958 0 95025958 C C C C C C C C C C C C C G C C C C C C
4 chr4_95080587 0 95080587 C C C C C C A C C C C C C C C C C C C C
4 chr4_95128409 0 95128409 G G G G G G G G G T G T G G G G G G G G
4 chr4_95138999 0 95138999 A C C C C C C C C C C C C C C C C C C C
4 chr4_95222195 0 95222195 G G G G G G G G C C C G G G G G G G G G
4 chr4_95232487 0 95232487 C C G G C C C C C C C C C G G G G G C C
4 chr4_95259430 0 95259430 C C G G C C C C C C C C C C C C C C C C
4 chr4_95262066 0 95262066 C C C C C C C C A C A C C C C C C C C C
4 chr4_95308611 0 95308611 C C C C C C C C C G C G C C C C C C C C
4 chr4_95327154 0 95327154 G G G G G G T T G G G G G G G G G G G G
4 chr4_95338704 0 95338704 T T G T T T T T T T T T T T T T T T T T
4 chr4_95352578 0 95352578 C C C C C C C C C C C C C G C C C C C C
4 chr4_95369141 0 95369141 G G G G G G G G G G G G G G G G C C G G
4 chr4_95384489 0 95384489 G G G G G G G G G G G G G G C C G G G G
4 chr4_95385107 0 95385107 T T T T T T T T T T T T T T G G T T T T
4 chr4_95392130 0 95392130 G G G G G T G G G G G G G G G G G G G G
4 chr4_95409923 0 95409923 A C A A A A A A A A A A A A A A A A A A
4 chr4_95448738 0 95448738 C C C C C C C C C C A C C C C C C C C C
4 chr4_95501818 0 95501818 A A A A A A A A T T T T A A A A A A A A
4 chr4_95505735 0 95505735 G G G G G G G G C G C G G G G G G G G G
4 chr4_95512167 0 95512167 A A A A A A A A A A A A A A A T A A A A
4 chr4_95521231 0 95521231 C C C C C C C C C C C C C C C C A C C C
4 chr4_95529620 0 95529620 C C C C C C C C C C C C A A A A A A C C
4 chr4_95531156 0 95531156 G G G G G G G G T T G G G G G G G G G G
4 chr4_95531759 0 95531759 T T T T T T T T T T T T G T T T T T T T
4 chr4_95533482 0 95533482 C C C C C C C C C C C C G G G G G G C C
4 chr4_95542750 0 95542750 T T T T T T T T T T T T G T T T T T T T
4 chr4_95543681 0 95543681 A A A A A A A A A A A A A A A A T T A A
4 chr4_95551753 0 95551753 C C C C A C C C C C C C C C C C C C C C
4 chr4_95575123 0 95575123 T T T T T T T T T T T T T T T T A A T T
4 chr4_95612841 0 95612841 A A A A A A A A A C A A A A A A A A A A
4 chr4_95637769 0 95637769 G G C G G G G G G G G G G G G G G G G G
4 chr4_95644507 0 95644507 A A A A A A A A A A A A A A C C A A A A
4 chr4_95645607 0 95645607 C C C C C C C C C C C C C G C C C C C C
4 chr4_95657233 0 95657233 T T A A A A T T A A A A A T A T A A T T
4 chr4_95688666 0 95688666 T T T T G T T T T T T T T T T T T T T T
4 chr4_95703323 0 95703323 C C C C C C C C C C C C C G C C C C C C
4 chr4_95707469 0 95707469 C C C G C G C C C C C C C C C C C C C C
4 chr4_95729458 0 95729458 T T T T T T T T G T T T T T T T T T T T
4 chr4_95744214 0 95744214 G G G G G G G G C G G G G G G G G G G G
4 chr4_95762728 0 95762728 G G G G G G G G C C C C G G G G G G G G
4 chr4_95772277 0 95772277 A A C C C C C C A A A A A A A A A A C C
4 chr4_95789136 0 95789136 C C C C C C C G C C C C C C C C C C C C
4 chr4_95800063 0 95800063 T T T T T T T T T T T T G T T T G G T T
4 chr4_95809688 0 95809688 C C C C C C C C A A C C C C C C C C C C
4 chr4_95825493 0 95825493 A A A A A A A A A C A A A A A A A A A A
4 chr4_95825674 0 95825674 A T T T T T T T T T T T T T T T T T T T
4 chr4_95881829 0 95881829 G G G T G G G G G G G G G G G G G G G G
4 chr4_95905755 0 95905755 G G G G G G G T G G G G G G G G G G G G
4 chr4_95908011 0 95908011 C C C C C C C C C C C C C C A A C C C C
4 chr4_95926544 0 95926544 T T T T T T T T T T T T T T T T G G T T
4 chr4_95929776 0 95929776 T T G T G T T T T T T T G G G G G G T T
4 chr4_95953938 0 95953938 G G G G G T G G G G G G G G G G G G G G
4 chr4_95961390 0 95961390 G G G G G G G G G G G G C C G G G G G G
4 chr4_95973219 0 95973219 C C A C A A C C C C C C C C C C C C C C
4 chr4_95985073 0 95985073 G G G G G G G G G G G G G G G G C C G G
4 chr4_95993651 0 95993651 A A A A A A A A A A A A A C A A A A A A
4 chr4_96006705 0 96006705 C C C C C C C C C G C C C C C C C C C C
4 chr4_96030880 0 96030880 G G G G G G G G C C C C G G G G G G G G
4 chr4_96036029 0 96036029 T T T T T T T T T T T T T T T T G T T T
4 chr4_96056566 0 96056566 G G G G G G G G C C C C G G G G G G G G
4 chr4_96059111 0 96059111 A A A A A A A A A A A A C C A A A A A A
4 chr4_96079151 0 96079151 A C A A A A C C C C C C C C A A C C C C
4 chr4_96085959 0 96085959 C C C C C C C C G G G G C C C C C C C C
4 chr4_96087031 0 96087031 G G T T G G G G G G G G G G G G G G G G
4 chr4_96107481 0 96107481 C C C C C C C C A C A C C C C C C C C C
4 chr4_96127589 0 96127589 G G G G G G G G G G G G G T G G G G G G
4 chr4_96164244 0 96164244 A T T T T T T T T T T T T T T T T T T T
4 chr4_96168421 0 96168421 A A A A A C A A A A A A A A A A A A A A
4 chr4_96180939 0 96180939 C C C C C C C C A A A A C C C C C C C C
4 chr4_96212323 0 96212323 T T T T T T T T G T G T T T T T T T T T
4 chr4_96235399 0 96235399 C C A A A A C C A A A A A A A A A A C C
4 chr4_96238944 0 96238944 T T G G T T T T T T T T T T T T T T T T
4 chr4_96252666 0 96252666 T T T T T T T T A A A A T T T T T T T T
4 chr4_96288636 0 96288636 G G T T G T G G G G G G G G G G G G G G
4 chr4_96295941 0 96295941 T T T T T T T T G G G G G G G G G G T T
4 chr4_96328200 0 96328200 A A A A A A A A C C A C A A A A A A A A
4 chr4_96336611 0 96336611 C C C C C C C C C C C C C G C C C C C C
4 chr4_96341672 0 96341672 C C G G C G C C C C C C C C C C C C C C
4 chr4_96364552 0 96364552 T T G G G G G G G G G G G G G G G G T T
4 chr4_96371631 0 96371631 T T T T T T T T A A A A T T T T T T T T
4 chr4_96410313 0 96410313 C C C G G G C C C C C C C C C C C C C C
4 chr4_96420615 0 96420615 G G G G G G G G G G G G G G C C G G G G
4 chr4_96433211 0 96433211 A A A A A A A A A A A A A A C C C C A A
4 chr4_96435717 0 96435717 A A A A A A C C A A A A A A A A A A A A
4 chr4_96452253 0 96452253 A A A A A A A A C C C C A A A A A A A A
4 chr4_96464749 0 96464749 G G G G G G T T G G G G G G G G G G G G
4 chr4_96483310 0 96483310 T T T T T T T T A A A A T T T T T T T T
4 chr4_96487500 0 96487500 G G G G G G G G G G G G G G G G C C G G
4 chr4_96507849 0 96507849 C C C C C C C C C C C C A A C C C C C C
4 chr4_96522888 0 96522888 C C C C C C C C C C G G C C C C C C C C
4 chr4_96527325 0 96527325 A A T T A T A A A A A A A A A A A A A A
4 chr4_96570530 0 96570530 C G C C C C C C C C C C C C C C C C C C
4 chr4_96597786 0 96597786 C C C C C C C C C C C C C C C G C C C C
4 chr4_96604591 0 96604591 C C G G G G C C C C C C C C C C C C C C
4 chr4_96631010 0 96631010 C C C C C C C C C C C C C C A C C C C C
4 chr4_96631265 0 96631265 A A A A A A A A A A A A A A A T A A A A
4 chr4_96649809 0 96649809 T T A A A T T T T T T T T T T T T T T T
4 chr4_96659559 0 96659559 T T T T T T T T T T T T T T A A T T T T
4 chr4_96687365 0 96687365 A A A A A A A A A A A A C C A A A A A A
4 chr4_96689277 0 96689277 A A A C A A A A A A A A A A A A A A A A
4 chr4_96701955 0 96701955 T T T T T T T T G G G G T T T T T T G G
4 chr4_96704813 0 96704813 T T T T T T T T T T T T T T A T T T T T
4 chr4_96725716 0 96725716 A A A A A A A A A C A A A A A A A A A A
4 chr4_96737702 0 96737702 C C A A A A A A A A A A A A A A A A A A
4 chr4_96752765 0 96752765 A A A A A A A A A A A A A A C C A A A A
4 chr4_96766516 0 96766516 C C C C C C C C C C C C C C C C G G C C
4 chr4_96770075 0 96770075 T T T T T T T T G T G T T T T T T T T T
4 chr4_96775537 0 96775537 C C C C C C C C C C C C C C A C C C C C
4 chr4_96786308 0 96786308 G G G T G G G G G G G G G G G G G G G G
4 chr4_96821497 0 96821497 T T A A A A A A A A A A A A A A A A T T
4 chr4_96859147 0 96859147 C C A A A A C C A A A A A A A A A A C C
4 chr4_96863779 0 96863779 C C C C C C C C C G C G C C C C C C C C
4 chr4_96871028 0 96871028 C C C C C C C C C C C C G G C C C C C C
4 chr4_96894715 0 96894715 G G G G G G G G G G G G C C C C C C G G
4 chr4_96918441 0 96918441 G G G G G G G G G G G G G G G G G T G G
4 chr4_96934581 0 96934581 C C C C A C C C C C A C C C C C C C C C
4 chr4_96978039 0 96978039 T T T T T T T T T T T T G G T T T T T T
4 chr4_96983136 0 96983136 C C C C C C C C A A A A C C C C C C C C
4 chr4_96985008 0 96985008 A A A A A A A A A A A A A T A A A A A A
4 chr4_97005989 0 97005989 T T T T T T T T G G G G T T T T T T G G
4 chr4_97048898 0 97048898 G G G G G G G G C C C C G G G G G G G G
4 chr4_97055814 0 97055814 G G G G G G G G C C C C G G G G G G G G
4 chr4_97059402 0 97059402 C C C C C C C C C C C C C C C C C G C C
4 chr4_97073304 0 97073304 G G G G G G G G C C C C G G G G G G G G
4 chr4_97077141 0 97077141 G T G G G G G G G G G G G G G G G G G G
4 chr4_97092909 0 97092909 T T T T T T T T A A A T T T T T T T T T
4 chr4_97102401 0 97102401 T T A A A A T T A A A A A A A A A A T T
4 chr4_97112431 0 97112431 C C C C C C C C G G G G C C C C C C C C
4 chr4_97117854 0 97117854 A A C C A A A A A A A A A A A A A A A A
4 chr4_97121262 0 97121262 C C C C C C C C C C C C A C C C C C C C
4 chr4_97262223 0 97262223 A T A A A A A A A A A A A A A A A A A A
4 chr4_97285094 0 97285094 C C G G G G G G G G G G G G G G G G C C
4 chr4_97312785 0 97312785 C C C C C C C C A A A A C C C C C C C C
4 chr4_97336178 0 97336178 G G G G G G G G G G G G G G G G C G G G
4 chr4_97346355 0 97346355 G G G G G G G G G G G G C G G G G G G G
4 chr4_97357455 0 97357455 C C C C C C C C C C C C C G C C C C C C
4 chr4_97366585 0 97366585 C C C C C C C C A A A A C C C C C C C C
4 chr4_97369065 0 97369065 G G G G G G G G G G G G G G G G G T G G
4 chr4_97373201 0 97373201 T T T T T T T T A T T T T T T T T T T T
4 chr4_97378226 0 97378226 G G C C C C C C C C C C C C C C C C G G
4 chr4_97386932 0 97386932 C C A A A C C C C C C C C C C C C C C C
4 chr4_97396193 0 97396193 G G G G G G G G G G G G G G C G G G G G
4 chr4_97400564 0 97400564 C C C C C C C C A A A A C C C C C C C C
4 chr4_97423285 0 97423285 C C C C C C C C C C C C C C A C C C C C
4 chr4_97427003 0 97427003 C C C C C C C C C C C C C C G G C C C C
4 chr4_97472380 0 97472380 G G G G G G G G G G G G G G C C G G G G
4 chr4_97490651 0 97490651 A C A A A A A A A A A A A A A A A A A A
4 chr4_97571453 0 97571453 T T T T T T A T T T T T T T T T T T T T
4 chr4_97577980 0 97577980 T T A T T T T T T T T T T T T T T T T T
4 chr4_97595103 0 97595103 C C A C A C C C C C C C C C C C C C C C
4 chr4_97608086 0 97608086 A C A A A A C C A A A A A A A A A A A A
4 chr4_97636754 0 97636754 G G G G G G G G G G G G G G C C G G G G
4 chr4_97675843 0 97675843 A A C C A A A A A A A A A A A A A A A A
4 chr4_97689753 0 97689753 T T T T T T T T A A A A T T T T T T T T
4 chr4_97695242 0 97695242 A A A A A C A A A A A A A A A A A A A A
4 chr4_97701897 0 97701897 T T G G G T T T T T T T T T T T T T T T
4 chr4_97777878 0 97777878 A A C C A C A A A A A A A A A A A A A A
4 chr4_97787417 0 97787417 A A A A A A T T A A A A A A A A A A A A
4 chr4_97819649 0 97819649 C C C C C C C C C C C C A C C C C C C C
4 chr4_97826735 0 97826735 T T G T G G T T T T T T T T T T T T T T
4 chr4_97827966 0 97827966 A A C C C C C C C C C C C C C C C C A A
4 chr4_97872320 0 97872320 T T A T A T T T T T T T T T T T T T T T
4 chr4_97890099 0 97890099 G T T T T T T T T T T T T T T T T T T T
4 chr4_97890608 0 97890608 C C C C C C C C A C A C C C C C C C C C
4 chr4_97897556 0 97897556 G G G G G G G G C G G G G G G G G G G G
4 chr4_97898149 0 97898149 G G G G G G G G C C C G G G G G G G G G
4 chr4_97910204 0 97910204 G G C C C C G G C C C C C C C C C C G G
4 chr4_97920563 0 97920563 C C C C C C C C G G G G C C C C C C C C
4 chr4_97923301 0 97923301 A A A A A A A A A A A A A A T T A A A A
4 chr4_97928842 0 97928842 A A A A A A A A A A A A A A A A C C A A
4 chr4_97954454 0 97954454 A A A A A A A A A A A A C C A A C C A A
4 chr4_97954465 0 97954465 G G C C G G G G G G G G G G G G G G G G
4 chr4_97955151 0 97955151 G G G G G G G G G G G G G G G G C C G G
4 chr4_97958183 0 97958183 T T T T T T T T T T T T T T G G T T T T
4 chr4_97962718 0 97962718 T T G G G T T T T T T T T T T T T T T T
4 chr4_97971250 0 97971250 T T T T T T T T A A A A T T T T T T T T
4 chr4_97972610 0 97972610 T T T T T T T T G G G G T T T T T T T T
4 chr4_97983415 0 97983415 G G G G G G G G T T T T T T T T T T G G
4 chr4_97988638 0 97988638 G G G G G G G G G G C G G G G G G G G G
4 chr4_98019610 0 98019610 G G C C C C C G C C C C C C C C C C G G
4 chr4_98058943 0 98058943 G G G G G G G G C C C C G G G G G G G G
4 chr4_98087453 0 98087453 G G G G G G G G C G C C G G G G G G G G
4 chr4_98106689 0 98106689 C C C C A C C C C C C C C C C C C C C C
4 chr4_98125287 0 98125287 A A A A A A A A A A A A A A A A A C A A
4 chr4_98134119 0 98134119 T T T T T T T T G G G G T T T T T T T T
4 chr4_98134264 0 98134264 A A A A A C A A A A A A A A A A A A A A
4 chr4_98137291 0 98137291 T T T T T T T T T T T T T T G G G G T T
4 chr4_98145323 0 98145323 G G G G G G G G C C C C G G G G G G G G
4 chr4_98148595 0 98148595 G G G G G G G G G G G G G G C C G G G G
4 chr4_98157319 0 98157319 C C C C C C C C C C C C C C A A C C C C
4 chr4_98158295 0 98158295 G G G G G G G G G G G G C G G G G G G G
4 chr4_98163509 0 98163509 T T T T T T T T G G G G T T T T T T T T
4 chr4_98165017 0 98165017 G G G G G G G G G T G G G G G G G G G G
4 chr4_98177871 0 98177871 C C C C C C C C C C C C C G C C C C C C
4 chr4_98180622 0 98180622 C C C C C C C C G G G G C C C C C C C C
4 chr4_98193414 0 98193414 T T T T T T T T G G G G T T T T T T T T
4 chr4_98252653 0 98252653 G G G G G G G G G T G T G G G G G G G G
4 chr4_98261652 0 98261652 G G G G G G G G G G G T G G G G G G G G
4 chr4_98306236 0 98306236 A A C C A A A A A A A A A A A A A A A A
4 chr4_98352808 0 98352808 C C C C C C G G C C C C C C C C C C C C
4 chr4_98389857 0 98389857 A A A A A A A A A A A T A A A A A A A A
4 chr4_98402339 0 98402339 A A A A A A A A A A A T A A A A A A A A
4 chr4_98494392 0 98494392 T T G T T T T T T T T T T T T T T T T T
4 chr4_98537327 0 98537327 A C A A A A A A A A A A A A A A A A A A
4 chr4_98539249 0 98539249 A A A A A A A A A A A A A A A A C C A A
4 chr4_98562343 0 98562343 A A A A A A A A C C C C A A A A A A A A
4 chr4_98565219 0 98565219 G G C C C G G G G G G G G G G G G G G G
4 chr4_98566770 0 98566770 C C C C A C C C C C C C C C C C C C C C
4 chr4_98608105 0 98608105 T T A T T T T T T T T T T T T T T T T T
4 chr4_98614504 0 98614504 T T T T T T T T A T T T T T T T T T T T
4 chr4_98616873 0 98616873 C C C C C C C C A C C C C C C C C C C C
4 chr4_98658294 0 98658294 C C C C C C C C C C C C C C A A C C C C
4 chr4_98674241 0 98674241 G G T T T T G G T T T T T T T T T T G G
4 chr4_98686361 0 98686361 C C A C C C C C C C C C C C C C C C C C
4 chr4_98693153 0 98693153 G G G G G G G G C G G G G G G G G G G G
4 chr4_98733917 0 98733917 C C C C C C C C C C C C A A C C C C C C
4 chr4_98738936 0 98738936 T T T T T T T T T T G T T T T T T T T T
4 chr4_98752946 0 98752946 A A A A A A A A T T T T A A A A A A A A
4 chr4_98763497 0 98763497 C C C C C C A A C C C C C C C C C C C C
4 chr4_98786587 0 98786587 A A A A A A A A A A A A A C A A A A A A
4 chr4_98824503 0 98824503 G G G G G G G G G G G G G G G G T T G G
4 chr4_98833045 0 98833045 G G G G G G G G G G G G G G G T G G G G
4 chr4_98833640 0 98833640 C C G G G G C C G G G G G G G G G G C C
4 chr4_98846492 0 98846492 T T T T T T T T T T T T G T T T T T T T
4 chr4_98898408 0 98898408 G G G G G G G G G G G T G G G G G G G G
4 chr4_98941238 0 98941238 G G G G G G G G G G G G G G G G C C G G
4 chr4_98955409 0 98955409 T T T T T T T T A A A A T T T T T T T T
4 chr4_98982678 0 98982678 T T T T G T T T T T T T T T T T T T T T
4 chr4_98988922 0 98988922 A T T T T T T T T T T T T T T T T T T T
4 chr4_99004155 0 99004155 G G T T T T G G T T T T T T T T T T G G
4 chr4_99009447 0 99009447 G G G G G G G G G T G G G G G G G G G G
4 chr4_99010344 0 99010344 A A A A A A A A A A A A A A C C A A A A
4 chr4_99022472 0 99022472 T T T T T T T T T T T T T T T T G G T T
4 chr4_99031553 0 99031553 G G C C C C G G C C C C C C C C C C G G
4 chr4_99071426 0 99071426 G G G G G G G G C G G G G G G G G G G G
4 chr4_99099868 0 99099868 G G G G G G G G G G G G G G C C G G G G
4 chr4_99113346 0 99113346 T T G G G G G T G G G G G G G G G G G G
4 chr4_99136170 0 99136170 G T T T T T T T T T T T T T T T T T T T
4 chr4_99160229 0 99160229 A A A A A A A A A T A A A A A A A A A A
4 chr4_99169395 0 99169395 A A A A A A A A C C C C A A A A A A A A
4 chr4_99174861 0 99174861 T T G G G G T T G G G G G G G G G G T T
4 chr4_99189430 0 99189430 G G G G G G G G T T T T G G G G G G G G
4 chr4_99224848 0 99224848 G G T T T T G G T T T T T T T T T T G G
4 chr4_99265770 0 99265770 C C C C C C C C C G C G C C C C C C C C
4 chr4_99271495 0 99271495 T T T T T T T T T T T T T T T T G T T T
4 chr4_99273999 0 99273999 G G C G C G G G G G G G G G G G G G G G
4 chr4_99281487 0 99281487 T T T T T T T T T T T T T T G G T T T T
4 chr4_99293476 0 99293476 T T T T T T T T T T G T T T T T T T T T
4 chr4_99293815 0 99293815 G G G G G T G G G G G G G G G G G G G G
4 chr4_99298022 0 99298022 T T T T T T T T T T T T T T G T T T T T
4 chr4_99375167 0 99375167 T T T T T T T T G G G G T T T T T T T T
4 chr4_99389512 0 99389512 A A A A A A A A A A A A A A T T A A A A
4 chr4_99391629 0 99391629 G G T T T T G G T T T T T T T T T T G G
4 chr4_99397679 0 99397679 C C C C C C C C A C C C C C C C C C C C
4 chr4_99407454 0 99407454 A C C C C C A C C C C C C C C C C C C C
4 chr4_99416059 0 99416059 G G G G G G G G G G G G G G G G G T G G
4 chr4_99451834 0 99451834 G G G G G G G G T T T T G G G G G G G G
4 chr4_99457497 0 99457497 A A A A A A T T A A A A A A A A A A A A
4 chr4_99460342 0 99460342 A A A T A T A A A A A A A A A A A A A A
4 chr4_99483097 0 99483097 A A A A A A A A C C C C A A A A A A A A
4 chr4_99490970 0 99490970 C C C C C C C C A C C C C C C C C C C C
4 chr4_99494072 0 99494072 C C C C C C C C C C C C C C C C A C C C
4 chr4_99496891 0 99496891 C C C G C G C C G G G G G G G G G G C C
4 chr4_99523826 0 99523826 C G G G G G C G G G G G G G G G G G G G
4 chr4_99523979 0 99523979 A A A A A A A A A A A A A A C C A A A A
4 chr4_99532650 0 99532650 G G G G G G G G G G G G G G G G T T G G
4 chr4_99550710 0 99550710 T T T T T T T T T T T T T T G G G G T T
4 chr4_99562358 0 99562358 G G G G C G G G G G G G G G G G G G G G
4 chr4_99565936 0 99565936 A A A A A A A A T T A A A A A A A A A A
4 chr4_99572641 0 99572641 T T G T G T T T T T T T T T T T T T T T
4 chr4_99627039 0 99627039 G G G G G G G G G G G G G G G G G T G G
4 chr4_99627670 0 99627670 T T T T T T T T G G G T T T T T T T T T
4 chr4_99652284 0 99652284 G G G G G G G G C C C C G G G G G G G G
4 chr4_99685311 0 99685311 C C C C C C C C A A C C C C C C C C C C
4 chr4_99686353 0 99686353 G G G G G G G G T T G G G G G G G G G G
4 chr4_99717579 0 99717579 G G G G G G G G T T T T T T T T T T G G
4 chr4_99718308 0 99718308 C C A A A A C C A A A A C C C C C C C C
4 chr4_99734757 0 99734757 C C C C C C C C C C C C C G C C C C C C
4 chr4_99746527 0 99746527 T T A A A A T T A A A A A A A A A A T T
4 chr4_99746862 0 99746862 G G T T G G G G G G G G G G G G G G G G
4 chr4_99749416 0 99749416 A A A A A A A A A A A A A A A A C C A A
4 chr4_99771642 0 99771642 G G G G G G G G C C C G G G G G G G G G
4 chr4_99786445 0 99786445 T T T T T T T T T T T T A T T T T T T T
4 chr4_99786518 0 99786518 G G G G G G G G T T T T G G G G G G G G
4 chr4_99799234 0 99799234 A A C C C C A A A A A A A A A A A A A A
4 chr4_99802659 0 99802659 A A A A A A A A A A A A A A A C A A A A
4 chr4_99808001 0 99808001 C C C C A C C C C C C C C C C C C C C C
4 chr4_99809148 0 99809148 T T T T T T T T T T T T T T T T G G T T
4 chr4_99810982 0 99810982 G G G G G G G G T T T T G G G G G G G G
4 chr4_99838697 0 99838697 C C C C C C C C G G G G C C C C C C C C
4 chr4_99843126 0 99843126 C C C C A C C C C C C C C C C C C C C C
4 chr4_99846623 0 99846623 G G G G G G G G C C C C G G G G G G G G
4 chr4_99859920 0 99859920 G G C C C C G G G G G G G G G G G G G G
4 chr4_99971053 0 99971053 T T T T T T T T T T T T T T A A T T T T
4 chr4_100026849 0 100026849 G G G G G G G G G G G G G G G T G G G G
4 chr4_100033689 0 100033689 G G G G G G G G C C C C G G G G G G G G
4 chr4_100038959 0 100038959 A A A A A A A A A A A A A A C C A A A A
4 chr4_100040942 0 100040942 C C C C C C C C C C C C C C C G C C C C
4 chr4_100043838 0 100043838 G G C C C C C C C C C C C C C C C C C C
4 chr4_100045618 0 100045618 T T T T T T T T G G G G T T T T T T T T
4 chr4_100046579 0 100046579 T T T T T T T T T T T T T T T T G G T T
4 chr4_100061544 0 100061544 C C C C C C C C C C C C C C C C C G C C
4 chr4_100065675 0 100065675 T T T T T T A T T T T T A T T T A A T T
4 chr4_100068551 0 100068551 A A A A A A A A A C A C A A A A A A A A
4 chr4_100074722 0 100074722 A A A A A A A A A A A A T T A A A A A A
4 chr4_100087479 0 100087479 C C A A A A C C C C C C A A A A A A C C
4 chr4_100106595 0 100106595 C C A A A C C C C C C C C C C C C C C C
4 chr4_100111768 0 100111768 G G T T G G G G G G G G G G G G G G G G
4 chr4_100129521 0 100129521 G G G G C G G G G G G G G G G G G G G G
4 chr4_100143942 0 100143942 A A A T A T A A A A A A A A A A A A A A
4 chr4_100148341 0 100148341 T T G G G G T T T T T T T T T T T T T T
4 chr4_100181531 0 100181531 T T T T T T T T T T T T G T T T T T T T
4 chr4_100189404 0 100189404 C C A A A A A A A A A A A A A A A A C C
4 chr4_100192251 0 100192251 A A C C A C A A A A A A A A A A A A A A
4 chr4_100196452 0 100196452 T T T T T T T T G G G G T T T T T T T T
4 chr4_100203738 0 100203738 C C C C C C C C A C A A C C C C C C C C
4 chr4_100209608 0 100209608 G G G G G G G G T T G T G G G G G G G G
4 chr4_100212353 0 100212353 A A A A A A T T A A A A A A A A A A A A
4 chr4_100214021 0 100214021 G G G G G G G G G G G G G G G G T T G G
4 chr4_100240553 0 100240553 A A A A A A A A A C A A A A A A A A A A
4 chr4_100247103 0 100247103 T T T T T T T T A A A A T T T T T T T T
4 chr4_100247259 0 100247259 T T T T A T T T T T T T T T T T T T T T
4 chr4_100251076 0 100251076 G G G G G G G G G G G G G T G G G G G G
4 chr4_100291315 0 100291315 T T T T T T T T G G G G T T T T T T T T
4 chr4_100295549 0 100295549 G G G G G G G G G G G G G G T T G G G G
4 chr4_100313196 0 100313196 C C C C C C A C C C C C C C C C C C C C
4 chr4_100323205 0 100323205 C C C C C C C C C G C G C C C C C C C C
4 chr4_100326405 0 100326405 T T T T T T T T A A A A T T T T T T T T
4 chr4_100347976 0 100347976 C C C C C C C C G G G G C C C C C C C C
4 chr4_100361462 0 100361462 G G T T T T T T T T T T T T T T T T T T
4 chr4_100369319 0 100369319 G G G G G G C G G G G G G G G G G G G G
4 chr4_100373869 0 100373869 C C C C C C C C C C C C A C C C C C C C
4 chr4_100400762 0 100400762 C C C C C C C C C G C C C C C C C G C C
4 chr4_100408478 0 100408478 T T A A A T T T T T T T T T T T T T T T
4 chr4_100428046 0 100428046 G T G G G G G G G G G G G G G G G G G G
4 chr4_100435766 0 100435766 C C C C C C C C C C A C C C C C C C C C
4 chr4_100437264 0 100437264 T T A A A A T T A A A A A A A A A A A A
4 chr4_100441127 0 100441127 C C C C C C C C G G G G C C C C C C C C
4 chr4_100451428 0 100451428 T T T T T T T T G G G G T T T T T T T T
4 chr4_100468049 0 100468049 G G G G G G G G T T T T G G G G G G G G
4 chr4_100477272 0 100477272 A A A A A A A A C C C C A A A A A A A A
4 chr4_100488520 0 100488520 C C C C C C C C G G G G C C C C C C C C
4 chr4_100519745 0 100519745 T T T T T T T T T T T T T T G G T T T T
4 chr4_100527097 0 100527097 G G G G G G C C G G G G G G G G G G G G
4 chr4_100529790 0 100529790 C C C C C C C C G G G G C C C C C C C C
4 chr4_100530949 0 100530949 G G G G G G G G T T T T G G G G G G G G
4 chr4_100565501 0 100565501 A A A C A A A A A A A A A A A A A A A A
4 chr4_100640896 0 100640896 A A A A A A A A A C A A A A A A A A A A
4 chr4_100645680 0 100645680 A A A A A A A A A A A A A A A A T T A A
4 chr4_100670415 0 100670415 A A A A A A A A A A A A C C C C A A A A
4 chr4_100693662 0 100693662 G G G G G G G G G T G G G G G G G G G G
4 chr4_100700532 0 100700532 C C C C C C C C C C C C C C A C C C C C
4 chr4_100700541 0 100700541 A A A A A A A A A A A A A A A T A A A A
4 chr4_100700668 0 100700668 G G G G G G G G G G G G G G C G G G G G
4 chr4_100716845 0 100716845 C C C C C C C C C C C C C G C C C C C C
4 chr4_100722143 0 100722143 C C C C C C C C G G G G C C C C C C C C
4 chr4_100739594 0 100739594 G G G G G G G G G G G G G G C G G G G G
4 chr4_100742543 0 100742543 G G G G G G G G T T T T G G G G G G G G
4 chr4_100766751 0 100766751 A A A A A A A A A A A A A A A A C C A A
4 chr4_100772195 0 100772195 T T T T T T T T T T T T G G G G G G T T
4 chr4_100777934 0 100777934 C C C C C C C C C C C C C C C C A A C C
4 chr4_100800240 0 100800240 T T T T G T T T T T T T T T T T T T T T
4 chr4_100810834 0 100810834 A A A C A A A A A A A A A A A A A A A A
4 chr4_100812860 0 100812860 G G G G G G G T G G G G G G G G G G G G
4 chr4_100816830 0 100816830 C C C C C C C C A A A A C C C C C C C C
4 chr4_100818915 0 100818915 A A A A A A A A A A A A A C A A A A A A
4 chr4_100859599 0 100859599 A A T T T T A A A A A A A A A A A A A A
4 chr4_100893515 0 100893515 G G G G G G G G G G G G G G C G G G G G
4 chr4_100924115 0 100924115 A A A A A A A A A A A A A A A A C C A A
4 chr4_100929134 0 100929134 A A A A A A A A A A A A A A A A A T A A
4 chr4_100940035 0 100940035 C C C C C C C C C C C C C C C C G G C C
4 chr4_100940750 0 100940750 A A A A A A A A A A A C A A A A A A A A
4 chr4_100970857 0 100970857 A A A A A A A A T T T T A A A A A A A A
4 chr4_100972455 0 100972455 A A A A A A A A A A A C A A A A A A A A
4 chr4_100984046 0 100984046 G G G G G G G G T T T T G G G G G G G G
4 chr4_100994314 0 100994314 A A A A A A A A A A A A A A A C A A A A
4 chr4_101008880 0 101008880 C C G G G G C C G G G G G G G G G G C C
4 chr4_101039858 0 101039858 G G G G G G G G C C C C G G G G G G G G
4 chr4_101042744 0 101042744 G G G G G G G G T T T T G G G G G G G G
4 chr4_101054493 0 101054493 C C C C C C C C A A A A C C C C C C C C
4 chr4_101063166 0 101063166 A A A A A A A A T T T T A A A A A A A A
4 chr4_101065932 0 101065932 T T T T T T T T T T T T T T T T A A T T
4 chr4_101068208 0 101068208 C C C C C C C C A C A C C C C C C C C C
4 chr4_101103356 0 101103356 A A A A A A C C A A A A A A A A A A A A
4 chr4_101116204 0 101116204 T T T T T T T T G G G G T T T T T T T T
4 chr4_101147146 0 101147146 T T T T T T T T T T T T A T T T T T T T
4 chr4_101165021 0 101165021 G G C C C G G G G G G G G G G G G G G G
4 chr4_101181108 0 101181108 T T T T G T T T T T T T T T T T T T T T
4 chr4_101181772 0 101181772 A A A A A A A A T T T T A A A A A A A A
4 chr4_101188409 0 101188409 A A A A A A A A A A A A A A A A T T A A
4 chr4_101191985 0 101191985 A A A A A A A A A A A A A C A A A A A A
4 chr4_101201433 0 101201433 C C C C C C A C C C C C C C C C C C C C
4 chr4_101208986 0 101208986 A A A A A A A A A A A A A A C C A A A A
4 chr4_101209282 0 101209282 C C C C C C C C C C C C C C C G C C C C
4 chr4_101231966 0 101231966 T T T T T T T T T T T T T T G T T T T T
4 chr4_101236207 0 101236207 C C C C C C C C C C C C C G C C C C C C
4 chr4_101264034 0 101264034 C C C C C C C C C C C C C C C G C C C C
4 chr4_101272008 0 101272008 C C C C C C C C C C C C C G C C C C C C
4 chr4_101275902 0 101275902 A A A A A A A C A A A A A A A A A A A A
4 chr4_101309750 0 101309750 G G G G G G G G G G G G G G C G G G G G
4 chr4_101341603 0 101341603 G G G G G G G G G G G G C C C C C C G G
4 chr4_101348549 0 101348549 A A A A A A A A C C C C A A A A A A A A
4 chr4_101400701 0 101400701 A A A A A A A A A A A A A A A A C C A A
4 chr4_101417964 0 101417964 G G G G G G G G G G G G G G G G C C G G
4 chr4_101467467 0 101467467 C C C C C C C C C C C C C C G G C C C C
4 chr4_101494521 0 101494521 C C C C A C C C C C C C C C C C C C C C
4 chr4_101674921 0 101674921 G G G G G G C C G G G G G G G G G G G G
4 chr4_101681036 0 101681036 A A A A A C A A A A A A A A A A A A A A
4 chr4_101686226 0 101686226 G G G G G G G G G G G G G T G G G G G G
4 chr4_101686402 0 101686402 C C C C C C C C C C C C C C C G C C C C
4 chr4_101718345 0 101718345 T T A T A T T T T T T T T T T T T T T T
4 chr4_101721113 0 101721113 T T T T T T T T T T T T T T T T A A T T
4 chr4_101730569 0 101730569 C C C C C C C C C C C C A C C C C C C C
4 chr4_101762522 0 101762522 G G G G G G G G G G G G G G G G C C G G
4 chr4_101779262 0 101779262 T T T T T T T T T T T T T T G G T T T T
4 chr4_101785375 0 101785375 A A A A A A A A T T A T A A A A A A A A
4 chr4_101796058 0 101796058 C C C C C C C C G G G G C C C C C C C C
4 chr4_101796367 0 101796367 C C C C C C C C G G G G C C C C C C C C
4 chr4_101817416 0 101817416 T T T T T T T T T T T T T T T T G T T T
4 chr4_101818991 0 101818991 T T G G G G T T T T T T T T T T T T T T
4 chr4_101846169 0 101846169 C C C C C C C C A C C C C C C C C C C C
4 chr4_101891702 0 101891702 T T T T T T T T G T T T T T T T T T T T
4 chr4_101917556 0 101917556 C C C C C C C C C G C G C C C C C C C C
4 chr4_101938190 0 101938190 G G T T T T G G T T T T T T T T T T G G
4 chr4_101993031 0 101993031 C C C C C C A C C C C C C C C C C C C C
4 chr4_102149815 0 102149815 T T T T T T T T T T T T G G T T T T T T
4 chr4_102169766 0 102169766 T T T T T T T T T T T T G T T T T T T T
4 chr4_102173600 0 102173600 G T G G G G G T G G G G G G G G G G G G
4 chr4_102187551 0 102187551 C C C C C C C C C G C C C C C C C C C C
4 chr4_102436630 0 102436630 C C C C C C C C C C C C C C A A C C C C
4 chr4_102452968 0 102452968 T T T T T T T T G T G T T T T T T T T T
4 chr4_102458058 0 102458058 A A A A A A A A A T A A A A A A A A A A
4 chr4_102464142 0 102464142 T T T T T T T T G G G G T T T T T T T T
4 chr4_102467791 0 102467791 A A A A A A A A C C C C A A A A A A A A
4 chr4_102471691 0 102471691 C C C C A C C C C C C C C C C C C C C C
4 chr4_102477207 0 102477207 T T T T T T T T T T G T T T T T T T T T
4 chr4_102480294 0 102480294 G G C G G G G G G G G G G G G G G G G G
4 chr4_102485396 0 102485396 G G G G G G G G G G G T G G G G G G G G
4 chr4_102494004 0 102494004 C G C C C C C C C C C C C C C C C C C C
4 chr4_102500226 0 102500226 G G G G G G G G C C C C G G G G G G G G
4 chr4_102544927 0 102544927 G G G G G G G G G G G G G G G G C C G G
4 chr4_102547267 0 102547267 G G G G G G G G T T T T G G G G G G G G
4 chr4_102550977 0 102550977 G G G G G G G G G G G G G G G G G T G G
4 chr4_102564220 0 102564220 T T T T T T T T T T T T T T T T G G T T
4 chr4_102591988 0 102591988 A A A A A A A A A C A A A A A A A A A A
4 chr4_102598916 0 102598916 T T T T T T T T G T G T T T T T T T T T
4 chr4_102610363 0 102610363 G G G G G G G G C G C G G G G G G G G G
4 chr4_102633364 0 102633364 G G G G G G G G G G G G G G T T G G G G
4 chr4_102633408 0 102633408 A A A A A A A A T T T T A A A A A A A A
4 chr4_102643319 0 102643319 A A C C C C A A C C C C C C C C C C A A
4 chr4_102688667 0 102688667 G G G G G G G G G G G G G G G G C C G G
4 chr4_102699160 0 102699160 A C A A A A A A A A A A A A A A A A A A
4 chr4_102706903 0 102706903 C C C C C C C C A A A A C C C C C C C C
4 chr4_102721895 0 102721895 G G G G G G G G T T T T G G G G G G G G
4 chr4_102738773 0 102738773 G G G G G G G G G G G G T T T T T T G G
4 chr4_102739654 0 102739654 T T T T T T T T T T T T T T T T G G T T
4 chr4_102742265 0 102742265 C C C C C C C C G G G G C C C C C C C C
4 chr4_102771896 0 102771896 T T G G G T T T T T T T T T T T T T T T
4 chr4_102784050 0 102784050 G G G G G G G G C C C C G G G G G G G G
4 chr4_102791769 0 102791769 G G G G C G G G G G G G G G G G G G G G
4 chr4_102793255 0 102793255 G G G G G G G G G G G G G G C C G G G G
4 chr4_102805019 0 102805019 C C C C C C C C G G G G C C C C C C C C
4 chr4_102829065 0 102829065 A A A A A A A A A A A A A C A A A A A A
4 chr4_102852901 0 102852901 G G G G G G G G G G G G G G T T G G G G
4 chr4_102887460 0 102887460 G G G G G G G G G G G G G G G G C C G G
4 chr4_102893867 0 102893867 G G G G C G G G G G G G G G G G G G G G
4 chr4_102934550 0 102934550 G G G G G G G G C C C C G G G G G G G G
4 chr4_102940223 0 102940223 G G G T G G G G G G G G G G G G G G G G
4 chr4_102943917 0 102943917 A A A A A A A A C C C C A A A A A A A A
4 chr4_102948115 0 102948115 G G G G G G G G G G G T G G G G G G G G
4 chr4_102948516 0 102948516 C C C C C C C C C C C C C G C C C C C C
4 chr4_102958963 0 102958963 G G G G C C G G C C C C C C C C C C G G
4 chr4_102974421 0 102974421 G G G G G G G G C C C C G G G G G G G G
4 chr4_103020281 0 103020281 C C A A A A C C C C C C C C C C C C C C
4 chr4_103022833 0 103022833 A A A A A A A A A A A A T T T T T T A A
4 chr4_103029013 0 103029013 T T T T T T T T T T T T T T T T G G T T
4 chr4_103051749 0 103051749 T T T T T T T T T T T T T T T T G T T T
4 chr4_103060513 0 103060513 T T T T T T T T T T T T T T A T T T T T
4 chr4_103065282 0 103065282 C C C C C C C G C C C C C C C C C C C C
4 chr4_103070590 0 103070590 C C C C C C C C G G G G C C C C C C C C
4 chr4_103104210 0 103104210 G G C C G G G G G G G G G G G G G G G G
4 chr4_103108347 0 103108347 T T T T T T T T T T G T T T T T T T T T
4 chr4_103150078 0 103150078 T T T T T T T T T T T T T T G G T T T T
4 chr4_103186776 0 103186776 T T T T T T T T T T T T T T A T T T T T
4 chr4_103245001 0 103245001 A A A A A C A A A A A A A A A A A A A A
4 chr4_103250183 0 103250183 T T T T T T T T G T G G T T T T T T T T
4 chr4_103251748 0 103251748 G G G G G G G G G G G G G G G G C C G G
4 chr4_103256590 0 103256590 C C C C C C C C G G G G C C C C C C C C
4 chr4_103264539 0 103264539 G G G G G G C G G G G G G G G G G G G G
4 chr4_103269533 0 103269533 G G G G G G G G G G G G G G G T G G G G
4 chr4_103335368 0 103335368 C C C C C C C C C G C C C C C C C C C C
4 chr4_103345611 0 103345611 T T T T T T G T T T T T T T T T T T T T
4 chr4_103346574 0 103346574 G G G G G G G G C G C C G G G G G G G G
4 chr4_103360053 0 103360053 A A A A A A A A A A A A A A A A A C A A
4 chr4_103368074 0 103368074 G G T T T T G G G G G G G G G G G G G G
4 chr4_103374685 0 103374685 G G G G G G G G G G G G G G C C G G G G
4 chr4_103387197 0 103387197 C C C C C C C C C C C C C C A C C C C C
4 chr4_103400542 0 103400542 T T A A A T T T T T T T T T T T T T T T
4 chr4_103410093 0 103410093 G G G G G G G G G G G G G G C G G G G G
4 chr4_103440978 0 103440978 C G G G G G G G G G G G G G G G G G G G
4 chr4_103445140 0 103445140 C C C C A C C C C C C C C C C C C C C C
4 chr4_103447765 0 103447765 G G C G G G G G G G G G G G G G G G G G
4 chr4_103468098 0 103468098 T T T T T T T T T T T T A T T T T T T T
4 chr4_103494675 0 103494675 T T T T T T T T T T T T T T T T G T T T
4 chr4_103495846 0 103495846 C C C C A C C C C C C C C C C C C C C C
4 chr4_103502679 0 103502679 T T T T T T G G T T T T T T T T T T T T
4 chr4_103523486 0 103523486 C C C C C C C C G G G G C C C C C C C C
4 chr4_103549514 0 103549514 G G G G G G G G G G G G G G G G G T G G
4 chr4_103551124 0 103551124 G G G G G G G G G G G T G G G G G G G G
4 chr4_103554126 0 103554126 A A A A A A A A A A A A A T A A A A A A
4 chr4_103583188 0 103583188 T T T T G T T T T T T T T T T T T T T T
4 chr4_103589324 0 103589324 C C C C C C C C C C C C G G C C C C C C
4 chr4_103616066 0 103616066 C C C C C C C C C C C C C C G G C C C C
4 chr4_103632497 0 103632497 C C G G G G G G G G G G G G G G G G G G
4 chr4_103681053 0 103681053 A A A A A A A A T T T T A A A A A A A A
4 chr4_103685692 0 103685692 G G G G G G G G C C C G G G G G G G G G
4 chr4_103703252 0 103703252 G G C C C G G G G G G G G G G G G G G G
4 chr4_103705789 0 103705789 T T T T T T T T T T T T T T T T G G T T
4 chr4_103709478 0 103709478 G G T T T T G G G G G G G G G G G G G G
4 chr4_103723069 0 103723069 T T T T T T T T T T T T T T G G T T T T
4 chr4_103732907 0 103732907 G G G G G G G G C C C C G G G G G G G G
4 chr4_103750648 0 103750648 C C C C A C C C C C C C C C C C C C C C
4 chr4_103770048 0 103770048 A A A A A A A A A A A A A C A A A A A A
4 chr4_103787269 0 103787269 T T T T T T T T T T T T T T T T G T T T
4 chr4_103817566 0 103817566 T T T T T T T T T T T T T T G G T T T T
4 chr4_103819431 0 103819431 C C A A A A A A A A A A A A A A A A C C
4 chr4_103876110 0 103876110 G G G G G G G G G G C G G G G G G G G G
4 chr4_103904161 0 103904161 C C C C C C C C C C C C A C C C C C C C
4 chr4_103924693 0 103924693 G G C G G G G G G G G G G G G G G G G G
4 chr4_103931012 0 103931012 C C C C C C C C G G G G C C C C C C C C
4 chr4_103939441 0 103939441 G G G G G G G G G G G G G G G G T T G G
4 chr4_103939522 0 103939522 G G G G G G T T G G G G G G G G G G G G
4 chr4_103950065 0 103950065 C C C C C C C C C C C C C G C C C C C C
4 chr4_104002505 0 104002505 T T T T T T T T G T T T T T T T T T T T
4 chr4_104026114 0 104026114 C C C C C C C C C C C C C G C C C C C C
4 chr4_104033138 0 104033138 G G G G G G G T G G G G G G G G G G G G
4 chr4_104041775 0 104041775 C C C C C C C C G G G G C C C C C C C C
4 chr4_104074984 0 104074984 T T A T T T T T T T T T T T T T T T T T
4 chr4_104081701 0 104081701 G G G G G G G G G G G G C G G G G G G G
4 chr4_104085193 0 104085193 T T T T T T T T T T T T A T T T T T T T
4 chr4_104113904 0 104113904 C C C C C G C C C C C C C C C C C C C C
4 chr4_104123354 0 104123354 G G T T G G G G G G G G G G G G G G G G
4 chr4_104128251 0 104128251 T T T T G T T T T T T T T T T T T T T T
4 chr4_104128349 0 104128349 G G G G G G G G T T T T G G G G G G G G
4 chr4_104136682 0 104136682 G G G G G G G G T T T T G G G G G G G G
4 chr4_104163589 0 104163589 G G G G G G G G G G G G G G C C G G G G
4 chr4_104165489 0 104165489 T T T T T T T T T T T T T T G G T T T T
4 chr4_104169282 0 104169282 G G C G G G G G G G G G G G G G G G G G
4 chr4_104193952 0 104193952 T T T T T T T T A A T T T T T T T T T T
4 chr4_104205096 0 104205096 A A A A A A A A A A A T A A A A A A A A
4 chr4_104224076 0 104224076 T T G T G G T T T T T T T T T T T T T T
4 chr4_104236953 0 104236953 A A A A A A A A C C C C A A A A A A A A
4 chr4_104243984 0 104243984 A A A C A A A A A A A A A A A A A A A A
4 chr4_104265979 0 104265979 G G G G G G G G G G G G G G C C G G G G
4 chr4_104272257 0 104272257 A A A A A A A A A A A A C C A A A A A A
4 chr4_104301260 0 104301260 G G G G G G G G G G G G G T G G G G G G
4 chr4_104310455 0 104310455 T T T T T T T T A T T T T T T T T T T T
4 chr4_104311994 0 104311994 G G G G G G G G C C C C G G G G G G G G
4 chr4_104317969 0 104317969 A A A A A A A A A A A A A C A A A A A A
4 chr4_104318232 0 104318232 A A A A A A A A A A A A A T A A A A A A
4 chr4_104351361 0 104351361 T T T T T T T T G T G G T T T T T T T T
4 chr4_104351918 0 104351918 G G G G G G G G G G G G C G G G G G G G
4 chr4_104364161 0 104364161 G G G G G G G G G G G G G T G G G G G G
4 chr4_104369341 0 104369341 C C C G C C C C C C C C C C C C C C C C
4 chr4_104370782 0 104370782 A A A A A A A A A C A A A A A A A A A A
4 chr4_104373217 0 104373217 A A A A A A A A A A A A A A T T A A A A
4 chr4_104397019 0 104397019 G G C C C G G G G G G G C C C C C C G G
4 chr4_104399487 0 104399487 G G G G G G G G G T G T G G G G G G G G
4 chr4_104413306 0 104413306 A A A A A T A A T T T T T T T T T T A A
4 chr4_104417718 0 104417718 A A C C A C A A A A A A A A A A A A A A
4 chr4_104420171 0 104420171 C C C C C C C G C C C C C C C C C C G G
4 chr4_104429976 0 104429976 A A A A A A A A A A A A A A A A T T A A
4 chr4_104468615 0 104468615 G G G T G T G G G G G G G G G G G G G G
4 chr4_104476680 0 104476680 C C C C C C C C A A A A C C C C C C C C
4 chr4_104512407 0 104512407 C C C C C C C C A A A A C C C C C C C C
4 chr4_104520294 0 104520294 C C C C C C C C A A A A C C C C C C C C
4 chr4_104525368 0 104525368 C C C C C C C C C C C C A C C C C C C C
4 chr4_104530422 0 104530422 G G G G G G G G G G G G G T G G G G G G
4 chr4_104539033 0 104539033 C G G G G G G G G G G G G G G G G G G G
4 chr4_104545941 0 104545941 G G G G C G G G G G G G G G G G G G G G
4 chr4_104567847 0 104567847 G G G G T T G G G G G G G G G G G G G G
4 chr4_104587490 0 104587490 T T T T T T T T T T T T A T T T T T T T
4 chr4_104589021 0 104589021 C C C C C C C C C C C C C C C C A C C C
4 chr4_104596636 0 104596636 T T T T T T T T T T G T T T T T T T T T
4 chr4_104602927 0 104602927 C C C C C C C C C C C C C G C C C C C C
4 chr4_104605486 0 104605486 G G G G G G G G G G G G G T T T G G G G
4 chr4_104622912 0 104622912 G G G G C G G G G G G G G G G G G G G G
4 chr4_104657810 0 104657810 C C C C C C C C C C C C C C C C A C C C
4 chr4_104660141 0 104660141 T T T T T T T T T T T T T T A A T T T T
4 chr4_104678510 0 104678510 G G T T G G G G G G G G G G G G G G G G
4 chr4_104697865 0 104697865 G G C C C C G G G G G G G G G G G G G G
4 chr4_104728796 0 104728796 G G G G G G G G C C C C G G G G G G G G
4 chr4_104735520 0 104735520 T T G T G T T T T T T T T T T T T T T T
4 chr4_104736439 0 104736439 T T T T G T T T T T T T T T T T T T T T
4 chr4_104739585 0 104739585 C C G G G G G G G G G G G G G G G G G G
4 chr4_104744239 0 104744239 C C C C G G C C C C C C C C C C C C C C
4 chr4_104791750 0 104791750 C C C C C C C C C C C C C C C C G G C C
4 chr4_104818268 0 104818268 C G C C C C C C C C C C G G G G G G G G
4 chr4_104850419 0 104850419 A A A A A A A C A A A A A A A A A A A A
4 chr4_104859379 0 104859379 T T T T T T T T T T T T T T T T G G T T
4 chr4_104859458 0 104859458 A A C C C C C C C C C C C C C C C C C C
4 chr4_104866827 0 104866827 G G C G C G G G G G G G G G G G G G G G
4 chr4_104867881 0 104867881 C C C C C C C C G G G G C C C C C C C C
4 chr4_104877868 0 104877868 T T T T T T T T G G G G T T T T T T T T
4 chr4_104882268 0 104882268 C C C C C C C C C C C C C C A A C C C C
4 chr4_104883944 0 104883944 C C C C C C C C A A A A C C C C C C C C
4 chr4_104888708 0 104888708 C C C C C C G G C C C C C C C C C C C C
4 chr4_104900431 0 104900431 C C C C C C A C C C C C C C C C C C C C
4 chr4_104923821 0 104923821 G G G G G G G G T T T T G G G G G G G G
4 chr4_104932427 0 104932427 G G G G G G G G G G G G G G T T G G G G
4 chr4_104936983 0 104936983 A A A A A A A A C C C C A A A A A A A A
4 chr4_104973367 0 104973367 C C C C C C C G C C C C C C C C C C C C
4 chr4_104975515 0 104975515 C C C C C C C C A A A A C C C C C C C C
4 chr4_105003817 0 105003817 T T T T T T T T G G G G T T T T T T T T
4 chr4_105008715 0 105008715 A A A A A A A A A A A A A T A A A A A A
4 chr4_105014985 0 105014985 C C C C C C C C A A A A C C C C C C C C
4 chr4_105031686 0 105031686 G G C C C G G G G G G G G G G G G G G G
4 chr4_105046844 0 105046844 G G G G G G G G C C C C G G G G G G G G
4 chr4_105051655 0 105051655 T T T T T T T T G G G G T T T T T T T T
4 chr4_105057766 0 105057766 C C C C C C C C C C C C A C C C C C C C
4 chr4_105075572 0 105075572 A A A A A A A A A T A A A A A A A A A A
4 chr4_105084777 0 105084777 C C C C C C C C A A A A C C C C C C C C
4 chr4_105084959 0 105084959 A A A A A A A A A C A A A A A A A A A A
4 chr4_105102314 0 105102314 C C C C C C C C C C C C G G C C C C C C
4 chr4_105110343 0 105110343 C G C C C C C C C C C C C C C C C C C C
4 chr4_105116408 0 105116408 G G G G G G G G C G G G G G G G G G G G
4 chr4_105117589 0 105117589 C C G G C G C C C C C C C C C C C C C C
4 chr4_105123084 0 105123084 C C C C C C C C C C C C A A C C C C C C
4 chr4_105154852 0 105154852 T T T T T T T T T T T T T T A T T T T T
4 chr4_105158463 0 105158463 A A A A A C A A A A A A A A A A A A A A
4 chr4_105165536 0 105165536 C C C C A C C C C C C C C C C C C C C C
4 chr4_105168012 0 105168012 C C A A A C C C C C C C C C C C C C C C
4 chr4_105171530 0 105171530 G G G G G G G G G G G G G G C C G G G G
4 chr4_105184112 0 105184112 A A A A A A A A C C C C A A A A A A A A
4 chr4_105210638 0 105210638 A A A A A A A A A A A A A A C C A A A A
4 chr4_105232457 0 105232457 C C A A A A C C C C C C A A A A A A C C
4 chr4_105236408 0 105236408 G G G G G G G G G G G G C G G G G G G G
4 chr4_105264650 0 105264650 A A A A A C A A A A A A A A A A A A A A
4 chr4_105265755 0 105265755 C C C C C C C C G G G G C C C C C C C C
4 chr4_105269824 0 105269824 C C C C A C C C C C C C C C C C C C C C
4 chr4_105281101 0 105281101 A A A A A A A A A T A A A A A A A A A A
4 chr4_105304692 0 105304692 A A A A A A A A A A A A A A A A C C A A
4 chr4_105320384 0 105320384 G G G G G G G G G G G G G G G G C C G G
4 chr4_105321123 0 105321123 C C C C C C C C G G G G C C C C C C C C
4 chr4_105322223 0 105322223 C C C C C C C C A A A A C C C C C C C C
4 chr4_105351764 0 105351764 C C C C C G C C C C C C C C C C C C C C
4 chr4_105353066 0 105353066 T T T T G T T T T T T T T T T T T T T T
4 chr4_105375956 0 105375956 C C C C C G C C C C C C C C C C C C C C
4 chr4_105376176 0 105376176 A A A C A A A A A A A A A A A A A A A A
4 chr4_105377431 0 105377431 A A A A A A A A C C C C A A A A A A A A
4 chr4_105381757 0 105381757 T T T T T T T T T T T T A A T T T T T T
4 chr4_105432464 0 105432464 A A A A A C A A A A A A A A A A A A A A
4 chr4_105466947 0 105466947 C C A A A A C C A A A A A A A A A A C C
4 chr4_105470177 0 105470177 C C C C C C C C C C C G C C C C C C C C
4 chr4_105470478 0 105470478 T T G G G T T T T T T T T T T T T T T T
4 chr4_105471633 0 105471633 G G G G G G G G G G G G G G G G G T G G
4 chr4_105472635 0 105472635 T T T T T T T T T T T T G T T T T T T T
4 chr4_105491053 0 105491053 T T T T A T T T T T T T T T T T T T T T
4 chr4_105493336 0 105493336 C C C C C C C C C C C C C C G G C C C C
4 chr4_105497426 0 105497426 T T T T T T T T T T T T G T T T G G T T
4 chr4_105531217 0 105531217 A T A A A A A T A A A A A A A A A A A A
4 chr4_105605385 0 105605385 A A C C C C A A A A A A A A A A A A A A
4 chr4_105609567 0 105609567 A A A A A A A A A A A A A C A A A A A A
4 chr4_105619581 0 105619581 C G G G G G G G G G G G G G G G G G G G
4 chr4_105625354 0 105625354 A A A A A A A A A A C C A A A A A A A A
4 chr4_105629435 0 105629435 G G G G G G G G G G G G G T G G G G G G
4 chr4_105632084 0 105632084 C C C C C C C C C C C C C C C C G G C C
4 chr4_105635407 0 105635407 T T T T T T T T A A A A T T T T T T T T
4 chr4_105659790 0 105659790 T T T T T T T T T T T T T T G G G G T T
4 chr4_105665106 0 105665106 G T G G G G G G G G G G G G G G G G T T
4 chr4_105673526 0 105673526 G G G G G G G G C C C C G G G G G G G G
4 chr4_105674239 0 105674239 A A A A A A A A A A A A A T A A A A A A
4 chr4_105688943 0 105688943 C C C C C C C C A A A C C C C C C C C C
4 chr4_105709009 0 105709009 A A A A A A A A A A A T A A A A A A A A
4 chr4_105713289 0 105713289 C C C C C C C C C C C C A C C C C C C C
4 chr4_105714528 0 105714528 C C C C C C C C A A A A A A A A A A C C
4 chr4_105767821 0 105767821 T T T T T T G T T T T T T T T T T T T T
4 chr4_105832244 0 105832244 G G G G G G G G T T T T G G G G G G G G
4 chr4_105834951 0 105834951 G G G G G G G G G G G G G T G G G G G G
4 chr4_105836784 0 105836784 G G G G G T G G G G G G G G G G G G G G
4 chr4_105843927 0 105843927 C C C C C C C C G G G G C C C C C C C C
4 chr4_105863380 0 105863380 A A A A A T A A A A A A A A A A A A A A
4 chr4_105883371 0 105883371 G G G G G G G G G G G G C G G G G G G G
4 chr4_105885648 0 105885648 T T T T T T T T G G G G T T T T T T T T
4 chr4_105890867 0 105890867 T T T T G T T T T T T T T T T T T T T T
4 chr4_105891501 0 105891501 C C C C C C C C A A A A A A A A A A C C
4 chr4_105897455 0 105897455 A A A A A A A A C C C C A A A A A A A A
4 chr4_105929560 0 105929560 T T T T T T T T T T T T T T T T G G T T
4 chr4_106019408 0 106019408 T T T T T T T T T T T T T T G G T T T T
4 chr4_106038350 0 106038350 T T T T T T T T G G G G T T T T T T T T
4 chr4_106046297 0 106046297 G G C C C C G G G G G G G G G G G G G G
4 chr4_106063945 0 106063945 C C C C C C C C C C C C C C A C C C C C
4 chr4_106074338 0 106074338 C C C C C G C C C C C C C C C C C C C C
4 chr4_106089369 0 106089369 T T T T T T T T A A A A T T T T T T T T
4 chr4_106090633 0 106090633 G G G G G G G G G G C G G G G G G G G G
4 chr4_106103005 0 106103005 A A A A A A A A A A A A A T A A A A A A
4 chr4_106115355 0 106115355 T T T T T T T T T T T T A T T T T T T T
4 chr4_106148479 0 106148479 G G G G G G G G C C C C G G G G G G G G
4 chr4_106165964 0 106165964 C C C C C C C C C C C C C C C C G G C C
4 chr4_106203496 0 106203496 G T G G G G G G G G G G G G G G G G G G
4 chr4_106209522 0 106209522 G G G G G G G G G G T T G G G G G G G G
4 chr4_106214659 0 106214659 G G G G G G G G T T T T G G G G G G G G
4 chr4_106246152 0 106246152 C C C C C C C G C C C C C C C C C C C C
4 chr4_106258417 0 106258417 T T T T T T T T T T T T T T T T G G T T
4 chr4_106290964 0 106290964 T T G G G G T T G G G G G G G G G G T T
4 chr4_106304116 0 106304116 C G G G G G G G G G G G G G G G G G G G
4 chr4_106352659 0 106352659 C G G G G G G G G G G G G G G G G G G G
4 chr4_106357371 0 106357371 G G G G G G G G T T T T G G G G G G G G
4 chr4_106360679 0 106360679 G G G G G G G G C C C C G G G G G G G G
4 chr4_106376092 0 106376092 A A A A A A A A A A A C A A A A A A A A
4 chr4_106379588 0 106379588 C G G G G G G G G G G G G G G G G G G G
4 chr4_106387276 0 106387276 G G G G G G G G G G G T G G G G G G G G
4 chr4_106417527 0 106417527 C C C C C C C C A A A A C C C C C C C C
4 chr4_106438599 0 106438599 G G G G G G G G C C C C G G G G G G G G
4 chr4_106450986 0 106450986 A A A A A A A A T T T T A A A A A A A A
4 chr4_106457316 0 106457316 G T G G G G G G G G G G G G G G G G G G
4 chr4_106463423 0 106463423 C C C C C C C C C C C C C C G G C C C C
4 chr4_106467400 0 106467400 A A A A A A A A A A A A A A C C A A A A
4 chr4_106485413 0 106485413 C C G G C G C C C C C C C C C C C C C C
4 chr4_106485888 0 106485888 G G G G G G G G G G G G G T G G G G G G
4 chr4_106486329 0 106486329 A A A A A C A A A A A A A A A A A A A A
4 chr4_106491589 0 106491589 C C C C C C C C A A A A C C C C C C C C
4 chr4_106548737 0 106548737 T T G G G G T T G G G G G G G G G G T T
4 chr4_106556645 0 106556645 G G G G G G G G G G G G G G C G G G G G
4 chr4_106560773 0 106560773 G G G G G G G G G G G G G G G T G G G G
4 chr4_106579195 0 106579195 C C C C C G C C C G C G C C C C C C C C
4 chr4_106587108 0 106587108 T T T T G T T T T T T T T T T T T T T T
4 chr4_106603434 0 106603434 A A A A A A A A T T T T A A A A A A A A
4 chr4_106605233 0 106605233 A A T T A T A A A A A A A A A A A A A A
4 chr4_106645351 0 106645351 G G G G G G G G G G G G C C G G G G G G
4 chr4_106685394 0 106685394 T T T T G T T T T T T T T T T T T T T T
4 chr4_106687395 0 106687395 A A A A A A A A A A A A A A A A C C A A
4 chr4_106689283 0 106689283 C C C C C C C C C C C C C G C C G G C C
4 chr4_106705066 0 106705066 A A C C A C A A A A A A A A A A A A A A
4 chr4_106745045 0 106745045 A A A A A A A A C C C C A A A A A A A A
4 chr4_106764578 0 106764578 C C C C C C C C C C C C C G C C C C C C
4 chr4_106767660 0 106767660 A A A A A A A A A A A A A A A A C C A A
4 chr4_106775503 0 106775503 T T T T T T G G T T T T T T T T T T T T
4 chr4_106808552 0 106808552 C C C C C G C C C C C C C C C C C C C C
4 chr4_106843952 0 106843952 C C C C C C C C C C C C C C A A C C C C
4 chr4_106858094 0 106858094 G G G G G G G G C G G G G G G G G G G G
4 chr4_106883840 0 106883840 A A A A A A A A A A A A C C C C C C A A
4 chr4_106900180 0 106900180 T T T T T T T T T T T T G T T T T T T T
4 chr4_106904307 0 106904307 G G G G G G G G G G G G C C C C C C G G
4 chr4_106911442 0 106911442 T T T T T T T T G G G G T T T T T T T T
4 chr4_106916206 0 106916206 C C C C C C C C A A A A C C C C C C C C
4 chr4_106934352 0 106934352 T T T T T T T T A A A A T T T T T T T T
4 chr4_106935586 0 106935586 C C C C C C C C A A A A C C C C C C C C
4 chr4_106972098 0 106972098 A A A C A C A A A A A A A A A A A A A A
4 chr4_106972658 0 106972658 C C C C C C C C G G G G C C C C C C C C
4 chr4_106977814 0 106977814 A A A A A T A A A A A A A A A A A A A A
4 chr4_107095064 0 107095064 A A A A A A A A C C C C A A A A A A A A
4 chr4_107096620 0 107096620 T T T T T T T T T T T T G T G G T T T T
4 chr4_107101772 0 107101772 A A T T T T A A A A A A T T T T T T A A
4 chr4_107122865 0 107122865 C C G G C G C C C C C C C C C C C C C C
4 chr4_107153376 0 107153376 G G G G G G G G G G G T G G G G G G G G
4 chr4_107180242 0 107180242 C C G G G G C C C C C C C C C C C C C C
4 chr4_107208043 0 107208043 T T T T T T T T T T T T G T T T T T T T
4 chr4_107219668 0 107219668 C C C C C C C C C C C C C C C C A A C C
4 chr4_107254726 0 107254726 A A A A A C A A A A A A A A A A A A A A
4 chr4_107266755 0 107266755 C C C C A C C C C C C C C C C C C C C C
4 chr4_107274268 0 107274268 G G G G G G G G T T T T G G G G G G G G
4 chr4_107300100 0 107300100 C C C C C C C C A A C C C C C C C C C C
4 chr4_107316222 0 107316222 C C C C C C C C C C C C G G C C C C C C
4 chr4_107331275 0 107331275 G G G G G G G G G G G G T T G G G G G G
4 chr4_107357478 0 107357478 T T T T T T T T G T T T T T T T T T T T
4 chr4_107362611 0 107362611 A A A A A A A A C C C C A A A A A A A A
4 chr4_107377494 0 107377494 G G G G C G G G G G G G G G G G G G G G
4 chr4_107377707 0 107377707 A A A A A A A A A A A A A A A A T T A A
4 chr4_107389828 0 107389828 T T T T T T T T G G G G T T T T T T T T
4 chr4_107390953 0 107390953 C C C C C C C C C C C C C G C C C C C C
4 chr4_107391702 0 107391702 G G C C G G G G G G G G G G G G G G G G
4 chr4_107444643 0 107444643 C C C C C C C C C C C C C G C C C C C C
4 chr4_107510522 0 107510522 A A A A A A A A A A A A T T A A A A A A
4 chr4_107556336 0 107556336 T T T T T T T T G G G G T T T T T T T T
4 chr4_107561160 0 107561160 A A A A A A A A T T T T A A A A A A A A
4 chr4_107583217 0 107583217 A A A A A A A A A A A A A A T T A A A A
4 chr4_107583535 0 107583535 T T T T T T T T T T T T G T T T T T T T
4 chr4_107590689 0 107590689 C C C C C C C C C C A A C C C C C C C C
4 chr4_107608663 0 107608663 T T T T T T T T T T T T T T G T T T T T
4 chr4_107643629 0 107643629 C G G G G G G G G G G G G G G G G G G G
4 chr4_107646521 0 107646521 A A A A A A A A A A A A A A T T A A A A
4 chr4_107649561 0 107649561 A C A A A A A A A A A A A A A A A A C C
4 chr4_107659603 0 107659603 T T T T T T T T T T T T T T T T G G T T
4 chr4_107665979 0 107665979 T T T T G T T T T T T T T T T T T T T T
4 chr4_107667805 0 107667805 G G T T T T T T T T T T T T T T T T G G
4 chr4_107682427 0 107682427 A A T T A T A A A A A A A A A A A A A A
4 chr4_107706171 0 107706171 G G T T G G G G G G G G G G G G G G G G
4 chr4_107715472 0 107715472 A A A A A A A A A A A T A A A A A A A A
4 chr4_107719804 0 107719804 G G G G G T G G G G G G G G G G G G G G
4 chr4_107748828 0 107748828 T T T T T T T T A T T T T T T T T T T T
4 chr4_107790903 0 107790903 C C G G G G C C C C C C C C C C C C C C
4 chr4_107798065 0 107798065 G G G G G G G G G G G G G G G T G G G G
4 chr4_107803090 0 107803090 G G G G G G G G G G G G C G G G G G G G
4 chr4_107807470 0 107807470 A A A A A A A A A A A A A T A A A A A A
4 chr4_107807857 0 107807857 G G G G G T G G G G G G G G G G G G G G
4 chr4_107814617 0 107814617 G G T T G G G G G G G G G G G G G G G G
4 chr4_107822279 0 107822279 G G G G G G T T G G G G G G G G G G G G
4 chr4_107825272 0 107825272 G G G G G T G G G G G G G G G G G G G G
4 chr4_107828106 0 107828106 G G G G G G G G G G G G G G G G T T G G
4 chr4_107831895 0 107831895 A A A A A A A A A A A A A T A A A A A A
4 chr4_107842852 0 107842852 A A A A A A A A A A A A C C A A A A A A
4 chr4_107846977 0 107846977 G G G G G G G G C C C C G G G G G G G G
4 chr4_107856268 0 107856268 G G G G C G G G G G G G G G G G G G G G
4 chr4_107880484 0 107880484 C C C C C C C C C G C C C C C C C C C C
4 chr4_107902888 0 107902888 C C A C A A C C C C C C C C C C C C C C
4 chr4_107940009 0 107940009 C C C G G G C C G G G G G G G G G G C C
4 chr4_107941679 0 107941679 C C C C C C C C A A A A C C C C C C C C
4 chr4_107950824 0 107950824 C C C C C C C C C C C C A A A A C C C C
4 chr4_107985781 0 107985781 T T G G G G T T G G G G G G G G G G T T
4 chr4_108001818 0 108001818 C C C C C C C C C C C C C C C C A A C C
4 chr4_108020975 0 108020975 T T T T T T T T T T T T G T G G T T T T
4 chr4_108033466 0 108033466 A A A A A A A A A A A A C C A A A A A A
4 chr4_108047191 0 108047191 A A A A A A A A T T T T A A A A A A A A
4 chr4_108070598 0 108070598 G G G G G G G G G G G G C C G G G G G G
4 chr4_108108324 0 108108324 G T T T T T T T T T T T T T T T T T T T
4 chr4_108111469 0 108111469 A A A A A A A A T T T T A A A A A A A A
4 chr4_108118652 0 108118652 A A A A A A A A A A A A A A C C A A A A
4 chr4_108157408 0 108157408 C C C C C C C C G G G G C C C C C C C C
4 chr4_108161775 0 108161775 C C C C C G C C C C C C C C C C C C C C
4 chr4_108170881 0 108170881 A A A A A A A A A A A A A A A A A C A A
4 chr4_108175136 0 108175136 C C C C C C C C A A A A C C C C C C C C
4 chr4_108183248 0 108183248 C C G G C G C C C C C C C C C C C C C C
4 chr4_108192002 0 108192002 G T G G G G G G G G G G G G G G G G G G
4 chr4_108195795 0 108195795 A C C C C C C C C C C C C C C C C C C C
4 chr4_108231728 0 108231728 C C C C A C C C C C C C C C C C C C C C
4 chr4_108233609 0 108233609 G G G G G G G G T T T T G G G G G G G G
4 chr4_108259603 0 108259603 C C C C C C C C A A A A C C C C C C C C
4 chr4_108272365 0 108272365 T T T T A T T T T T T T T T T T T T T T
4 chr4_108279694 0 108279694 A A A A A A A A A A A A T T A A A A A A
4 chr4_108324610 0 108324610 G G G G G G G G G G G G C G G G G G G G
4 chr4_108360360 0 108360360 G G T T T T G G T T T T T T T T T T G G
4 chr4_108395469 0 108395469 C C C C C C C C A A A A C C C C C C C C
4 chr4_108413073 0 108413073 C C C C A C C C C C C C C C C C C C C C
4 chr4_108415192 0 108415192 G G G G G G G G C C C C G G G G G G G G
4 chr4_108456811 0 108456811 A A A A A A A A C C C C A A A A A A A A
4 chr4_108504080 0 108504080 A C C C C C A C C C C C A C A C A C C C
4 chr4_108509546 0 108509546 C C C C C C C C C C C C C C C C G G C C
4 chr4_108536878 0 108536878 A A A A A A A A A A A A A A A A T T A A
4 chr4_108542376 0 108542376 A A A A A A A A A A A A A A T T A A A A
5 chr5_31609 0 31609 C C C C C C C C C C C C C C A C C C C C
5 chr5_32401 0 32401 G T T T T T T T T T T T T T T T T T T T
5 chr5_49209 0 49209 C C C C C C C C C C C C A C C C C C C C
5 chr5_51523 0 51523 A A A A A C A A A A A A A A A A A A A A
5 chr5_63255 0 63255 A A A A A A A A C C C C A A A A A A A A
5 chr5_110784 0 110784 A A C C C C A A C C C C C C C C C C A A
5 chr5_127715 0 127715 C C C C C C C C A A A A C C C C C C C C
5 chr5_134462 0 134462 A A A A A A A A T T T T A A A A A A A A
5 chr5_139192 0 139192 G G G G G G G G G G G G G T G G G G G G
5 chr5_152656 0 152656 G G G G G G T T G G G G G G G G G G G G
5 chr5_173751 0 173751 C C C C C C C C G G G G C C C C C C C C
5 chr5_184335 0 184335 C C C C C G C C C C C C C C C C C C C C
5 chr5_190610 0 190610 A A A A A A A A C C C C A A A A A A A A
5 chr5_211474 0 211474 A A A A A A A A C C C C A A A A A A A A
5 chr5_235519 0 235519 G G G G G G G G G G G G G T G G G G G G
5 chr5_246613 0 246613 C C C C C C C C G G G G C C C C C C C C
5 chr5_263404 0 263404 G G G G G G G G G G G G C C G G G G G G
5 chr5_284923 0 284923 G G G G G G G G G G G G G G G G T T G G
5 chr5_333328 0 333328 T T T T T T T T T T T T G T T T T T T T
5 chr5_374775 0 374775 G G G G G G G G G G G G C G G G G G G G
5 chr5_380226 0 380226 T T T T T T T T T T T T G T T T T T T T
5 chr5_397004 0 397004 G G G G G G G G T T T T G G G G G G G G
5 chr5_412570 0 412570 G G G G G G G G G G G G G T G G G G G G
5 chr5_420062 0 420062 A A A A C C A A A A A A A A A A A A A A
5 chr5_421790 0 421790 T T T T G T T T T T T T T T T T T T T T
5 chr5_431754 0 431754 G G G G G G G G C C G G G G G G G G G G
5 chr5_452647 0 452647 T T T T T T T T G G G G T T T T T T T T
5 chr5_465249 0 465249 T T T T G T T T T T T T T T T T T T T T
5 chr5_501167 0 501167 A A A A A A A A A A A A A A A A A C A A
5 chr5_501609 0 501609 C C C C C C C C C C C C C C C C A C C C
5 chr5_511402 0 511402 T T A A A A T T A A A A A A A A A A T T
5 chr5_521080 0 521080 C C C C C G C C C C C C C C C C C C C C
5 chr5_559929 0 559929 G G G G G G G G C C C C G G G G G G G G
5 chr5_563154 0 563154 C C C C A A C C C C C C C C C C C C C C
5 chr5_573140 0 573140 C C C C C C C C A A A A C C C C C C C C
5 chr5_588834 0 588834 T T G G T T T T T T T T T T T T T T T T
5 chr5_612722 0 612722 A A A A A A A A T T T T A A A A A A A A
5 chr5_616976 0 616976 C C C C A A C C C C C C C C C C C C C C
5 chr5_622431 0 622431 C C C C C C C C G G G G C C C C C C C C
5 chr5_641819 0 641819 C C C C C C C C C C C C C C C C A C C C
5 chr5_655567 0 655567 A A A A A A A A A A A A A A A A A C A A
5 chr5_666761 0 666761 C C C C C C C C C C C C C C G G C C C C
5 chr5_670213 0 670213 A A A A A A A A T T T T A A A A A A A A
5 chr5_680441 0 680441 A A A A A A A A C C C C A A A A A A A A
5 chr5_691814 0 691814 G G G G G G G G T T T T G G G G G G G G
5 chr5_697257 0 697257 C C G G G G C C G G G G G G G G G G C C
5 chr5_721901 0 721901 G G G G G G G G G G G G C G G G G G G G
5 chr5_742085 0 742085 C C C C C G C C C C C C C C C C C C C C
5 chr5_758884 0 758884 G G G G G G G G G G C G G G G G G G G G
5 chr5_773224 0 773224 C C C C C C C C C C G G C C C C C C C C
5 chr5_842541 0 842541 C C C C C C C C C C C C A C A A C C C C
5 chr5_872756 0 872756 C C C C C C C C C C C C C C C C G G C C
5 chr5_900614 0 900614 C C C C C C C C C C C G C C C C C C C C
5 chr5_912425 0 912425 G G G G G G G G T T T T G G G G G G G G
5 chr5_918939 0 918939 C C C C C C C C G G C G C C C C C C C C
5 chr5_930475 0 930475 T T T T T T T T T T T T G G T T T T T T
5 chr5_969689 0 969689 A A A A A A A A C C C C A A A A A A A A
5 chr5_973062 0 973062 C C C C C C C C G G G G C C C C C C C C
5 chr5_986390 0 986390 T T T T T T T T T T T T G G T T T T T T
5 chr5_986841 0 986841 A A A A A A A A A A A A C C A A A A A A
5 chr5_1005221 0 1005221 A C A A A A A A A A A A A A A A A A A A
5 chr5_1012808 0 1012808 C C C C G G C C C C C C C C C C C C C C
5 chr5_1029554 0 1029554 C C C C C C C C A A A A C C C C C C C C
5 chr5_1030271 0 1030271 G G T T G G G G G G G G G G G G G G G G
5 chr5_1043679 0 1043679 C C G G C C C C C C C C C C C C C C C C
5 chr5_1050899 0 1050899 C C C C C C C C G G G G C C C C C C C C
5 chr5_1130083 0 1130083 T T T T T T T T T T A T T T T T T T T T
5 chr5_1135967 0 1135967 G G C C G G G G G G G G G G G G G G G G
5 chr5_1151286 0 1151286 T T T T G T T T T T T T T T T T T T T T
5 chr5_1165629 0 1165629 T T T T T T T T T T G T T T T T T T T T
5 chr5_1171690 0 1171690 A A A A A A A A A A A A A T A A A A A A
5 chr5_1184310 0 1184310 T T T T T T T T G G G G T T T T T T T T
5 chr5_1190426 0 1190426 C C C C C C C C C C C C A C C C C C C C
5 chr5_1204240 0 1204240 C C C C C C G G C C C C C C C C C C C C
5 chr5_1223084 0 1223084 T T G G T T T T T T T T T T T T T T T T
5 chr5_1225972 0 1225972 T T T T T T T T A A A A T T T T T T T T
5 chr5_1235648 0 1235648 C C G G G G C C C C C C C C C C C C C C
5 chr5_1241229 0 1241229 G G G G C G G G G G G G G G G G G G G G
5 chr5_1250502 0 1250502 T T T T T T T T T T T T G T T T T T T T
5 chr5_1264279 0 1264279 C C C C C C C C A A A A C C C C C C C C
5 chr5_1277554 0 1277554 C C C C C C A A C C C C C C C C C C C C
5 chr5_1284961 0 1284961 G G G G G G G G T T T T G G G G G G G G
5 chr5_1287794 0 1287794 T T G G G T T T T T T T T T T T T T T T
5 chr5_1291859 0 1291859 T T T T G T T T T T T T T T T T T T T T
5 chr5_1292811 0 1292811 T T T T A T T T T T T T T T T T T T T T
5 chr5_1296319 0 1296319 C C C C C C C C A A A A C C C C C C C C
5 chr5_1304877 0 1304877 G G G G C G G G G G G G C C C C C C G G
5 chr5_1330061 0 1330061 C C C C C C C C C C C C C C A A C C C C
5 chr5_1345921 0 1345921 A A A A A A A A C C C C A A A A A A A A
5 chr5_1370233 0 1370233 G G G G G G G G C C G G G G G G G G G G
5 chr5_1384437 0 1384437 C C G G C C C C C C C C C C C C C C C C
5 chr5_1396282 0 1396282 G G G G G G G G T T T T T T T T T T G G
5 chr5_1407425 0 1407425 G G G G G G G G G G G G C G G G G G G G
5 chr5_1423303 0 1423303 A A A A A A A A A A A A A C A A A A A A
5 chr5_1431637 0 1431637 G G G G G G G G G G G G G G C G G G G G
5 chr5_1457773 0 1457773 G G G G G G G G T T T T G G G G G G G G
5 chr5_1463170 0 1463170 C C C C C G C C C C C C C C C C C C C C
5 chr5_1466686 0 1466686 C C A A A A C C C C C C C C C C C C C C
5 chr5_1480724 0 1480724 G G G G G G G G G G G G C G G G C C G G
5 chr5_1493445 0 1493445 T T T T T T T T A A T T T T T T T T T T
5 chr5_1510286 0 1510286 G G G G C G G G G G G G G G G G G G G G
5 chr5_1515901 0 1515901 G G G G G G C C G G G G G G G G G G G G
5 chr5_1531772 0 1531772 C C C C C C C C G G G G C C C C C C C C
5 chr5_1542219 0 1542219 T T T T T T T T G G G T T T T T T T T T
5 chr5_1545502 0 1545502 C C C C C C C C C C C C G G C C C C C C
5 chr5_1573832 0 1573832 T T T T T T T T G G T T T T T T T T T T
5 chr5_1582645 0 1582645 A A T T A A A A A A A A A A A A A A A A
5 chr5_1599095 0 1599095 C C C C C C C C G G G G C C C C C C C C
5 chr5_1657890 0 1657890 G G G G G G G G G G G G C G G G G G G G
5 chr5_1677066 0 1677066 G G T T T T G G T T T T T T T T T T G G
5 chr5_1678462 0 1678462 A A A A A A A A A A A A A C A A A A A A
5 chr5_1684002 0 1684002 T T A A A A T T A A A A A A A A A A T T
5 chr5_1693519 0 1693519 C C C C C C C C C G C C C C C C C C C C
5 chr5_1731853 0 1731853 G G G G G G G G T T T T G G G G G G G G
5 chr5_1746740 0 1746740 T T T T T T T T G T T T T T T T T T T T
5 chr5_1757947 0 1757947 C C C C C C C C A A A A C C C C C C C C
5 chr5_1772386 0 1772386 C C C C C C C C C C C C A C C C C C C C
5 chr5_1790794 0 1790794 A A A A A A A A C C C C A A A A A A A A
5 chr5_1799055 0 1799055 C C C C C C C C C C C C C C C C G G C C
5 chr5_1825584 0 1825584 G G G G G G G G G G G G G G G T G G G G
5 chr5_1829911 0 1829911 A A A A A A A A A C C C A A A A A A A A
5 chr5_1863604 0 1863604 T T T T T T T T A A A A T T T T T T T T
5 chr5_1883173 0 1883173 T T A T T T T T A A A A T T T T T T T T
5 chr5_1892367 0 1892367 T T T T T T T T G T T T T T T T T T T T
5 chr5_1921112 0 1921112 G G G G G G G G T T T T G G G G G G G G
5 chr5_1921369 0 1921369 A A A A A A A A A A A A C C A A A A A A
5 chr5_1926628 0 1926628 A A A A A A A A C C C C A A A A A A A A
5 chr5_1934805 0 1934805 G G G G G G G G G G G G G G C C G G G G
5 chr5_1947144 0 1947144 C C C C C C C C A A A A C C C C C C C C
5 chr5_1953473 0 1953473 A A A A A A A A C C C C A A A A A A A A
5 chr5_1959560 0 1959560 C C C C A A C C C C C C C C C C C C C C
5 chr5_1974496 0 1974496 A A A A A A A A A A A T A A A A A A A A
5 chr5_1977772 0 1977772 A A C C C C C C C C C C C C C C C C A A
5 chr5_2002760 0 2002760 A A A A A C A A A A A A A A A A A A A A
5 chr5_2027065 0 2027065 G G G G G G G G C C C C G G G G G G G G
5 chr5_2055599 0 2055599 C C C C C C C C A A C C C C C C C C C C
5 chr5_2056648 0 2056648 G G G G G G T T G G G G G G G G G G G G
5 chr5_2066844 0 2066844 T T T T T T T T T T T T A T T T T T T T
5 chr5_2090830 0 2090830 C C C C C C C C C C C C C C G G C C C C
5 chr5_2107195 0 2107195 C C C C C C C C C C G G C C C C C C C C
5 chr5_2119239 0 2119239 G G G G G G G G T T T T G G G G G G G G
5 chr5_2178406 0 2178406 T T T T T T T T T T T T A T T T T T T T
5 chr5_2217118 0 2217118 A A A A A A A A A A A A C C C C A A A A
5 chr5_2222914 0 2222914 G G G G C G G G G G G G G G G G G G G G
5 chr5_2228701 0 2228701 C C C C C C C C G G G G C C C C C C C C
5 chr5_2243764 0 2243764 C C G G G G G G G G G G G G G G G G C C
5 chr5_2252968 0 2252968 A A A A A A A A T T T T A A A A A A A A
5 chr5_2265004 0 2265004 G G G G G G G G G G G G G G T T G G G G
5 chr5_2276167 0 2276167 C C C C C C C C C C C C A A C C C C C C
5 chr5_2279366 0 2279366 G G G G G G C C G G G G G G G G G G G G
5 chr5_2291208 0 2291208 G G G G C G G G G G G G G G G G G G G G
5 chr5_2291671 0 2291671 C G C C C C C C C C C C C C C C C C C C
5 chr5_2313518 0 2313518 C C A A A C C C C C C C C C C C C C C C
5 chr5_2328809 0 2328809 A A A A A A A A A A A A A A A A A T A A
5 chr5_2330158 0 2330158 G G G G G G G G G G G G G T G G G G G G
5 chr5_2336284 0 2336284 G G G G G G G G G G G G G G G G C G G G
5 chr5_2349617 0 2349617 G G C C C C C C C C C C C C C C C C G G
5 chr5_2355929 0 2355929 G G G T G G G G G G G G G G G G G G G G
5 chr5_2365484 0 2365484 C C C C C C C C C C C C A C C C C C C C
5 chr5_2366240 0 2366240 G G G G G G G G G G G G G T G G G G G G
5 chr5_2378134 0 2378134 C C G G C C C C C C C C C C C C C C C C
5 chr5_2381096 0 2381096 C C C C C C A A C C C C C C C C C C C C
5 chr5_2411076 0 2411076 G G G G G G G G C C C C G G G G G G G G
5 chr5_2411429 0 2411429 C C C C A C C C A A A A C C C C C C C C
5 chr5_2413489 0 2413489 C C C C C C C C C C C C C C A C C C C C
5 chr5_2416237 0 2416237 C C G G C G C C C C C C C C C C C C C C
5 chr5_2435001 0 2435001 A A A A A A A A A T A A A A A A A A A A
5 chr5_2449287 0 2449287 G G G G G T G G G G G G G G G G G G G G
5 chr5_2470037 0 2470037 C C C C C C C C C C C C C C A A C C C C
5 chr5_2488499 0 2488499 C C C C C C C C C C C C C C C C G G C C
5 chr5_2488676 0 2488676 C C C C C C C C C C C C C C G G C C C C
5 chr5_2490312 0 2490312 A T T T T T T T T T T T T T T T T T A A
5 chr5_2492806 0 2492806 G G G G G G G G G G G G G G G G C C G G
5 chr5_2503039 0 2503039 T T T T T T T T G G G G T T T T T T T T
5 chr5_2503116 0 2503116 C C C C A C C C C C C C C C C C C C C C
5 chr5_2505134 0 2505134 C C A A A A C C C C C C A A A A A A C C
5 chr5_2517580 0 2517580 T T G G T T T T T T T T T T T T T T T T
5 chr5_2540164 0 2540164 T T T T T T T T T T T T G G T T T T T T
5 chr5_2547537 0 2547537 G G G G G G G G G G C G G G G G G G G G
5 chr5_2564063 0 2564063 G G G G G G G G G G G G G G C C G G G G
5 chr5_2592567 0 2592567 A A A A A A A A A C A A A A A A A A A A
5 chr5_2599753 0 2599753 T T T T T T T T T T G T T T T T T T T T
5 chr5_2620808 0 2620808 G G G G G G G G G G G G G G C C G G G G
5 chr5_2622994 0 2622994 C G G G G G G G G G G G G G G G G G C C
5 chr5_2623233 0 2623233 C C C C C G C C C C C C C C C C C C C C
5 chr5_2623570 0 2623570 C C C C C C C C C C C C C C G G C C C C
5 chr5_2624607 0 2624607 T T G T T T T T T T T T T T T T T T T T
5 chr5_2635083 0 2635083 C C C C C C C C C C C C C C C C G G C C
5 chr5_2638461 0 2638461 G G G G G G G G G G G G G G T T G G G G
5 chr5_2655079 0 2655079 G G C C C C G G C C C C C C C C C C G G
5 chr5_2660848 0 2660848 C C A A A A C C A A A A A A A A A A C C
5 chr5_2661675 0 2661675 T T T T T T T T T T T T G G G G T T T T
5 chr5_2668754 0 2668754 C C G G G G G G G G G G G G G G G G G G
5 chr5_2678240 0 2678240 C C G G C C C C C C C C C C C C C C C C
5 chr5_2695019 0 2695019 G G G G G G G G C C C C G G G G G G G G
5 chr5_2708629 0 2708629 T T T T T T T T T T T T G G T T T T T T
5 chr5_2718967 0 2718967 G G G G G G G G G G G G C G G G G G G G
5 chr5_2726126 0 2726126 A A A A A A A A A A A A A A A A C C A A
5 chr5_2736202 0 2736202 C C C C C C C C C C G G C C C C C C C C
5 chr5_2750440 0 2750440 C C C C C C C C A A A A C C C C C C C C
5 chr5_2750639 0 2750639 C C C C C C C C A A A A C C C C C C C C
5 chr5_2760895 0 2760895 C C A A A A A A A A A A A A A A A A C C
5 chr5_2769348 0 2769348 C C C C C C C C C C A C C C C C C C C C
5 chr5_2779182 0 2779182 T T T T T T T T T T T T G T T T T T T T
5 chr5_2784843 0 2784843 A A A A A A A A T T T T A A A A A A A A
5 chr5_2846036 0 2846036 A A A A A A A A A A A A A A A A T T A A
5 chr5_2856467 0 2856467 A A A A A T A A A A A A A A A A A A A A
5 chr5_2868611 0 2868611 C C C C C C C C G G G G C C C C C C C C
5 chr5_2869518 0 2869518 C C C C C C C C C C C C C C C G C C C C
5 chr5_2870803 0 2870803 T T T T T T T T T T G G T T T T T T T T
5 chr5_2876022 0 2876022 C C C C C C C C A A A A A A A A A A C C
5 chr5_2903890 0 2903890 G G G G G G G G G G G G G T G G G G G G
5 chr5_2906208 0 2906208 C C A A A A C C A A A A A A A A A A C C
5 chr5_2921092 0 2921092 C C C C C C C C C C C G C C C C C C C C
5 chr5_2939637 0 2939637 G G G G G T G G G G G G G G G G G G G G
5 chr5_2952108 0 2952108 G G G G G G G G G G C G G G G G G G G G
5 chr5_2999201 0 2999201 C C C C C G C C C C C C C C C C C C C C
5 chr5_3054311 0 3054311 C C C C C C C C C G C C C C C C C C C C
5 chr5_3059884 0 3059884 C C A A A A A A A A A A A A A A A A C C
5 chr5_3099807 0 3099807 G G G G G G C C G G G G G G G G G G G G
5 chr5_3153944 0 3153944 G G G G G G G G G T G G G G G G G G G G
5 chr5_3155802 0 3155802 T T T T T T T T T T T T T T T T A A T T
5 chr5_3177264 0 3177264 C C C C C C C C C C C C C G C C C C C C
5 chr5_3181043 0 3181043 A A C C C C A A A A A A A A A A A A A A
5 chr5_3188693 0 3188693 C C C C C C C C C C C C C C G G C C C C
5 chr5_3199197 0 3199197 G G G G G G G G T T T T G G G G G G G G
5 chr5_3223468 0 3223468 G T T T T T T T T T T T T T T T T T T T
5 chr5_3228974 0 3228974 C C A A C C C C C C C C C C C C C C C C
5 chr5_3229521 0 3229521 T T T T T T T T T T T T T T T T G T T T
5 chr5_3236138 0 3236138 G G G G G G G G G G G G G G G G T T G G
5 chr5_3243588 0 3243588 A A A A A A A A A T A A A A A A A A A A
5 chr5_3270533 0 3270533 A A A A A A A A C C C C A A A A A A A A
5 chr5_3282644 0 3282644 A A A A A A A A A A T T A A A A A A A A
5 chr5_3354001 0 3354001 C C C C C C C C G G G G C C C C C C C C
5 chr5_3358073 0 3358073 G G G G G G G G G G C G G G G G G G G G
5 chr5_3371482 0 3371482 C C C C C C A A C C C C A A A A A A C C
5 chr5_3373071 0 3373071 A A A A A T A A A A A A A A A A A A A A
5 chr5_3387219 0 3387219 A A A A A A A A A C C C A A A A A A A A
5 chr5_3392136 0 3392136 T T T T T T T T G T T T T T T T T T T T
5 chr5_3394735 0 3394735 A A A A A A A A A A A A A C C C A A A A
5 chr5_3402798 0 3402798 G G G G G G G G G G G G C C G G G G G G
5 chr5_3447918 0 3447918 C C C C C C C C A A A A C C C C C C C C
5 chr5_3453150 0 3453150 T T T T G T T T T T T T T T T T T T T T
5 chr5_3455962 0 3455962 G G G G G G G G C C C C G G G G G G G G
5 chr5_3512503 0 3512503 C C C C C C C C G G G G C C C C C C C C
5 chr5_3566107 0 3566107 A A A A A A A A C C C C A A A A A A A A
5 chr5_3567156 0 3567156 C C C C C C C C A A A A C C C C C C C C
5 chr5_3572947 0 3572947 T T T T G T T T T T T T T T T T T T T T
5 chr5_3574004 0 3574004 T T T T T T T T A T T T T T T T T T T T
5 chr5_3596962 0 3596962 G T G G G G G G G G G G G G G G G G G G
5 chr5_3601201 0 3601201 T T T T T T T T G G G G G G T T G G T T
5 chr5_3604880 0 3604880 T T T T T T T T G G G G T T T T T T T T
5 chr5_3605241 0 3605241 T T T T T T T T T T T T G T T T T T T T
5 chr5_3624078 0 3624078 G G G G C G G G G G G G C G G G G G G G
5 chr5_3637167 0 3637167 C C C C C G C C C C C C C C C C C C C C
5 chr5_3651771 0 3651771 C C A A C C C C C C C C C C C C C C C C
5 chr5_3693409 0 3693409 G G G G G G G G G G G G G T G G G G G G
5 chr5_3702928 0 3702928 T T T T T T T T G G G G T T T T T T T T
5 chr5_3767903 0 3767903 A A A A A A A A A A A A A A A A C C A A
5 chr5_3769219 0 3769219 A A C C A C A A A A A A A A A A A A A A
5 chr5_3784484 0 3784484 C C C C C C C C A A A A C C C C C C C C
5 chr5_3797112 0 3797112 G G G G G G G G T T T T G G G G G G G G
5 chr5_3819263 0 3819263 T T T T T T T T G G G G T T T T T T T T
5 chr5_3819828 0 3819828 G G G G G G G G C C C C G G G G G G G G
5 chr5_3828645 0 3828645 A C A A A A A A A A A A A A A A A A A A
5 chr5_3846582 0 3846582 C C C C C G C C C C C C C C C C C C C C
5 chr5_3846762 0 3846762 T T T T T T T T A A A A T T T T T T T T
5 chr5_3872340 0 3872340 G T G G G G T T G G G G G G G G G G T T
5 chr5_3908620 0 3908620 G G C C G G G G G G G G G G G G G G G G
5 chr5_3939848 0 3939848 A A A A A A A A A A A A T T A A A A A A
5 chr5_3944344 0 3944344 A A T T T T A A A A A A A A A A A A A A
5 chr5_4003739 0 4003739 T T T T T T T T G G G G T T T T T T T T
5 chr5_4015797 0 4015797 C C C C C C C C C C C C C C G G C C C C
5 chr5_4034315 0 4034315 A A C C A A A A A A A A A A A A A A A A
5 chr5_4046218 0 4046218 C C C C C G C C C C C C C C C C C C C C
5 chr5_4058775 0 4058775 G G G G G G G G G G G G G G G G C G G G
5 chr5_4080742 0 4080742 G G G G C G G G G G G G G G G G G G G G
5 chr5_4097126 0 4097126 C C C C C C C C G G G G C C C C C C C C
5 chr5_4097974 0 4097974 A A A A A A A A A A A T A A A A A A A A
5 chr5_4098557 0 4098557 C C C C C C C C C C C C C C C C G G C C
5 chr5_4140560 0 4140560 A A C C A A A A A A A A A A A A A A A A
5 chr5_4149544 0 4149544 T T T T A T T T T T T T T T T T T T T T
5 chr5_4153877 0 4153877 C C C C C C C C A A A A C C C C C C C C
5 chr5_4166719 0 4166719 G G G G G G G G C C C C G G G G G G G G
5 chr5_4171398 0 4171398 A A C C C C A A A A A A A A A A A A A A
5 chr5_4172871 0 4172871 C C C C C C C C C C C C C C C C A A C C
5 chr5_4175522 0 4175522 T T T T T T A A T T T T T T T T T T T T
5 chr5_4205925 0 4205925 G G G G G G G G T T T T G G G G G G G G
5 chr5_4208754 0 4208754 G G G G G G G G G G G G G G G G C C G G
5 chr5_4209511 0 4209511 G G G G G G G G G G G G G T G G G G G G
5 chr5_4212493 0 4212493 C C C C C C C C C C C C C G C C C C C C
5 chr5_4224188 0 4224188 G G G G G G G G G G G G G G G G C C G G
5 chr5_4239090 0 4239090 C C C C C C C C C C C C C C G G C C C C
5 chr5_4241689 0 4241689 T T T T T T T T G G G G T T T T T T T T
5 chr5_4246484 0 4246484 G G G G G G G G C C C C G G G G G G G G
5 chr5_4272207 0 4272207 T T T T T T T T T T T T G T G G G G T T
5 chr5_4277256 0 4277256 G G G G G G G G G G G G G G G G G T G G
5 chr5_4284044 0 4284044 G G T T G G G G G G G G G G G G G G G G
5 chr5_4289296 0 4289296 T T T T T T T T G G G G T T T T T T T T
5 chr5_4315935 0 4315935 C C C C C C C C G G G G C C C C C C C C
5 chr5_4335275 0 4335275 G G G G G T G G T T T T G G G G G G G G
5 chr5_4384032 0 4384032 G G G G G G G G G T G G G G G G G G G G
5 chr5_4384382 0 4384382 T T T T G T T T T T T T T T T T T T T T
5 chr5_4416110 0 4416110 T T T T T T T T G G G G T T T T T T T T
5 chr5_4474157 0 4474157 C C G G G G G G G G G G G G G G G G C C
5 chr5_4502795 0 4502795 A A A A A T A A A A A A A A A A A A A A
5 chr5_4538638 0 4538638 A A A A A A A A A A A A A C A A A A A A
5 chr5_4576065 0 4576065 C C C C C C C C G G G G C C C C C C C C
5 chr5_4586499 0 4586499 C C C C A A C C C C C C C C C C C C C C
5 chr5_4592067 0 4592067 C C C C C C C C C C C G C C C C C C C C
5 chr5_4595513 0 4595513 G G G G C G G G G G G G G G G G G G G G
5 chr5_4608081 0 4608081 C C C C C C C C G G G G C C C C C C C C
5 chr5_4614333 0 4614333 C C C C C C C C A A A A C C C C C C C C
5 chr5_4624297 0 4624297 G G C G G G G G G G G G G G G G G G G G
5 chr5_4658232 0 4658232 G G G G G G G G C C C C G G G G G G G G
5 chr5_4661699 0 4661699 G G G G G G G G G T G G G G G G G G G G
5 chr5_4664620 0 4664620 A A A A A A A A C C C C A A A A A A A A
5 chr5_4679068 0 4679068 C C C C C C C C C C C C C C C C C G C C
5 chr5_4695337 0 4695337 T T T T T T T T G G G G T T T T T T T T
5 chr5_4703651 0 4703651 A A A A A A A A C C C C A A A A A A A A
5 chr5_4712986 0 4712986 A A A A A T A A A A A A A A A A A A A A
5 chr5_4717052 0 4717052 G G G G G G G G G G G G G G G G G T G G
5 chr5_4719285 0 4719285 A A A A A C A A A A A A A A A A A A A A
5 chr5_4748857 0 4748857 A A A A A A A A C C C C A A A A A A A A
5 chr5_4761609 0 4761609 C C C C C C C C C C C C C G C C C C C C
5 chr5_4777875 0 4777875 T T T T T T T T A A A A T T T T T T T T
5 chr5_4789041 0 4789041 G G G G G G G G G G C G G G G G G G G G
5 chr5_4792944 0 4792944 A A A A A A A A A C A A A A A A A A A A
5 chr5_4833355 0 4833355 A A A A A A A A C C C C A A A A A A A A
5 chr5_4847226 0 4847226 T T T T T T A A T T T T T T T T T T T T
5 chr5_4860038 0 4860038 A A A A A A A A A A A A A T A A A A A A
5 chr5_4899151 0 4899151 G G C C C C C C C C C C C C C C C C G G
5 chr5_4900465 0 4900465 G G G G G G G G G G C G G G G G G G G G
5 chr5_4914326 0 4914326 G G G G G G G G G G G G G G G G G T G G
5 chr5_4928835 0 4928835 C C C C C C C C C C C C C C A A C C C C
5 chr5_4944760 0 4944760 A A T T T T A A T T T T T T T T T T A A
5 chr5_4995896 0 4995896 C C C C C C C C C G C G C C C C C C C C
5 chr5_5033711 0 5033711 T T G G T T T T T T T T T T T T T T T T
5 chr5_5050817 0 5050817 A A A A A A A A A A A A A T A A A A A A
5 chr5_5054107 0 5054107 T T T T T T T T T T T T A T T T T T T T
5 chr5_5070052 0 5070052 C C C C C C C C C C C C G G C C C C C C
5 chr5_5079682 0 5079682 T T G T T T T T T T T T T T T T T T T T
5 chr5_5087826 0 5087826 T T T T T T T T T T T T G T T T T T T T
5 chr5_5090955 0 5090955 T T T T T T A A T T T T T T T T T T T T
5 chr5_5098651 0 5098651 T T G G G G T T T T T T T T T T T T T T
5 chr5_5101974 0 5101974 T T T T G T T T T T T T T T T T T T T T
5 chr5_5106320 0 5106320 C C C C C C C C A A A A C C C C C C C C
5 chr5_5137538 0 5137538 G G G G G G G G T T T T G G G G G G G G
5 chr5_5142542 0 5142542 C G C C C C C C C C C C C C C C C C C C
5 chr5_5162806 0 5162806 G G G G G G G G C C C C G G G G G G G G
5 chr5_5166674 0 5166674 A A C C A A A A A A A A A A A A A A A A
5 chr5_5174660 0 5174660 G G G G G G G G G G G G G G G G C G G G
5 chr5_5189517 0 5189517 A A C C C C C C C C C C C C C C C C A A
5 chr5_5191766 0 5191766 T T T T T T T T A A A A T T T T T T T T
5 chr5_5205367 0 5205367 G G G G G G T T G G G G G G G G G G G G
5 chr5_5223589 0 5223589 A A T T T T A A A A A A A A A A A A A A
5 chr5_5225268 0 5225268 A A A A A A A A A A A A A A A A A C A A
5 chr5_5234720 0 5234720 A A A A A A A A A A A A A C C C A A A A
5 chr5_5243141 0 5243141 C C C C C C C C G G G G C C C C C C C C
5 chr5_5274913 0 5274913 T T T T A T T T T T T T T T T T T T T T
5 chr5_5276160 0 5276160 G G G G G G G G G G G G G G T T G G G G
5 chr5_5276383 0 5276383 A A A A A T A A A A A A A A A A A A A A
5 chr5_5284039 0 5284039 T T T T A A T T T T T T T T T T T T T T
5 chr5_5284079 0 5284079 G G G G G G G G C C C C G G G G G G G G
5 chr5_5302830 0 5302830 A A A A A A A A C C A A A A A A A A A A
5 chr5_5309043 0 5309043 C C C C C C C C G G G G C C C C C C C C
5 chr5_5327137 0 5327137 T T T T T T T T T T T T T T T T G G T T
5 chr5_5355469 0 5355469 G G C C C C G G G G G G C C C C C C G G
5 chr5_5358541 0 5358541 C C C C C C C C G G G G C C C C C C C C
5 chr5_5371573 0 5371573 C C A A A A C C A A A A A A A A A A C C
5 chr5_5382437 0 5382437 A A A A A A A A T T T T A A A A A A T T
5 chr5_5391276 0 5391276 G G G G T T G G G G G G G G G G G G G G
5 chr5_5392917 0 5392917 G G G G G G G G C G C G G G G G G G G G
5 chr5_5399745 0 5399745 G G G G G G G G G G G G G G G G C G G G
5 chr5_5424696 0 5424696 C C C C C C C C C C C C C C G G C C C C
5 chr5_5445215 0 5445215 T T T T T T T T T T T T T T A T T T T T
5 chr5_5447323 0 5447323 T T T T T T G G T T T T T T T T T T T T
5 chr5_5452043 0 5452043 G G G G G G G G T T T T G G G G G G G G
5 chr5_5464367 0 5464367 G G G T G G G G G G G G G G G G G G G G
5 chr5_5483162 0 5483162 A A A A A A A A T T T T A A A A A A A A
5 chr5_5485640 0 5485640 A A A A A A A A A A A A A A A A C C A A
5 chr5_5488136 0 5488136 C C C C C C C C C C C C C C G G C C C C
5 chr5_5562581 0 5562581 C C C C C C C C A C C C C C C C C C C C
5 chr5_5608615 0 5608615 T T T T T T T T T T T T T T T T G G T T
5 chr5_5709213 0 5709213 C C C C C C C C G G G G C C C C C C C C
5 chr5_5724490 0 5724490 T T T T A T T T T T T T T T T T T T T T
5 chr5_5731182 0 5731182 C C G G C C C C C C C C C C C C C C C C
5 chr5_5751780 0 5751780 T T T T A T T T T T T T T T T T T T T T
5 chr5_5824629 0 5824629 T T T T T T T T T T T T G G G G G G T T
5 chr5_5827998 0 5827998 G G G G G G G G G T G T G G G G G G G G
5 chr5_5855523 0 5855523 G G G G G G G G G G G G G T G G G G G G
5 chr5_5857518 0 5857518 T T A T T T T T T T T T T T T T T T T T
5 chr5_5878056 0 5878056 A A T T A A A A A A A A A A A A A A A A
5 chr5_5911088 0 5911088 G G G G G G G G C C C C G G G G G G G G
5 chr5_5940802 0 5940802 C C G G G G C C G G G G G G G G G G C C
5 chr5_5950036 0 5950036 C C C C C C C C C C C C C C G G C C C C
5 chr5_5950788 0 5950788 A A A T A A A A A A A A A A A A A A A A
5 chr5_5958764 0 5958764 G G C C C C G G C C C C G G G G G G G G
5 chr5_5966202 0 5966202 G G G G G G G G G G G G C C C C C C G G
5 chr5_5975079 0 5975079 A A A A A A A A A A A A A C A A A A A A
5 chr5_5995255 0 5995255 A A A A A A A A A A A A A C A A A A A A
5 chr5_5998668 0 5998668 C C C C C C C C G G G G C C C C C C C C
5 chr5_6028688 0 6028688 C C C C C C C C C C C C C C C C G G C C
5 chr5_6048018 0 6048018 C C C C C C G G C C C C C C C C C C C C
5 chr5_6075837 0 6075837 G T G G G G G G G G G G G G G G G G T T
5 chr5_6077693 0 6077693 A T T T T T T T T T T T T T T T T T T T
5 chr5_6084063 0 6084063 T T T T T T T T G G G G T T T T T T T T
5 chr5_6087726 0 6087726 A A A A A A A A C C C C A A A A A A A A
5 chr5_6092643 0 6092643 A A A A A A A A A A A A A T A A A A A A
5 chr5_6095037 0 6095037 A A A A A A A A A A A A A A A A A C A A
5 chr5_6096623 0 6096623 A A A A A A A A C C C C A A A A A A A A
5 chr5_6098849 0 6098849 T T T T T T T T T T T T T T T T G G T T
5 chr5_6126577 0 6126577 T T T T T T T T T T T T G G T T T T T T
5 chr5_6229425 0 6229425 G G G G G G G G C C C C G G G G G G G G
5 chr5_6236359 0 6236359 C C C C C C C C A A A A C C C C C C C C
5 chr5_6244943 0 6244943 C C C C C C C C C C C C C C A C C C C C
5 chr5_6258453 0 6258453 G G G G G G G G G G G G G G C G G G G G
5 chr5_6261859 0 6261859 G G T T T T T T T T T T T T T T T T G G
5 chr5_6280732 0 6280732 T T G T T T T T T T T T T T T T T T T T
5 chr5_6345833 0 6345833 G G G G G G G G C C C C G G G G G G G G
5 chr5_6400364 0 6400364 C C C C C C C C A A A A C C C C C C C C
5 chr5_6404175 0 6404175 A A A A A A A A A A A A A A A C A A A A
5 chr5_6421223 0 6421223 C C C C C C C C C C C C G G C C C C C C
5 chr5_6438103 0 6438103 T T T T T T T T T T T T G G T T T T T T
5 chr5_6441677 0 6441677 C C C C C C C C C C C C C C C G C C C C
5 chr5_6472344 0 6472344 G G G G G G G G C C C C G G G G G G G G
5 chr5_6520510 0 6520510 T T T T G T T T T T T T T T T T T T T T
5 chr5_6536509 0 6536509 T T T T T T T T G T G T T T T T T T T T
5 chr5_6536796 0 6536796 C C C C C C C C C C C C C C C C A A C C
5 chr5_6537338 0 6537338 A A A A A A A A A A A A A T A A A A A A
5 chr5_6537901 0 6537901 C C C C A C C C C C C C C C C C C C C C
5 chr5_6542225 0 6542225 C C C C C C G G C C C C C C C C C C C C
5 chr5_6543850 0 6543850 C C C C C C C C A A A A C C C C C C C C
5 chr5_6553841 0 6553841 A A A A A A A A C C C C A A A A A A A A
5 chr5_6565800 0 6565800 T T T T T T T T T T T T T T G G T T T T
5 chr5_6592236 0 6592236 C C C C C C C C C C C C C C G G C C C C
5 chr5_6597044 0 6597044 C C C C C C C C G G G G C C C C C C C C
5 chr5_6618936 0 6618936 G G G G G G G G G G G G G G G G T T G G
5 chr5_6666388 0 6666388 A A A A A A A A C C C C A A A A A A A A
5 chr5_6693699 0 6693699 C C C C C C C C C C C C C C C C A C C C
5 chr5_6705265 0 6705265 G G G G G T G G G G G G G G G G G G G G
5 chr5_6707552 0 6707552 A A A A A A A A C C C C A A A A A A A A
5 chr5_6720281 0 6720281 T T T T T T T T T T A T T T T T T T T T
5 chr5_6740204 0 6740204 G G G G G T G G G G G G G G G G G G G G
5 chr5_6755215 0 6755215 C C C C C C C C G G C G C C C C C C C C
5 chr5_6764020 0 6764020 C C C C C C C C A A A C C C C C C C C C
5 chr5_6765807 0 6765807 A A A A A A A A T T T T A A A A A A A A
5 chr5_6772077 0 6772077 A A A A C C A A A A A A A A A A A A A A
5 chr5_6772218 0 6772218 A A A T A A A A A A A A A A A A A A A A
5 chr5_6801684 0 6801684 C C C C C C C C C C C C A C C C C C C C
5 chr5_6806497 0 6806497 G G T T T T T T T T T T T T T T T T G G
5 chr5_6892188 0 6892188 T T A A T T T T T T T T T T T T T T T T
5 chr5_6901269 0 6901269 A A A A A C A A A A A A A A A A A A A A
5 chr5_6934669 0 6934669 T T T T T T T T A A A A T T T T T T T T
5 chr5_6956944 0 6956944 T T T T T T T T A A A A T T T T T T T T
5 chr5_6959961 0 6959961 T T T T T T T T G G G G T T T T T T T T
5 chr5_6965785 0 6965785 C C C C C C C C A A A A C C C C C C C C
5 chr5_6972745 0 6972745 C C C C C C C C G G G G C C C C C C C C
5 chr5_6974407 0 6974407 T T T T T T T T G G G G T T T T T T T T
5 chr5_6975404 0 6975404 G G G G G G G G G G G G G G C C G G G G
5 chr5_6976316 0 6976316 T T T T T T T T G G G G T T T T T T T T
5 chr5_6976718 0 6976718 T T G G G G T T T T T T T T T T T T T T
5 chr5_6991628 0 6991628 G G T T T T T T T T T T T T T T T T T T
5 chr5_6992246 0 6992246 T T T T T T T T T T T T T T T T A A T T
5 chr5_6992467 0 6992467 G G T T G T G G G G G G G G G G G G G G
5 chr5_6992772 0 6992772 C C C C C G C C C C C C C C C C C C C C
5 chr5_6998086 0 6998086 T T T T T T T T A A A A T T T T T T T T
5 chr5_7009367 0 7009367 G G G G G G G G C C C C G G G G G G G G
5 chr5_7012911 0 7012911 T T A T T T T T T T T T T T T T T T T T
5 chr5_7019080 0 7019080 T T T T T T T T G G G G T T T T T T T T
5 chr5_7033510 0 7033510 T T T T T T T T T T T T T T G G T T T T
5 chr5_7034094 0 7034094 A A C C A A A A A A A A A A A A A A A A
5 chr5_7047370 0 7047370 T T T T T T T T T T T T A A T T T T T T
5 chr5_7048529 0 7048529 G G G G G G G G G G G G G G C C G G G G
5 chr5_7083027 0 7083027 A A A A A A A A A A A C A A A A A A A A
5 chr5_7088215 0 7088215 G G G G G G G G G G G G G T G G G G G G
5 chr5_7091932 0 7091932 T T T T T T T T T T T T T T G T T T T T
5 chr5_7093894 0 7093894 A A A A A A A A T T T T A A A A A A A A
5 chr5_7111602 0 7111602 G G G G G G G G G G G G C C G G G G G G
5 chr5_7115150 0 7115150 G G G G G G G G G G G G G G G G G T G G
5 chr5_7146737 0 7146737 G G G G T T G G G G G G G G G G G G G G
5 chr5_7147247 0 7147247 C C C C C C C C G G G G C C C C C C C C
5 chr5_7152402 0 7152402 G G G G G G G G T T G G G G G G G G G G
5 chr5_7153348 0 7153348 A A A T A A A A A A A A A A A A A A A A
5 chr5_7162602 0 7162602 C C C C C C C C C C C C C C C C A C C C
5 chr5_7168064 0 7168064 A A A A A A A A A A A A A A A A T T A A
5 chr5_7207674 0 7207674 C C C C C C C C C C C C C G C C C C C C
5 chr5_7264424 0 7264424 G G G G G G G G T T T T G G G G G G G G
5 chr5_7264682 0 7264682 G G G G G G G G G G G G G G T T G G G G
5 chr5_7271810 0 7271810 A A A A A A A A C C C C A A A A A A A A
5 chr5_7312814 0 7312814 C C C C C C C C G G G G C C C C C C C C
5 chr5_7364412 0 7364412 G G G G G G G G C C C C G G G G G G G G
5 chr5_7364984 0 7364984 A A A A A A A A C C C C A A A A A A A A
5 chr5_7369623 0 7369623 G G T T T T G G G G G G G G G G G G G G
5 chr5_7375914 0 7375914 T T T T T T T T G G G G T T T T T T T T
5 chr5_7387669 0 7387669 A A A A A A A A T T T T A A A A A A A A
5 chr5_7406854 0 7406854 C C C C G G C C C C C C C C C C C C C C
5 chr5_7440764 0 7440764 A A A A A A A A A A A A A A C C A A A A
5 chr5_7461139 0 7461139 C C C C G G C C C C C C C C C C C C C C
5 chr5_7474672 0 7474672 A A A A A A A A C C C C A A A A A A A A
5 chr5_7484198 0 7484198 C C C C C C C C C C C C C C C C G G C C
5 chr5_7485212 0 7485212 A A A A A A A A C C C C A A A A A A A A
5 chr5_7502256 0 7502256 A A C C C C A A A A A A A A A A A A A A
5 chr5_7547934 0 7547934 C C C C C C C C C C A C C C C C C C C C
5 chr5_7557961 0 7557961 T T T T T T T T T T T T T T T T G G T T
5 chr5_7569268 0 7569268 G G G G G G G G G G G G G T G G G G G G
5 chr5_7584038 0 7584038 A A A A A A A A C C C C A A A A A A A A
5 chr5_7590757 0 7590757 T T T T T T T T T T T T T T T T A A T T
5 chr5_7594485 0 7594485 T T T T T T T T G G G T T T T T T T T T
5 chr5_7628373 0 7628373 T T T T T T T T T T T T G G G T T T T T
5 chr5_7643063 0 7643063 T T T T T T T T G G G G T T T T T T T T
5 chr5_7647771 0 7647771 T T T T T T T T T T T T A A A A T T T T
5 chr5_7650437 0 7650437 G G G G G G G G G G G G G G G T G G G G
5 chr5_7685231 0 7685231 C C C C G G C C C C C C C C C C C C C C
5 chr5_7690345 0 7690345 G G G G G G G G G G G G G G G T G G G G
5 chr5_7705094 0 7705094 A A A A A A A A A A A A C C C C C C A A
5 chr5_7705757 0 7705757 T T T T T T T T T T T T G T T T T T T T
5 chr5_7735540 0 7735540 G G C G C G G G G G G G G G G G G G G G
5 chr5_7741254 0 7741254 T T G T G T T T G G G G G G G G G G T T
5 chr5_7747368 0 7747368 T T T T T T T T T T T T T T A T T T T T
5 chr5_7750017 0 7750017 A A A C A C A A A A A A A A A A A A A A
5 chr5_7762147 0 7762147 G G T T G T G G G G G G G G G G G G G G
5 chr5_7774800 0 7774800 G G G G G G G G G G G G C C G G G G G G
5 chr5_7786007 0 7786007 C C C C A C C C C C C C C C C C C C C C
5 chr5_7820053 0 7820053 A C A A A A C C A A A A A A A A A A C C
5 chr5_7820370 0 7820370 G G G G G G G G G G G G T T G G G G G G
5 chr5_7858981 0 7858981 T T T T T T T T T T A T T T T T T T T T
5 chr5_7868820 0 7868820 T T T T T T T T T T T T G T T T T T T T
5 chr5_7875211 0 7875211 G G G G G G G G G G G G G G G G C C G G
5 chr5_7880203 0 7880203 T T T T T T T T G G G G T T T T T T T T
5 chr5_7888853 0 7888853 G G G G G G G G C G C G G G G G G G G G
5 chr5_7903746 0 7903746 A A A A A A A A A A A A A C A A A A A A
5 chr5_7903815 0 7903815 C C C G C C C C C C C C C C C C C C C C
5 chr5_7904535 0 7904535 C C C C C C C C C G C C C C C C C C C C
5 chr5_7905330 0 7905330 C C C C C C C C C C C C C C C C A A C C
5 chr5_7914914 0 7914914 C C C C C C C C C C C C C C C C A A C C
5 chr5_7918863 0 7918863 C C G G C C C C C C C C C C C C C C C C
5 chr5_7997154 0 7997154 G G G G G G G G G G G G C G G G G G G G
5 chr5_8000000 0 8000000 G G C C C C G G C C C C C C C C C C C C
5 chr5_8001360 0 8001360 A A A A A A A A C C C C A A A A A A A A
5 chr5_8017180 0 8017180 G G G G G G G G G G G G G G G G C C G G
5 chr5_8023947 0 8023947 C C G G C C C C C C C C C C C C C C C C
5 chr5_8027784 0 8027784 C G C C C C C C C C C C C C C C C C C C
5 chr5_8028554 0 8028554 T T T T T T G G T T T T T T T T T T T T
5 chr5_8038403 0 8038403 A A A A A A A A A A A A A A A A C C A A
5 chr5_8039282 0 8039282 G G T T T T G G T T T T T T T T T T G G
5 chr5_8097482 0 8097482 C C C C C C C C A C C C C C C C C C C C
5 chr5_8111912 0 8111912 T T T T T T T T T T G T T T T T T T T T
5 chr5_8139795 0 8139795 A A A A A A A A A A A A A A A A A T A A
5 chr5_8140138 0 8140138 A C A A A A A A A A A A A A A A A A C C
5 chr5_8142585 0 8142585 T T T T T T T T A A A A T T T T T T T T
5 chr5_8144831 0 8144831 T T T T T T T T G G G G T T T T T T T T
5 chr5_8146195 0 8146195 G G G G G G G G G G G G G G G G G T G G
5 chr5_8146463 0 8146463 A A A A A A A A A A A A C C A A A A A A
5 chr5_8179851 0 8179851 C C C C C C C C C C C C A C C C C C C C
5 chr5_8190773 0 8190773 G G G G G G T T G G G G G G G G G G G G
5 chr5_8191999 0 8191999 A A A A C C A A A A A A A A A A A A A A
5 chr5_8225102 0 8225102 G G G G G G G G G G G G G T G G G G G G
5 chr5_8261660 0 8261660 G G G G G G G G G G G G C G G G G G G G
5 chr5_8269245 0 8269245 T T T T T T T T T T G T T T T T T T T T
5 chr5_8275136 0 8275136 C C C C C C C C A A A A C C C C C C C C
5 chr5_8283272 0 8283272 C C C C C C C C C C C C C C C C C G C C
5 chr5_8317378 0 8317378 C C C C C C C C A A A A C C C C C C C C
5 chr5_8340422 0 8340422 A A A A A A A A A A A A A A A A C C A A
5 chr5_8365788 0 8365788 C C C C C C C C G G G G C C C C C C C C
5 chr5_8375488 0 8375488 T T T T G T T T T T T T T T T T T T T T
5 chr5_8378185 0 8378185 A A A A A C A A A A A A A A A A A A A A
5 chr5_8389808 0 8389808 G G G G G G G G C C C G G G G G G G G G
5 chr5_8408960 0 8408960 T T T T T T T T T T T T A T T T T T T T
5 chr5_8412980 0 8412980 T T T T G T T T T T T T T T T T T T T T
5 chr5_8416450 0 8416450 T T G G G G T T T T T T G G G G G G T T
5 chr5_8429622 0 8429622 A A A A A A A A T T T T A A A A A A A A
5 chr5_8501956 0 8501956 G G G G G G G G G G G G G G G T G G G G
5 chr5_8546085 0 8546085 A A A A T T A A A A A A A A A A A A A A
5 chr5_8564284 0 8564284 C C C C C C C C G G G G C C C C C C C C
5 chr5_8594934 0 8594934 C C C C C C C C A C C C C C C C C C C C
5 chr5_8604970 0 8604970 C C C C C C C C C C C C C C C G C C C C
5 chr5_8619821 0 8619821 G G G G C G G G G G G G G G G G G G G G
5 chr5_8619829 0 8619829 T T G G T T T T T T T T T T T T T T T T
5 chr5_8653322 0 8653322 T T T T T T T T T T T T G G T T T T T T
5 chr5_8661410 0 8661410 G G G G G G G G T T T T G G G G G G G G
5 chr5_8664258 0 8664258 T T T T G G G G T T T T T T T T T T T T
5 chr5_8686643 0 8686643 G G G G G G T T G G G G G G G G G G G G
5 chr5_8687423 0 8687423 T T G G G G T T G G G G G G G G G G T T
5 chr5_8689591 0 8689591 G G G G G G T T G G G G G G G G G G G G
5 chr5_8698861 0 8698861 G G G G G G G G G G G G C G G G G G G G
5 chr5_8710010 0 8710010 A A A A A A A A T T T T A A A A A A A A
5 chr5_8717112 0 8717112 T T T T T T T T G G G G T T T T T T T T
5 chr5_8773730 0 8773730 C G C C C C C C C C C C C C C C C C C C
5 chr5_8778057 0 8778057 A A A A A A A A A A A A A A A C A A A A
5 chr5_8785366 0 8785366 G G G G G G G G T T T T G G G G G G G G
5 chr5_8786355 0 8786355 T T G T T T T T T T T T T T T T T T T T
5 chr5_8806337 0 8806337 G G G G G G G G C C C C G G G G G G G G
5 chr5_8840518 0 8840518 A A A A A A T T A A A A A A A A A A A A
5 chr5_8848999 0 8848999 T T A A A A T T A A A A A A A A A A T T
5 chr5_8874933 0 8874933 G G G G G G G G C C C C G G G G G G G G
5 chr5_8879114 0 8879114 G G T T T T G G G G G G G G G G G G G G
5 chr5_8886467 0 8886467 C C C C C C C C C C C G C C C C C C C C
5 chr5_8892047 0 8892047 C C C C C C G G C C C C C C C C C C C C
5 chr5_8892101 0 8892101 G G G G G G G G T T T T G G G G G G G G
5 chr5_8895531 0 8895531 G G G G T T G G G G G G G G G G G G G G
5 chr5_8902570 0 8902570 C C C G C C C C C C C C C C C C C C C C
5 chr5_8911335 0 8911335 T T T T T T T T T T T T G T T T T T T T
5 chr5_8969298 0 8969298 C C C C C C C C C C C C C C A C C C C C
5 chr5_8971326 0 8971326 G G G G G G G G G G G G G G G T G G G G
5 chr5_8994152 0 8994152 G G G G G G G G G G G G G T G G G G G G
5 chr5_8995590 0 8995590 C C C C C C C C C C A C C C C C C C C C
5 chr5_9010065 0 9010065 T T T T T T T T T T T T T T G G T T T T
5 chr5_9012984 0 9012984 T T T T T T T T G G G G T T T T T T T T
5 chr5_9022902 0 9022902 T T G T G T T T T T T T T T T T T T T T
5 chr5_9040917 0 9040917 T T T T T T T T T T G T T T T T T T T T
5 chr5_9051052 0 9051052 A A C C C C C C C C C C C C C C C C A A
5 chr5_9105023 0 9105023 T T T T T T T T T T T T T T T T A A T T
5 chr5_9121103 0 9121103 G G G G G G G G G G G G G T G G G G G G
5 chr5_9182316 0 9182316 C C C C C C C C C C C C C G C C C C C C
5 chr5_9184190 0 9184190 C C A C C C C C C C C C C C C C C C C C
5 chr5_9187169 0 9187169 G G G G G G G G G G G G G G G G C C G G
5 chr5_9223014 0 9223014 C C C C C C C C G G G G C C C C C C C C
5 chr5_9233811 0 9233811 C C C C C C C C C C C C C C A A C C C C
5 chr5_9272937 0 9272937 T T T T T T T T A T T T T T T T T T T T
5 chr5_9278409 0 9278409 G G G G G G G G G G G G C C C C G G G G
5 chr5_9281909 0 9281909 A A A A A A A A C C C C A A A A A A A A
5 chr5_9290461 0 9290461 C C C C C C A A C C C C C C C C C C C C
5 chr5_9320386 0 9320386 C C C C C C C C A A A A C C C C C C C C
5 chr5_9326186 0 9326186 A A A T A A A A A A A A A A A A A A A A
5 chr5_9339103 0 9339103 T T T T T T T T T T T T T T T T A T T T
5 chr5_9341974 0 9341974 C C G G G G C C G G G G G G G G G G C C
5 chr5_9391516 0 9391516 T T T T T T T T G G G G T T T T T T T T
5 chr5_9405073 0 9405073 C C C C A A C C C C C C C C C C C C C C
5 chr5_9433964 0 9433964 G G G G G G T T G G G G G G G G G G G G
5 chr5_9447907 0 9447907 G G C C C C G G G G G G G G G G G G G G
5 chr5_9471455 0 9471455 T T T T T T T T A A A A T T T T T T T T
5 chr5_9483617 0 9483617 C C C C C C C C C C C C G G C C C C C C
5 chr5_9497520 0 9497520 G G G G G G G G G T G T G G G G G G G G
5 chr5_9541914 0 9541914 A T A A A A A A A A A A A A A A A A A A
5 chr5_9568817 0 9568817 A A A A A A A A T T T T A A A A A A A A
5 chr5_9637109 0 9637109 G G G G G G G G C C C C G G G G G G G G
5 chr5_9640085 0 9640085 C C C C C C C C A A A A C C C C C C C C
5 chr5_9654502 0 9654502 G G G G G G G G G G G G C C G G C C G G
5 chr5_9679093 0 9679093 A A A A A A A A C C C C A A A A A A A A
5 chr5_9679563 0 9679563 C C C C A C C C C C C C C C C C C C C C
5 chr5_9694900 0 9694900 A A A A A A T T A A A A A A A A A A A A
5 chr5_9716819 0 9716819 A A A A A A A A C C C C A A A A A A A A
5 chr5_9796833 0 9796833 G G G G G G G G C C C C G G G G G G G G
5 chr5_9862148 0 9862148 G G C G G G G G G G G G G G G G G G G G
5 chr5_9867138 0 9867138 A A A T A A A A A A A A A A A A A A A A
5 chr5_9966999 0 9966999 A A A A A A A A A A A A A A C C A A A A
5 chr5_9969881 0 9969881 G G G G G G G G G G G G G G G G C G G G
5 chr5_9976286 0 9976286 T T G G G G T T G G G G G G G G G G T T
5 chr5_10040627 0 10040627 T T G G G G T T G G G G G G G G G G T T
5 chr5_10042579 0 10042579 A A A A A T A A A A A A A A A A A A A A
5 chr5_10043299 0 10043299 G G G G G G G G G G G G G G G G G T G G
5 chr5_10058464 0 10058464 C C C C C C C C A C C C C C C C C C C C
5 chr5_10058628 0 10058628 C C C C C C C C A A A A C C C C C C C C
5 chr5_10059540 0 10059540 A A A A A A A A A A A A A A A A A T A A
5 chr5_10105524 0 10105524 G G G G G G G G T T T T G G G G G G G G
5 chr5_10144161 0 10144161 A A A A A A A A A A A A A A C C A A A A
5 chr5_10152369 0 10152369 A A A A A A A A A A A A A A T T A A A A
5 chr5_10156340 0 10156340 A A A A A A A A A C A A A A A A A A A A
5 chr5_10164225 0 10164225 C C C C C C C C A A A A C C C C C C C C
5 chr5_10164510 0 10164510 G G T T T T G G G G G G G G G G G G G G
5 chr5_10167783 0 10167783 G G G G G G G G T T T T G G G G G G G G
5 chr5_10168740 0 10168740 A C C C C C C C C C C C C C C C C C C C
5 chr5_10221314 0 10221314 A A A A A A A A C C C C A A A A A A A A
5 chr5_10228346 0 10228346 C G C C C C G G C C C C C C C C C C C C
5 chr5_10230522 0 10230522 A A C C C C A A C C C C C C C C C C A A
5 chr5_10235563 0 10235563 T T T T T T T T A A A A T T T T T T T T
5 chr5_10262166 0 10262166 G T G G G G G G G G G G G G G G G G G G
5 chr5_10264690 0 10264690 A A A A A A A A C C C C A A A A A A A A
5 chr5_10319367 0 10319367 T T T T G G T T T T T T T T T T T T T T
5 chr5_10384691 0 10384691 C C C C C C C C G G G G C C C C C C C C
5 chr5_10419882 0 10419882 T T G G G T T T T T T T T T T T T T T T
5 chr5_10464913 0 10464913 A A A A C C A A A A A A A A A A A A A A
5 chr5_10484045 0 10484045 G G C C C C C C C C C C C C C C C C C C
5 chr5_10485625 0 10485625 A A A A C C A A A A A A A A A A A A A A
5 chr5_10497451 0 10497451 T T T T A T T T T T T T T T T T T T T T
5 chr5_10532562 0 10532562 G G G G G G G G C C C C G G G G G G G G
5 chr5_10534989 0 10534989 G G C C G G G G G G G G G G G G G G G G
5 chr5_10545772 0 10545772 C C C C C C C C C G C C C C C C C C C C
5 chr5_10585309 0 10585309 C C C C C C C C C C C C C C A A C C C C
5 chr5_10593847 0 10593847 C C G G C C C C C C C C C C C C C C C C
5 chr5_10605009 0 10605009 C C C G C C C C C C C C C C C C C C C C
5 chr5_10608427 0 10608427 T T T T T T T T G G G G T T T T T T T T
5 chr5_10620656 0 10620656 C G G G G G G G G G G G G G G G G G G G
5 chr5_10652903 0 10652903 T T T T T T T T G G G G T T T T T T T T
5 chr5_10657307 0 10657307 G G G G G G G G G G G T G G G G G G G G
5 chr5_10664188 0 10664188 A A A A A A A A A C A A A A A A A A A A
5 chr5_10700527 0 10700527 T T T T T T T T T T T T G T T T T T T T
5 chr5_10700735 0 10700735 C C C C C C C C C C A C C C C C C C C C
5 chr5_10716786 0 10716786 G G G G C C G G G G G G G G G G G G G G
5 chr5_10724017 0 10724017 C G C C C C C C C C C C C C C C C C C C
5 chr5_10729147 0 10729147 A A A A A A A A A T A A A A A A A A A A
5 chr5_10734404 0 10734404 C C C C C C C C G G G G C C C C C C C C
5 chr5_10739988 0 10739988 C C A A A C C C C C C C C C C C C C C C
5 chr5_10752043 0 10752043 T T T T T T T T T T T T T T T T A T T T
5 chr5_10764391 0 10764391 G G G G G G G G T T T T G G G G G G G G
5 chr5_10765598 0 10765598 A A A A A A A A A A A A A A T T A A A A
5 chr5_10779366 0 10779366 C C C C C C C C G G G G C C C C C C C C
5 chr5_10780915 0 10780915 C C C C C C C C C C C C A C C C C C C C
5 chr5_10807887 0 10807887 T T G G G G T T T T T T G G G G G G T T
5 chr5_10809554 0 10809554 G G G G G G G G G G G G C G G G G G G G
5 chr5_10814195 0 10814195 G G G G G G G G G G G G C G G G G G G G
5 chr5_10825760 0 10825760 C C C C C C C C C C C C C C C G C C C C
5 chr5_10829464 0 10829464 T T T T T T T T A T T T T T T T T T T T
5 chr5_10871715 0 10871715 A A A A A A A A A A A A A A A A T T A A
5 chr5_10893743 0 10893743 A A A A A A A A A A A A A A A A T T A A
5 chr5_10899032 0 10899032 A A A T A A A A A A A A A A A A A A A A
5 chr5_10907583 0 10907583 G G G G G G G G T T T T G G G G G G G G
5 chr5_10911956 0 10911956 C C C C C C C C C C C C A C C C C C C C
5 chr5_10912065 0 10912065 A A A A A A A A A A A A A T A A A A A A
5 chr5_10915343 0 10915343 T T T T T T T T A A A A T T T T T T T T
5 chr5_10919877 0 10919877 G G C C C C G G G G G G G G G G G G G G
5 chr5_10926570 0 10926570 T T T T T T T T A T T T T T T T T T T T
5 chr5_10945829 0 10945829 G G G G G G G G C C G G G G G G G G G G
5 chr5_10947324 0 10947324 C C C G C C C C C C C C C C C C C C C C
5 chr5_10949049 0 10949049 C C C G C C C C C C C C C C C C C C C C
5 chr5_10952183 0 10952183 A A A A A A A A A A A A A C A A A A A A
5 chr5_10953109 0 10953109 G G G G G G G G G G G G C C C C C C G G
5 chr5_10955167 0 10955167 T T T T T T T T T T T T G G G G G G T T
5 chr5_10956132 0 10956132 C C C C C C C C C C C C C G C C C C C C
5 chr5_10957935 0 10957935 T T T T G T T T T T T T T T T T T T T T
5 chr5_10963336 0 10963336 T T T T T T T T T T T T G G G G T T T T
5 chr5_11017490 0 11017490 A C A A A A A A A A A A A A A A A A A A
5 chr5_11037564 0 11037564 C C C C C C C C A C A A C C C C C C C C
5 chr5_11043250 0 11043250 C C C C A C C C C C C C C C C C C C C C
5 chr5_11044892 0 11044892 G G G G G G G G G G G G C C C C C C G G
5 chr5_11061306 0 11061306 G G G T G G G G G G G G G G G G G G G G
5 chr5_11063258 0 11063258 C C C C A C C C C C C C C C C C C C C C
5 chr5_11072159 0 11072159 T T T T T T T T G T T T T T T T T T T T
5 chr5_11099839 0 11099839 A A A A A T A A A A A A A A A A A A A A
5 chr5_11120920 0 11120920 C C G G C G C C C C C C C C C C C C C C
5 chr5_11139314 0 11139314 C C C C C C C C C C C C C C A C C C C C
5 chr5_11151842 0 11151842 G G G G G G G G G G G G C G G G G G G G
5 chr5_11162015 0 11162015 A A A A A A A A C C C C A A A A A A A A
5 chr5_11172682 0 11172682 G G G G G G G G T T T T G G G G G G G G
5 chr5_11183111 0 11183111 A A A A A A A A A A A A A C A A A A A A
5 chr5_11204092 0 11204092 T T T T T T T T T T T T G G G G G G T T
5 chr5_11213963 0 11213963 G G G G G G G G C C C C G G G G G G G G
5 chr5_11219556 0 11219556 T T G G G G T T T T T T T T T T T T T T
5 chr5_11221455 0 11221455 C C C C C C C C C C C C A C C C C C C C
5 chr5_11226885 0 11226885 C C C C C C C C G G G G C C C C C C C C
5 chr5_11235616 0 11235616 C C C G C C C C C C C C C C C C C C C C
5 chr5_11275605 0 11275605 A A A A A A A A A A A A A C A A C C A A
5 chr5_11289254 0 11289254 C C C C C C C C C C C C C C C C C G C C
5 chr5_11299214 0 11299214 G G G G G G G G G G G G C G G G G G G G
5 chr5_11329471 0 11329471 G G G G G G G G G G G G C G G G G G G G
5 chr5_11353685 0 11353685 T T T T T T T T A A A A T T T T T T T T
5 chr5_11383880 0 11383880 G G C C C C G G G G G G G G G G G G G G
5 chr5_11398051 0 11398051 G G G G G G G G G G G G G G C G G G G G
5 chr5_11443119 0 11443119 T T T T T T T T T T T T A T T T T T T T
5 chr5_11459987 0 11459987 A A A A A A A A A A A T A A A A A A A A
5 chr5_11472611 0 11472611 G G G G G G G G G G G G G G C C G G G G
5 chr5_11485661 0 11485661 A A C C C C A A A A A A C C C C C C A A
5 chr5_11502352 0 11502352 C C C C C C C C G G G G C C C C C C C C
5 chr5_11533572 0 11533572 T T A A A T T T T T T T T T T T T T T T
5 chr5_11541087 0 11541087 T T G G G G T T G G G G G G G G G G T T
5 chr5_11542112 0 11542112 G G G G G G G G G G G G G T G G G G G G
5 chr5_11548139 0 11548139 C C C C C C C C G G C G C C C C C C C C
5 chr5_11550102 0 11550102 C C C C A C C C C C C C C C C C C C C C
5 chr5_11586876 0 11586876 A A A A A A A A A A A T A A A A A A A A
5 chr5_11632605 0 11632605 T T T T T T T T G G G G T T T T T T T T
5 chr5_11637852 0 11637852 A A A A A A A A A A A A A A A A A T A A
5 chr5_11654571 0 11654571 T T T T T T T T A A A T T T T T T T T T
5 chr5_11657961 0 11657961 A A A T A T A A A A A A A A A A A A A A
5 chr5_11658422 0 11658422 C C C C C C C C G G G G C C C C C C C C
5 chr5_11670476 0 11670476 A A A A A A A A A A A A A C A A A A A A
5 chr5_11672815 0 11672815 T T A T T T T T T T T T T T T T T T T T
5 chr5_11693236 0 11693236 C C C C C C C C A A A A C C C C C C C C
5 chr5_11709093 0 11709093 A A C C A A A A A A A A A A A A A A A A
5 chr5_11727653 0 11727653 A A A A A A A A A C A A A A A A A A A A
5 chr5_11760610 0 11760610 A A A A A C A A A A A A A A A A A A A A
5 chr5_11764691 0 11764691 T T T T T T T T A A A A T T T T T T T T
5 chr5_11772110 0 11772110 T T T T T T T T T T T T T T A T T T T T
5 chr5_11803159 0 11803159 C C C G C G C C C C C C C C C G C C C C
5 chr5_11811757 0 11811757 G G G G G G G G G G G G C G G G G G G G
5 chr5_11848425 0 11848425 C C C C C C C C C C C C C G C C C C C C
5 chr5_11869593 0 11869593 G G G G G G G G T T T T G G G G G G G G
5 chr5_11883494 0 11883494 A A A A A A A A A A A A A A C C A A A A
5 chr5_11889298 0 11889298 T T T T T T T T T T T T T T T T A A T T
5 chr5_11925779 0 11925779 C C C C C C C C C C C C C C C C A C C C
5 chr5_11930750 0 11930750 G G G G G G G G G G G G G G C C G G G G
5 chr5_11932557 0 11932557 T T T T T T T T T T T T T T G G T T T T
5 chr5_11950558 0 11950558 C C C C C C C C A A A A C C C C C C C C
5 chr5_11952054 0 11952054 T T T T A A T T T T T T T T T T T T T T
5 chr5_11976727 0 11976727 T T A A A A A A A A A A A A A A A A T T
5 chr5_11981020 0 11981020 T T T T T T T T A A A A T T T T T T T T
5 chr5_11994093 0 11994093 A A A A A A A A C C C C A A A A A A A A
5 chr5_12019481 0 12019481 G G T T T T T T T T T T T T T T T T G G
5 chr5_12024799 0 12024799 C C C G C C C C C C C C C C C C C C C C
5 chr5_12027721 0 12027721 C C C C C C C C G G G G C C C C C C C C
5 chr5_12034559 0 12034559 C C C C C C C C C C C C C C C C A C C C
5 chr5_12080047 0 12080047 T T G G G T T T T T T T T T T T T T T T
5 chr5_12085702 0 12085702 G G G G G G G G T T T T G G G G G G G G
5 chr5_12087438 0 12087438 C C C C C C C C G G G G C C C C C C C C
5 chr5_12109592 0 12109592 C C C C C C C C A A A A A A C C C C C C
5 chr5_12133071 0 12133071 C C C C C C C C A A A A C C C C C C C C
5 chr5_12139472 0 12139472 C C C C C C C C A C C C C C C C C C C C
5 chr5_12140595 0 12140595 C C C C C C C C C C C C C C G G C C C C
5 chr5_12147088 0 12147088 A A A A A A A A A A A A A C A A A A A A
5 chr5_12158370 0 12158370 C C C G C C C C C C C C C C C C C C C C
5 chr5_12160991 0 12160991 A A A A A A A A A A A A A A A A T T A A
5 chr5_12161283 0 12161283 C C C C C C C C C C C C C G C C C C C C
5 chr5_12161363 0 12161363 T T T T T T T T G G G G T T T T T T T T
5 chr5_12169375 0 12169375 A A A A A A A A A A A A A A A A C C A A
5 chr5_12185094 0 12185094 C C C C C C C C A A A A C C C C C C C C
5 chr5_12187457 0 12187457 C C C C C C C C G G G G C C C C C C C C
5 chr5_12209623 0 12209623 G G T T T T G G T T T T T T T T T T G G
5 chr5_12227566 0 12227566 C C C C A C C C C C C C C C C C C C C C
5 chr5_12235604 0 12235604 A T A A A A A A A A A A A A A A A A T T
5 chr5_12248822 0 12248822 G G T T G G G G G G G G G G G G G G G G
5 chr5_12249648 0 12249648 C C C C C C C C A A A A C C C C C C C C
5 chr5_12260685 0 12260685 T T G G T T T T T T T T T T T T T T T T
5 chr5_12262676 0 12262676 C C C C C C C C C C C C C C G G C C C C
5 chr5_12263171 0 12263171 T T T T G T T T T T T T T T T T T T T T
5 chr5_12282687 0 12282687 G G T T G T G G G G G G G G G G G G G G
5 chr5_12283125 0 12283125 C C C C C C C C G G G G C C C C C C C C
5 chr5_12284046 0 12284046 A A A A A A A A A A A A A T A A A A A A
5 chr5_12296944 0 12296944 T T T T T T T T T T T T T T T T A A T T
5 chr5_12299684 0 12299684 C C C C C C C C G G G G C C C C C C C C
5 chr5_12307077 0 12307077 G G T T T T G G T T T T T T T T T T G G
5 chr5_12315326 0 12315326 T T G G G G G G G G G G G G G G G G G G
5 chr5_12317226 0 12317226 T T T T T T T T G G G G T T T T T T T T
5 chr5_12337131 0 12337131 A A A A A A A A C C C C A A A A A A A A
5 chr5_12338340 0 12338340 T T T T T T T T T T T T T T G T T T T T
5 chr5_12340209 0 12340209 C C G G G G C C C C C C G G G G G G C C
5 chr5_12345719 0 12345719 C C C C C G C C C C C C C C C C C C C C
5 chr5_12371694 0 12371694 A A A A A A A A C C A C A A A A A A A A
5 chr5_12378196 0 12378196 G G G G G G G G G G G T G G G G G G G G
5 chr5_12401988 0 12401988 T T T T T T T T A T A A T T T T T T T T
5 chr5_12414120 0 12414120 A A A A A A A A T T T T A A A A A A A A
5 chr5_12426004 0 12426004 G G T T T T G G G G G G G G G G G G G G
5 chr5_12428032 0 12428032 A A A A A A A A T T T T A A A A A A A A
5 chr5_12438129 0 12438129 G G G G G G G G C C C C G G G G G G G G
5 chr5_12443890 0 12443890 T T T T T T T T A A A A T T T T T T T T
5 chr5_12445337 0 12445337 T T T T T T T T T T T T A T T T T T T T
5 chr5_12455748 0 12455748 G G G G G G G G C C C C G G G G G G G G
5 chr5_12456971 0 12456971 C C C C C C G G C C C C C C C C C C C C
5 chr5_12466241 0 12466241 G G G G G G G G G T G G G G G G G G G G
5 chr5_12480397 0 12480397 G G G G G G G G G G G G G G C C G G G G
5 chr5_12492103 0 12492103 G G G G C G G G G G G G G G G G G G G G
5 chr5_12515586 0 12515586 C C C C C C C C C C C C A C C C C C C C
5 chr5_12535004 0 12535004 A A A A A A A A A A A A T T A A A A A A
5 chr5_12540350 0 12540350 T T A A A A T T A A A A A A A A A A A A
5 chr5_12568286 0 12568286 A A A A A A A A A A A A A A A A C C A A
5 chr5_12569736 0 12569736 C G C C C C C C C C C C C C C C C C C C
5 chr5_12586942 0 12586942 G G C C C G G G G G G G G G G G G G G G
5 chr5_12608092 0 12608092 G G G G G G G G G G G G G G G T G G G G
5 chr5_12615686 0 12615686 A A A A A A A A A C C C A A A A A A A A
5 chr5_12632185 0 12632185 C C C C A C C C C C C C C C C C C C C C
5 chr5_12662941 0 12662941 A A A A A A A A A A A A A A A A T T A A
5 chr5_12697062 0 12697062 C C C C C C C C C C C G C C C C C C C C
5 chr5_12700335 0 12700335 A A C C A A A A A A A A A A A A A A A A
5 chr5_12741432 0 12741432 G G C C G G G G G G G G G G G G G G G G
5 chr5_12750947 0 12750947 G G G G G G G G T T T T G G G G G G G G
5 chr5_12783727 0 12783727 T T T T T T T T G G G T T T T T T T T T
5 chr5_12803644 0 12803644 G G T T T T G G G G G G G G G G G G G G
5 chr5_12804637 0 12804637 A A A A A A T T A A A A A A A A A A A A
5 chr5_12807242 0 12807242 T T T T A T T T T T T T T T T T T T T T
5 chr5_12832398 0 12832398 A A A A A A T T A A A A A A A A A A A A
5 chr5_12837131 0 12837131 T T T T T T T T A T T T T T T T T T T T
5 chr5_12855787 0 12855787 C C A A C C C C C C C C C C C C C C C C
5 chr5_12858418 0 12858418 A A A A A T A A A A A A A A A A A A A A
5 chr5_12860752 0 12860752 C C G G G G C C G G G G G G G G G G C C
5 chr5_12879853 0 12879853 C C C C A C C C C C C C C C C C C C C C
5 chr5_12885138 0 12885138 T T T T T T T T G T G G T T T T T T T T
5 chr5_12892954 0 12892954 C C C C C C C C A A A A C C C C C C C C
5 chr5_12907676 0 12907676 G G G G C G G G G G G G G G G G G G G G
5 chr5_12919883 0 12919883 G G T T T T G G G G G G G G G G G G G G
5 chr5_12937800 0 12937800 C C C G G G C C C C C C C C C C C C C C
5 chr5_12941777 0 12941777 G G G G G G G G G G G G G T G G G G G G
5 chr5_12949633 0 12949633 G G T T T T G G T T T T T T T T T T G G
5 chr5_12956625 0 12956625 A A A A A A A A C C C C A A A A A A A A
5 chr5_12956718 0 12956718 C C C C G G C C C C C C C C C C C C C C
5 chr5_12957714 0 12957714 G G G G C C G G G G G G G G G G G G G G
5 chr5_12962431 0 12962431 A A A A A A C C A A A A A A A A A A C C
5 chr5_12977868 0 12977868 T T T T T T T T T T T T T T T T G G T T
5 chr5_12987995 0 12987995 T T T T T T T T T T A T T T T T T T T T
5 chr5_13002141 0 13002141 C C G G G G C C G G G G G G G G G G C C
5 chr5_13031707 0 13031707 G G C G G G G G G G G G G G G G G G G G
5 chr5_13042219 0 13042219 C C C C G G C C C C C C C C C C C C C C
5 chr5_13070560 0 13070560 C C C C C C C C C C C C C C C C G G C C
5 chr5_13075183 0 13075183 G G G T G G G G G G G G G G G G G G G G
5 chr5_13090417 0 13090417 T T T T T T T T T T T T G T T T T T T T
5 chr5_13094945 0 13094945 C C C C C C C C A A A A C C C C C C C C
5 chr5_13100326 0 13100326 A A A A A A A A A A A T A A A A A A A A
5 chr5_13112878 0 13112878 T T G T G T T T T T T T T T T T T T T T
5 chr5_13167429 0 13167429 A A A A A A A A A A A A A A A A C C A A
5 chr5_13175048 0 13175048 A A A A A A A A T T A A A A A A A A A A
5 chr5_13193452 0 13193452 A A A A A C A A A A A A A A A A A A A A
5 chr5_13210678 0 13210678 T T T T T T T T T T T T T T T T A T T T
5 chr5_13212137 0 13212137 T T T T T T T T T T T T T T A A T T T T
5 chr5_13266594 0 13266594 A A A A A C A A A A A A A A A A A A A A
5 chr5_13279080 0 13279080 G G G G G G G G G G G G G G C C G G G G
5 chr5_13279141 0 13279141 T T A A A A T T A A A A A A A A A A T T
5 chr5_13286590 0 13286590 G G G G G G G G G G G G G G G G C G G G
5 chr5_13375736 0 13375736 A C C C C C C C C C C C C C C C C C C C
5 chr5_13387102 0 13387102 G G G G G G G G G G C G G G G G G G G G
5 chr5_13413973 0 13413973 A A A T A A A A A A A A A A A A A A A A
5 chr5_13415956 0 13415956 A A A A A A A A A A A A A A A A A T A A
5 chr5_13462601 0 13462601 A A A A A A A A A A A A A A A A A C A A
5 chr5_13478015 0 13478015 A A A A A A C C A A A A A A A A A A A A
5 chr5_13492311 0 13492311 G G G G G G G G T T T T G G G G G G G G
5 chr5_13493869 0 13493869 A A A A A A A A A A A A A A C C A A A A
5 chr5_13521537 0 13521537 T T A T T T T T T T T T T T T T T T T T
5 chr5_13526470 0 13526470 C C C C C C C C C C C C A C C C C C C C
5 chr5_13546804 0 13546804 C C C C C C C C C C C C C C A C C C C C
5 chr5_13560602 0 13560602 T T T T T T T T T T T T T T G T T T T T
5 chr5_13561294 0 13561294 C C C C C C C C G G G G C C C C C C C C
5 chr5_13570228 0 13570228 C C C C C C C C A A A A C C C C C C C C
5 chr5_13584532 0 13584532 C C C C C C C C C C C C C C C G C C C C
5 chr5_13586570 0 13586570 C C C C C C C C C C C C C C C C G G C C
5 chr5_13600993 0 13600993 G G G T G G G G G G G G G G G G G G G G
5 chr5_13603044 0 13603044 G G G G G G G G C C C C G G G G G G G G
5 chr5_13611714 0 13611714 A A A A A A A A A A A A A A A A A C A A
5 chr5_13616599 0 13616599 T T T T G G T T T T T T T T T T T T T T
5 chr5_13635587 0 13635587 C C C C C C C C C C C C C C C C A A C C
5 chr5_13640952 0 13640952 G G G G G G G G C C C C G G G G G G G G
5 chr5_13649774 0 13649774 G G G G G G G G G G G G G G G G T T G G
5 chr5_13661605 0 13661605 G G G G G G G G G G G G G G C C G G G G
5 chr5_13707898 0 13707898 G G G G G G G G T T T T G G G G G G G G
5 chr5_13714278 0 13714278 C C C C C C C C C C C C A A C C C C C C
5 chr5_13795608 0 13795608 C C A A A A C C A A A A A A A A A A C C
5 chr5_13797023 0 13797023 G G G G G G G G C C C C G G G G G G G G
5 chr5_13811460 0 13811460 G G G G G G G G C C C C G G G G G G G G
5 chr5_13887086 0 13887086 A A A A A A T T A A A A A A A A A A A A
5 chr5_13889021 0 13889021 C C C G C C C C C C C C C C C C C C C C
5 chr5_13889657 0 13889657 G G G G G G G G G G G G G G G G T T G G
5 chr5_13898446 0 13898446 T T T T T T T T T T T T G T T T T T T T
5 chr5_13926871 0 13926871 C C C C C C C C C C C C C C C C C G C C
5 chr5_13991191 0 13991191 T T T T T T T T G T G G T T T T T T T T
5 chr5_13993017 0 13993017 T T T T T T T T T T T T T T A A T T T T
5 chr5_13995219 0 13995219 C C C C C C C C C C C C C C G G C C C C
5 chr5_14017019 0 14017019 T T G G G G T T G G G G G G G G G G T T
5 chr5_14037880 0 14037880 A A A A A A A A A A A A A A A C A A A A
5 chr5_14096241 0 14096241 G G G G G G G G G G C C G G G G G G G G
5 chr5_14099439 0 14099439 A A A A A A A A A A A A C C A A A A A A
5 chr5_14100448 0 14100448 C C C C C C C C G G G G C C C C C C C C
5 chr5_14107699 0 14107699 C C C C C C C C C C C C C C G G C C C C
5 chr5_14108196 0 14108196 G G G G G G G G T T T T G G G G G G G G
5 chr5_14115390 0 14115390 T T A A A A A A A A A A A A A A A A T T
5 chr5_14283590 0 14283590 A A A A A A A A T T T T T T A A A A A A
5 chr5_14288772 0 14288772 C C C C C C C C G G G G C C C C C C C C
5 chr5_14292239 0 14292239 A A A A A A A A C C C C C C C C C C A A
5 chr5_14297250 0 14297250 T T T T T T A T T T T T T T T T T T T T
5 chr5_14345282 0 14345282 G G G G G G G G C G C G G G G G G G G G
5 chr5_14376541 0 14376541 A A C C C C A A A A A A A A A A A A A A
5 chr5_14396214 0 14396214 T T T T T T T T A A A A T T T T T T T T
5 chr5_14412279 0 14412279 T T T T T T T T G T G T T T T T T T T T
5 chr5_14415536 0 14415536 G G G G G G G G C G G G G G G G G G G G
5 chr5_14462325 0 14462325 T T T T T T T T T T T T G T T T T T T T
5 chr5_14490994 0 14490994 T T T T T T T T A A A A T T T T T T T T
5 chr5_14515824 0 14515824 A A C C C C A A C C C C C C C C C C A A
5 chr5_14553044 0 14553044 C C C C C C C C C C C C C C G G C C C C
5 chr5_14560652 0 14560652 T T A A T T T T T T T T T T T T T T T T
5 chr5_14572326 0 14572326 A A C C A A A A A A A A A A A A A A A A
5 chr5_14572751 0 14572751 T T A A A A T T A A A A A A A A A A T T
5 chr5_14573472 0 14573472 G G G G G G C G G G G G G G G G G G G G
5 chr5_14601022 0 14601022 A A A A A A A A C C C C A A A A A A A A
5 chr5_14602896 0 14602896 C C C C C C C G C C C C C C C C C C C C
5 chr5_14608475 0 14608475 C C C C G G C C C C C C C C C C C C C C
5 chr5_14615017 0 14615017 C C C C C C C C A A A A C C C C C C C C
5 chr5_14616291 0 14616291 A A C C C C C C C C C C C C C C C C C C
5 chr5_14617907 0 14617907 T T A A A A A A A A A A A A A A A A T T
5 chr5_14620888 0 14620888 G G T T T T G G G G G G G G G G G G G G
5 chr5_14626773 0 14626773 G G T T T T G G T T T T T T T T T T G G
5 chr5_14630847 0 14630847 G G G G G G G G T T T T G G G G G G G G
5 chr5_14632860 0 14632860 C C C C C C C C C C C C A A C C C C C C
5 chr5_14655366 0 14655366 T T T T T T T T A A A A T T T T T T T T
5 chr5_14659967 0 14659967 G G G G T T G G G G G G G G G G G G G G
5 chr5_14679030 0 14679030 G G C C G G G G G G G G G G G G G G G G
5 chr5_14679272 0 14679272 T T T T T T T T T T T T T T T T G G T T
5 chr5_14680185 0 14680185 G G G G G G G G G G G G G G G G T T G G
5 chr5_14683850 0 14683850 G G T T T T G G G G G G G G G G G G G G
5 chr5_14692610 0 14692610 C C C C C C C C C C C C C C A A C C C C
5 chr5_14714349 0 14714349 C C C C C C C C C C C C C C A A C C C C
5 chr5_14716904 0 14716904 A A A A A A A A C C C C A A A A A A A A
5 chr5_14722928 0 14722928 G G G G G G G G C C C C G G G G G G G G
5 chr5_14743725 0 14743725 G G C C C C G G G G G G C C C C C C G G
5 chr5_14761870 0 14761870 C C C C C C C C C C C C A A A A C C C C
5 chr5_14786568 0 14786568 A A A A A A A T A A A A A A A A A A A A
5 chr5_14787673 0 14787673 G G G G G G G G C C C G G G G G G G G G
5 chr5_14791719 0 14791719 C C C C C C C C A C A A C C C C C C C C
5 chr5_14825760 0 14825760 C C C C C C C C A C A A C C C C C C C C
5 chr5_14828144 0 14828144 G G C C C C G G G G G G G G G G G G G G
5 chr5_14844820 0 14844820 T T T T T T T T G T T T T T T T T T T T
5 chr5_14846046 0 14846046 T T T T T T G G T T T T T T T T T T T T
5 chr5_14873563 0 14873563 T T G G G G T T T T T T T T T T T T T T
5 chr5_14897553 0 14897553 G G C C C C C C C C C C C C C C C C G G
5 chr5_14898599 0 14898599 T T T T T T T T G G G G T T T T T T T T
5 chr5_14927273 0 14927273 A A A A A A A A A A A A A A T T A A A A
5 chr5_14933624 0 14933624 G G G G G G G G G G G G G G C C G G G G
5 chr5_14941470 0 14941470 C C C C G G C C C C C C C C C C C C C C
5 chr5_14944305 0 14944305 T T T T T T T T T T T T T T A A T T T T
5 chr5_15000112 0 15000112 C C C C C C C C C C A C C C C C C C C C
5 chr5_15042989 0 15042989 A A A A T T A A A A A A A A A A A A A A
5 chr5_15062575 0 15062575 G G G G G G G G C G G G G G G G G G G G
5 chr5_15088673 0 15088673 C C G G G G C C G G G G G G G G G G C C
5 chr5_15108108 0 15108108 G G G G G G G G G G G T G G G G G G G G
5 chr5_15114748 0 15114748 G G G G G G G G G G G G G G G G T T G G
5 chr5_15117591 0 15117591 G G G G G G G G G G G T G G G G G G G G
5 chr5_15122376 0 15122376 G G G G G G G G G G G G G T G G G G G G
5 chr5_15131753 0 15131753 G G G G G G G G G G G T G G G G G G G G
5 chr5_15133308 0 15133308 C C G G G G C C C C C C C C C C C C C C
5 chr5_15138495 0 15138495 C C C C C C C C C C C C A A C C C C C C
5 chr5_15147523 0 15147523 C C A A A A C C A A A A A A A A A A C C
5 chr5_15162702 0 15162702 T T T T T T T T T T T T G G T T T T T T
5 chr5_15179796 0 15179796 G G G G C C G G G G G G G G G G G G G G
5 chr5_15199688 0 15199688 C C C C C C C C A A A A A A A A A A C C
5 chr5_15206104 0 15206104 G G G G G G G G C C C C G G G G G G G G
5 chr5_15226115 0 15226115 C C C C C C C C C C C C G G C C C C C C
5 chr5_15265520 0 15265520 T T T T T T T T A A A A T T T T T T T T
5 chr5_15290006 0 15290006 C C C C C C C C C C C C C C A A C C C C
5 chr5_15309799 0 15309799 G G G G G G G G C C C C G G G G G G G G
5 chr5_15325076 0 15325076 C C C C C C C C C G C G C C C C C C C C
5 chr5_15354247 0 15354247 G G T T G G G G G G G G G G G G G G G G
5 chr5_15397605 0 15397605 C C C C C C A A C C C C C C C C C C C C
5 chr5_15414416 0 15414416 C C C C C C C C C C C C C C C C G G C C
5 chr5_15483902 0 15483902 C C C C C C C C C C C C C C G G C C C C
5 chr5_15490470 0 15490470 T T T T T T T T G G G G T T T T T T T T
5 chr5_15492440 0 15492440 G G G G G G G G G G G G G G G G T T G G
5 chr5_15514554 0 15514554 C C C C C C C C G G G G C C C C C C C C
5 chr5_15514985 0 15514985 C C A A A A A A A A A A A A A A A A A A
5 chr5_15543778 0 15543778 T T T T T T T T T T T T G G G G G G T T
5 chr5_15582045 0 15582045 A A A A A A A A A A A A C C A A A A A A
5 chr5_15584314 0 15584314 A A A A A A A A A A A A A A A A C C A A
5 chr5_15590366 0 15590366 G G G G G G G G C C C C G G G G G G G G
5 chr5_15601253 0 15601253 T T T T T T T T T T T T T T T T G G T T
5 chr5_15635022 0 15635022 A A C C C C C C C C C C C C C C C C A A
5 chr5_15660820 0 15660820 C C C C C C C C G G G G C C C C C C C C
5 chr5_15663094 0 15663094 T T T T T T T T T T T T A T T T T T T T
5 chr5_15709426 0 15709426 G G G G G G G G T T T T G G G G G G G G
5 chr5_15709968 0 15709968 C C C C C C C C C G C C C C C C C C C C
5 chr5_15719984 0 15719984 T T T T T T T T G G G G T T T T T T T T
5 chr5_15735593 0 15735593 C G C C C C C C C C C C C C C C C C C C
5 chr5_15740885 0 15740885 T T G G G G T T T T T T T T T T T T T T
5 chr5_15741575 0 15741575 A A A A A A A A A C A A A A A A A A A A
5 chr5_15765986 0 15765986 A A A A A A A A A A A A A A A A C C A A
5 chr5_15774010 0 15774010 G G G G G G G G G G G G G G G G T T G G
5 chr5_15783014 0 15783014 T T G G G G T T T T T T T T T T T T T T
5 chr5_15828421 0 15828421 G G G G G G G G C C C C G G G G G G G G
5 chr5_15829616 0 15829616 A A A A A A A A A A A A C C A A A A A A
5 chr5_15837565 0 15837565 C C C C C C C C A A A A C C C C C C C C
5 chr5_15840004 0 15840004 T T T T T T T T A A A A T T T T T T T T
5 chr5_15847165 0 15847165 T T T T T T T T T T T T T T G G T T T T
5 chr5_15867863 0 15867863 C C C C C C C C C C C C G G C C C C C C
5 chr5_15873143 0 15873143 A A A A A A A A A C A A A A A A A A A A
5 chr5_15886259 0 15886259 A A C C C C A A A A A A A A A A A A A A
5 chr5_15922347 0 15922347 T T T T T T T T G T T T T T T T T T T T
5 chr5_15960743 0 15960743 G G G G G G G G G G G T G G G G G G G G
5 chr5_15963601 0 15963601 G G G G G G G G G G G G C C C C C C G G
5 chr5_15972528 0 15972528 G G G G G G G G G G G G C C G G G G G G
5 chr5_15973611 0 15973611 C C C C C C C C C C C C C C C C A A C C
5 chr5_15976679 0 15976679 A A A A A A A A T T T T T T T T T T A A
5 chr5_16000150 0 16000150 T T T T T T T T T T T T A T T T T T T T
5 chr5_16046788 0 16046788 C C C C C C C C C C C C G G C C C C C C
5 chr5_16066533 0 16066533 C C C C C C A C C C C C C C C C C C C C
5 chr5_16928800 0 16928800 A A A T A A A A A A A A A A A A A A A A
5 chr5_16942249 0 16942249 C C C C C C C C A A A A C C C C C C C C
5 chr5_16972207 0 16972207 A A A A A A A A A A A A A A C C A A A A
5 chr5_16987711 0 16987711 G T G G G G G G G G G G G G G G G G T T
5 chr5_16988685 0 16988685 T T T T T T T T A T T T T T T T T T T T
5 chr5_17001913 0 17001913 T T T T T T T T T T T T A A T T T T T T
5 chr5_17006737 0 17006737 T T T T T T T T T T T T G G T T T T T T
5 chr5_17012624 0 17012624 C C C C C C C C C C C C G G C C C C C C
5 chr5_17023422 0 17023422 C C A A A A A A A A A A A A A A A A A A
5 chr5_17063054 0 17063054 A A A A A A A A A A A A T T A A A A A A
5 chr5_17071780 0 17071780 T T T T T T T T T T T T G T T T T T T T
5 chr5_17072759 0 17072759 T T T T T T T T T T T T A T T T T T T T
5 chr5_17125209 0 17125209 C C C C C C C C C C C C C C G G C C C C
5 chr5_17158499 0 17158499 T T G G T T T T T T T T T T T T T T T T
5 chr5_17166775 0 17166775 C C C C C C C C C C C C C G C C C C C C
5 chr5_17183152 0 17183152 G G G G G G G G G G G G G G G G C G G G
5 chr5_17213019 0 17213019 C C A C C C C C C C C C C C C C C C C C
5 chr5_17266844 0 17266844 C C A C A C C C C C C C C C C C C C C C
5 chr5_17269411 0 17269411 C C C C C C C C C C C C C C C C A A C C
5 chr5_17281498 0 17281498 A A A A A A A A C C C C A A A A A A A A
5 chr5_17284141 0 17284141 G G G G G G G G G G G G C C G G C C G G
5 chr5_17303540 0 17303540 A T A A A A A A A A A A A A A A A A T T
5 chr5_17303599 0 17303599 A T A A A A A A A A A A A A A A A A A A
5 chr5_17309057 0 17309057 C C C C C C C C C G C C C C C C C C C C
5 chr5_17312382 0 17312382 G G G G G T G G G G G G G G G G G G G G
5 chr5_17314517 0 17314517 C C C C C C C C A A A A C C C C C C C C
5 chr5_17314823 0 17314823 C C C C C C C C G G G G C C C C C C C C
5 chr5_17322121 0 17322121 A A A A A A A A T T T T A A A A A A A A
5 chr5_17354996 0 17354996 T T T T G T T T T T T T T T T T T T T T
5 chr5_17412955 0 17412955 G G G G G G G G C C C C G G G G G G G G
5 chr5_17416198 0 17416198 G G G G T T G G G G G G G G G G G G G G
5 chr5_17420096 0 17420096 C C C C C C C C G G G G C C C C C C C C
5 chr5_17428555 0 17428555 C C C C C C C C C C C C C C C G C C C C
5 chr5_17448443 0 17448443 A A A T A A A A A A A A A A A A A A A A
5 chr5_17473689 0 17473689 G G G G G G G G G G G G G G G G C C G G
5 chr5_17479056 0 17479056 C C C C C G C C C C C C C C C C C C C C
5 chr5_17480594 0 17480594 G G G G G T G G G G G G G G G G G G G G
5 chr5_17489270 0 17489270 C C C C C G C C C C C C C C C C C C C C
5 chr5_17507464 0 17507464 G G G G G G G G G G G G C G G G G G G G
5 chr5_17514139 0 17514139 T T T T T T T T T T T T G T T T T T T T
5 chr5_17521506 0 17521506 T T T T T T T T T T T T T T T T G T T T
5 chr5_17524542 0 17524542 G G G G G T G G G G G G G G G G G G G G
5 chr5_17533250 0 17533250 C G G G G G G G G G G G G G G G G G G G
5 chr5_17556754 0 17556754 C C C C C C C C C C C C G G C C C C C C
5 chr5_17561712 0 17561712 G G C G G G G G G G G G G G G G G G G G
5 chr5_17572430 0 17572430 A C A A A A A A A A A A A A A A A A A A
5 chr5_17586766 0 17586766 A A A A A C A A A A A A A A A A A A A A
5 chr5_17598015 0 17598015 A A A A A A A A A A A A A A C C A A A A
5 chr5_17600741 0 17600741 T T G T G T T T T T T T T T T T T T T T
5 chr5_17608316 0 17608316 G G C C C C G G C C C C C C C C C C C C
5 chr5_17638534 0 17638534 T T T T T T T T T T T T T T G T T T T T
5 chr5_17649006 0 17649006 G G G G G G G G C C C C G G G G G G G G
5 chr5_17657919 0 17657919 G G G G G T G G G G G G G G G G G G G G
5 chr5_17702546 0 17702546 C C C C C C C C A A A C C C C C C C C C
5 chr5_17706799 0 17706799 C C C C C C C C C C C C C C C C A C C C
5 chr5_17708228 0 17708228 C G C G C G C G C C C C C C C G C C G G
5 chr5_17713586 0 17713586 G G G G G T G G G G G G G G G G G G G G
5 chr5_17713757 0 17713757 G G G G G G G G G G G G G G C C G G G G
5 chr5_17727020 0 17727020 C C A A C C C C A A A A C C C C C C C C
5 chr5_17727432 0 17727432 A A A A A A A A A A A A A A A A C C A A
5 chr5_17741947 0 17741947 A A A A A A A A T T T T A A A A A A A A
5 chr5_17798239 0 17798239 A A A A A T A A A A A A A A A A A A A A
5 chr5_17812041 0 17812041 T T T T T T T T T T T T G G T T T T T T
5 chr5_17832588 0 17832588 T T T T T T T T T T T T G G T T T T T T
5 chr5_17847475 0 17847475 C C C C C C C C A A A A C C C C C C C C
5 chr5_17852685 0 17852685 T T T T T T T T G G G G T T T T T T T T
5 chr5_17857542 0 17857542 C C C C C C C C C C C C C C C C C G C C
5 chr5_17866785 0 17866785 T T T T T T T T T T T T T T T T A A T T
5 chr5_17885655 0 17885655 T T T T T T T T T T T T G T T T T T T T
5 chr5_17923389 0 17923389 A A A A A A A A A A A A A C A A A A A A
5 chr5_17962314 0 17962314 G G G G G G G G G G G G C G G G G G G G
5 chr5_17978064 0 17978064 T T T T T T T T T T T T G G G G T T T T
5 chr5_18021298 0 18021298 G G G G G G G G G G G G T T G G G G G G
5 chr5_18067746 0 18067746 C C C C C C C C C C C G C C C C C C C C
5 chr5_18223386 0 18223386 T T T T T T T T T T T T T T A A T T T T
5 chr5_18247800 0 18247800 T T T T T T T T T T T T G G T T T T T T
5 chr5_18278581 0 18278581 A A C C C C A A C C C C C C C C C C A A
5 chr5_18286320 0 18286320 T T A A T T T T T T T T T T T T T T T T
5 chr5_18293889 0 18293889 G G C G G G G G G G G G G G G G G G G G
5 chr5_18313212 0 18313212 C C G G G G C C G G G G G G G G G G C C
5 chr5_18314873 0 18314873 C C C C C C C C G G G G C C C C C C C C
5 chr5_18319142 0 18319142 G G G G G G T T G G G G G G G G G G G G
5 chr5_18326143 0 18326143 T T T T G T T T T T T T T T T T T T T T
5 chr5_18328023 0 18328023 G G G G G G G G C C C C G G G G G G G G
5 chr5_18349250 0 18349250 T T T T A T T T T T T T T T T T T T T T
5 chr5_18351347 0 18351347 G G G G G G G G G G G G G T G G G G G G
5 chr5_18362713 0 18362713 C C C C C C C C C C C C A C C C C C C C
5 chr5_18366937 0 18366937 C C A A A A C C A A A A A A A A A A C C
5 chr5_18373609 0 18373609 C C G G G G C C G G G G G G G G G G C C
5 chr5_18394595 0 18394595 A A A A A A A A A A A A T T T T A A A A
5 chr5_18399286 0 18399286 T T T T T T T T G T T T T T T T T T T T
5 chr5_18401120 0 18401120 C C C C C C C C A A A A C C C C C C C C
5 chr5_18453060 0 18453060 G G G G G G G G G G G G G G G G C G G G
5 chr5_18460206 0 18460206 G G C G G G G G G G G G G G G G G G G G
5 chr5_18493405 0 18493405 G G G G G G G G G G G G G G C C G G G G
5 chr5_18525184 0 18525184 C C C C C C C C G G G G C C C C C C C C
5 chr5_18547875 0 18547875 T T T T G T T T T T T T T T T T T T T T
5 chr5_18566018 0 18566018 A A A A A A A A A A A A A C A A A A A A
5 chr5_18602561 0 18602561 A A A A A A A A A T A A A A A A A A A A
5 chr5_18606451 0 18606451 C C C C C C C C C C C C C C G G C C C C
5 chr5_18612167 0 18612167 A A A A A A A A A A A A A A A A C C A A
5 chr5_18635455 0 18635455 T T T T T T T T A A A A T T T T T T T T
5 chr5_18655028 0 18655028 T T G G G G G G G G G G G G G G G G G G
5 chr5_18727922 0 18727922 G G T T G G G G G G G G G G G G G G G G
5 chr5_18728478 0 18728478 G G G G G G G G T T T T G G G G G G G G
5 chr5_18729422 0 18729422 C C C C C C G G C C C C C C C C C C C C
5 chr5_18738016 0 18738016 C C C C C C C C C C C C C C A A C C C C
5 chr5_18769401 0 18769401 T T T T T T T T T T T T G T T T T T T T
5 chr5_18779104 0 18779104 T T T T T T T T T T T T G T T T G G T T
5 chr5_18797520 0 18797520 G G G G G G G G G G C G G G G G G G G G
5 chr5_18813711 0 18813711 A A A A A A A A C C C C A A A A A A A A
5 chr5_18818819 0 18818819 G G G G C G G G G G G G G G G G G G G G
5 chr5_18835845 0 18835845 G G G G G G G G G G G G G G G T G G G G
5 chr5_18837734 0 18837734 C C C C C C C C G G G G C C C C C C C C
5 chr5_18851900 0 18851900 C C A C C C C C C C C C C C C C C C C C
5 chr5_18866682 0 18866682 G G G G G G G G G G C G G G G G G G G G
5 chr5_18869898 0 18869898 C C C C C C C C C C C C G G C C G G C C
5 chr5_18876909 0 18876909 C C C C C C C C G G G G C C C C C C C C
5 chr5_18883307 0 18883307 G G G G G G C C G G G G G G G G G G G G
5 chr5_18887295 0 18887295 G G G G G G G G C C C C G G G G G G G G
5 chr5_18897983 0 18897983 G G G G G G G G C C C C G G G G G G G G
5 chr5_18900052 0 18900052 C C C C A C C C C C C C C C C C C C C C
5 chr5_18913758 0 18913758 A A A A A A A A A A A C A A A A A A A A
5 chr5_18916619 0 18916619 G G G G G T G G G G G G G G G G G G G G
5 chr5_18918660 0 18918660 C G G G G G G G G G G G G G G G G G G G
5 chr5_18928656 0 18928656 C G G G G G C C G G G G G G G G G G C C
5 chr5_18929005 0 18929005 G G G G G G G G G G G G G G G T G G T T
5 chr5_18956070 0 18956070 T T T T T T T T G G G G T T T T T T T T
5 chr5_18963734 0 18963734 A A A A A A A A A A A A A C A A A A A A
5 chr5_18969783 0 18969783 G G G G G G G G G T G G G G G G G G G G
5 chr5_18972505 0 18972505 C C C C C C C C G G G G C C C C C C C C
5 chr5_18995613 0 18995613 G G G G G G G G G G G G G G G G C C G G
5 chr5_18999926 0 18999926 C C C C C C C C G G G G C C C C C C C C
5 chr5_19000333 0 19000333 G G T T T T T T T T T T T T T T T T G G
5 chr5_19006801 0 19006801 G G G G G G G G G T G G G G G G G G G G
5 chr5_19065507 0 19065507 C C C C C C C C A A A A C C C C C C C C
5 chr5_19067487 0 19067487 C C C C C C C C C C C C G G G G G G C C
5 chr5_19085455 0 19085455 G G G G G G G G G G G G G T G G G G G G
5 chr5_19092948 0 19092948 G G G G G G G G G G G G G G G G T T G G
5 chr5_19092977 0 19092977 A A A A A A A A C C A A A A A A A A A A
5 chr5_19105592 0 19105592 T T A A A A T T A A A A A A A A A A T T
5 chr5_19107649 0 19107649 G G G G G T G G G G G G G G G G G G G G
5 chr5_19122307 0 19122307 T T T T T T T T T T T T T T T T G G T T
5 chr5_19148016 0 19148016 T T T T T T T T A A A A T T T T T T T T
5 chr5_19154591 0 19154591 C G G G G G G G G G G G G G G G G G G G
5 chr5_19161702 0 19161702 C C C C C C C C C C C C C C C G C C C C
5 chr5_19166079 0 19166079 G G G G G G G G T T T T G G G G G G G G
5 chr5_19179647 0 19179647 G G G G G G G G C C C C G G G G G G G G
5 chr5_19198145 0 19198145 T T T T T T T T T T T T A T T T T T T T
5 chr5_19225094 0 19225094 C C C C C C C C A A A A C C C C C C C C
5 chr5_19250897 0 19250897 C C C C C C C C C C C C C C C G C C C C
5 chr5_19256257 0 19256257 T T T T T T T T G G G G T T T T T T T T
5 chr5_19289733 0 19289733 C C A A A A A A A A A A A A A A A A C C
5 chr5_19295534 0 19295534 G G G G G T G G G G G G G G G G G G G G
5 chr5_19371926 0 19371926 T T T T T T T T T T T T T T G G T T T T
5 chr5_19372360 0 19372360 T T T T T T T T T T T T A T T T T T T T
5 chr5_19379964 0 19379964 G G G G G G G G G G G G G G G G C C G G
5 chr5_19382743 0 19382743 A A A A A A A A A A A A A A T T A A A A
5 chr5_19400218 0 19400218 G G G G G G G G T T T T G G G G G G G G
5 chr5_19401258 0 19401258 G G G G G G G G G G G G G G C C G G G G
5 chr5_19424468 0 19424468 C C C C C C C C A A A A C C C C C C C C
5 chr5_19435556 0 19435556 A C C C C C C C C C C C C C C C C C A A
5 chr5_19442400 0 19442400 G G T T T T G G T T T T T T T T T T G G
5 chr5_19444681 0 19444681 G G G G G G G G C G G G G G G G G G G G
5 chr5_19455913 0 19455913 T T T T T T T T G T G T T T T T T T T T
5 chr5_19462891 0 19462891 G G G G G G G G G G G G G G C C G G G G
5 chr5_19472617 0 19472617 A A A A A A A A A A A A A A A A T T A A
5 chr5_19482433 0 19482433 A A A A A C A A A A A A A A A A A A A A
5 chr5_19499958 0 19499958 G G G G G G G G C G G G G G G G G G G G
5 chr5_19527059 0 19527059 T T A A T T T T T T T T T T T T T T T T
5 chr5_19541007 0 19541007 G G G G G G G G G G G G G G T T G G G G
5 chr5_19549015 0 19549015 C C C C C C C C C C C C C C C C A C C C
5 chr5_19608250 0 19608250 G G G G G G G G G G G G G G G G C C G G
5 chr5_19608590 0 19608590 C C C C C C C C G G G G C C C C C C C C
5 chr5_19615478 0 19615478 T T T T T T T T T T T T T T G G T T T T
5 chr5_19619282 0 19619282 A A A A A T A A A A A A A A A A A A A A
5 chr5_19623821 0 19623821 G G G G G G G G C G G G G G G G G G G G
5 chr5_19631454 0 19631454 A A A A A A A A A A A A A A A A C C A A
5 chr5_19638241 0 19638241 C C C C C C C G C C C C C C C C C C C C
5 chr5_19638537 0 19638537 G G T T T T G G G G G G G G G G G G G G
5 chr5_19641091 0 19641091 C C C C C C C C C C C G C C C C C C C C
5 chr5_19647194 0 19647194 A A A A A A A A A A A C A A A A A A A A
5 chr5_19695278 0 19695278 T T T T T T T T T T T T T T T T G T T T
5 chr5_19699582 0 19699582 T T T T T T T T T T A T T T T T T T T T
5 chr5_19709140 0 19709140 C C C C C C C C G G G G C C C C C C C C
5 chr5_19712892 0 19712892 C G G G G G G G G G G G G G C C G G G G
5 chr5_19714293 0 19714293 A A A A A A A A T T T T A A A A A A A A
5 chr5_19731813 0 19731813 C C C C C C C C G G G G C C C C C C C C
5 chr5_19736282 0 19736282 A A A A A A A A C C C C A A A A A A A A
5 chr5_19755038 0 19755038 G G G G G G G G G G G G G G C G G G G G
5 chr5_19774693 0 19774693 T T T T T T T T T T T T T T T T A T T T
5 chr5_19785492 0 19785492 G G G G G G G G G G G G G G G G C G G G
5 chr5_19797223 0 19797223 C C C C C C C C C C C C C C A C C C C C
5 chr5_19802346 0 19802346 T T T T T T T T A A A A T T T T T T T T
5 chr5_19804150 0 19804150 G G G G G G G G G G G G G T G G G G G G
5 chr5_19810853 0 19810853 C C C C C C C C C C C C C C C C A C C C
5 chr5_19815975 0 19815975 A A A A A A A A A A A A C C A A A A A A
5 chr5_19834381 0 19834381 T T T T T T T T A A A A T T T T T T T T
5 chr5_19845210 0 19845210 T T G T T T T T T T T T T T T T T T T T
5 chr5_19868061 0 19868061 G G C C C C C C C C C C C C C C C C C C
5 chr5_19868155 0 19868155 G G G G G G G G G G G G C G G G G G G G
5 chr5_19886078 0 19886078 T T T T T T T T G T T T T T T T T T T T
5 chr5_19888102 0 19888102 C C C C C C C C C C C C C G C C C C C C
5 chr5_19900887 0 19900887 T T T T T T T T G T G G T T T T T T T T
5 chr5_19916917 0 19916917 G G T T T T G G T T T T T T T T T T G G
5 chr5_19925187 0 19925187 C C C C C C C C C C C C C C C C G G C C
5 chr5_19936718 0 19936718 T T A A T T T T T T T T T T T T T T T T
5 chr5_19942791 0 19942791 A A A A A A A A A A A A A A A A A C A A
5 chr5_19953227 0 19953227 C C C C C C C C A A A A C C C C C C C C
5 chr5_20016933 0 20016933 G G G G G G G G C C C C G G G G G G G G
5 chr5_20034666 0 20034666 C C C C C C C C C C C C A A C C C C C C
5 chr5_20034697 0 20034697 G G T T T T G G T T T T T T T T T T G G
5 chr5_20048503 0 20048503 A A A A A A A A C C C C A A A A A A A A
5 chr5_20068766 0 20068766 A A A A A A A A A A A A A T A A A A A A
5 chr5_20091860 0 20091860 G G G G C G G G G G G G G G G G G G G G
5 chr5_20104580 0 20104580 T T T T A T T T T T T T T T T T T T T T
5 chr5_20106698 0 20106698 T T T T T T T T G T T T T T T T T T T T
5 chr5_20115133 0 20115133 G G G G C G G G G G G G G G G G G G G G
5 chr5_20147646 0 20147646 A A C C C C A A C C C C C C C C C C A A
5 chr5_20176038 0 20176038 G G G G G G G G T T T T G G G G G G G G
5 chr5_20196311 0 20196311 G G C C C C C C C C C C C C C C C C G G
5 chr5_20235843 0 20235843 A A A T A A A A A A A A A A A A A A A A
5 chr5_20249629 0 20249629 C C C C C C C C G G G G C C C C C C C C
5 chr5_20253217 0 20253217 A A A A A A A A A A A A A C A A A A A A
5 chr5_20256174 0 20256174 G G G G G G G G G G G G G G C G G G G G
5 chr5_20259755 0 20259755 T T T T T T T T T T T T T T A T T T T T
5 chr5_20270285 0 20270285 G G G G G G G G C C C C G G G G G G G G
5 chr5_20291708 0 20291708 C C C C C C C C C C C C C G C C C C C C
5 chr5_20303909 0 20303909 G G C C C C C C C C C C C C C C C C C C
5 chr5_20305163 0 20305163 G G G G G G G T G G G G G G G G G G G G
5 chr5_20307941 0 20307941 C C C C C C A A C C C C C C C C C C C C
5 chr5_20328187 0 20328187 T T T T T T T T G G G G T T T T T T T T
5 chr5_20335008 0 20335008 G G C C G G G G G G G G G G G G G G G G
5 chr5_20353628 0 20353628 G G G G G G G G T T T T G G G G G G G G
5 chr5_20355453 0 20355453 T T T T T T T T T T T T T T A T T T T T
5 chr5_20361470 0 20361470 A A A A A A A A A A A A A C A A C C A A
5 chr5_20371486 0 20371486 C C A A A C C C C C C C C C C C C C C C
5 chr5_20372690 0 20372690 T T T T T T T T T T T T T T A T T T T T
5 chr5_20374225 0 20374225 A A A A A A A A A A A A A T A A A A A A
5 chr5_20387252 0 20387252 A A A A A A A A A A A A A C A A A A A A
5 chr5_20416130 0 20416130 A A A A A C A A A A A A A A A A A A A A
5 chr5_20421594 0 20421594 G G G G G G G G G T G G G G G G G G G G
5 chr5_20430201 0 20430201 C C C C C C C C G G C C C C C C C C C C
5 chr5_20439723 0 20439723 G G T T T T T T T T T T T T T T T T G G
5 chr5_20486393 0 20486393 T T T T A T T T T T T T T T T T T T T T
5 chr5_20534753 0 20534753 G G T T T T G G T T T T T T T T T T G G
5 chr5_20545828 0 20545828 T T T T T T T T T T A A T T T T T T T T
5 chr5_20574507 0 20574507 G G G G G G G G G T G G G G G G G G G G
5 chr5_20584646 0 20584646 G G G G G G G G G G G G G G G T G G G G
5 chr5_20595184 0 20595184 G G G G G G G G G G G G C G G G G G G G
5 chr5_20599454 0 20599454 T T T T T T T T T T T T T T T T A A T T
5 chr5_20610459 0 20610459 G G G G G G G G G G G G G G C G G G G G
5 chr5_20629376 0 20629376 A A A A A A A A A A A A A A A A C C A A
5 chr5_20642009 0 20642009 G G G G G T G G G G G G G G G G G G G G
5 chr5_20643725 0 20643725 C C C C C C C C C C C C C G G G C C C C
5 chr5_20663226 0 20663226 C C C C C C A C C C C C C C C C C C C C
5 chr5_20695511 0 20695511 A T T T T T T T T T T T T T T T T T T T
5 chr5_20696590 0 20696590 G G G G G T G G G G G G G G G G G G G G
5 chr5_20709858 0 20709858 C C C C C C C C C C C C C C G G C C C C
5 chr5_20713339 0 20713339 T T T T T T T T T T G G T T T T T T T T
5 chr5_20715427 0 20715427 G G G G G G G G C G G G G G G G G G G G
5 chr5_20727359 0 20727359 T T A T T T T T T T T T T T T T T T T T
5 chr5_20798117 0 20798117 T T T T T T T T T T T T A T T T T T T T
5 chr5_20798284 0 20798284 A A A A A A A A A A A A A A C C A A A A
5 chr5_20798811 0 20798811 T T T T T T T T A T T T T T T T T T T T
5 chr5_20808876 0 20808876 G G G G G G G G T T T T G G G G G G G G
5 chr5_20818461 0 20818461 T T T T G T T T T T T T T T T T T T T T
5 chr5_20821799 0 20821799 A A A A A A A A T T T T A A A A A A A A
5 chr5_20826851 0 20826851 A A A A A A A A A A A A C C A A A A A A
5 chr5_20835244 0 20835244 G G G G G G G G G G G G G G G G C G G G
5 chr5_20847968 0 20847968 G G C C C C C C C C C C C C C C C C G G
5 chr5_20852734 0 20852734 A A A A A A A A C C C C A A A A A A A A
5 chr5_20854873 0 20854873 T T G G G G T T T T T T T T T T T T T T
5 chr5_20864325 0 20864325 A A T T T T A A T T T T T T T T T T A A
5 chr5_20868203 0 20868203 G G G G G G G G C C C C G G G G G G G G
5 chr5_20872548 0 20872548 G G G G G G G G G G G G G T G G G G G G
5 chr5_20888745 0 20888745 A A A A A A A A A A A A A T A A A A A A
5 chr5_20917537 0 20917537 T T T T T T T T A A A A T T T T T T T T
5 chr5_20926266 0 20926266 G G T T T T G G T T T T T T T T T T G G
5 chr5_20956875 0 20956875 G G G G G G T T G G G G G G G G G G G G
5 chr5_20957601 0 20957601 C C C C C C C C C C C C G G G G G G C C
5 chr5_20959209 0 20959209 T T T T T T T T T T T T A T A A T T T T
5 chr5_21009146 0 21009146 G G G G G G G G G G G G G G G G T T G G
5 chr5_21024994 0 21024994 A A A A A A A A A A A T A A A A A A A A
5 chr5_21033562 0 21033562 G G G G G G G G C C C C G G G G G G G G
5 chr5_21042882 0 21042882 T T T T T T T T G G G G T T T T T T T T
5 chr5_21066255 0 21066255 C C C C G G C C C C C C C C C C C C C C
5 chr5_21092344 0 21092344 C C A A A C C C C C C C C C C C C C C C
5 chr5_21094938 0 21094938 A A A C A A A A A A A A A A A A A A A A
5 chr5_21103437 0 21103437 A A A A A A A A C C C C A A A A A A A A
5 chr5_21107963 0 21107963 G T T T T T G T T T T T T T T T T T G G
5 chr5_21115193 0 21115193 A A A A A A A A A A A A A C A A A A A A
5 chr5_21120677 0 21120677 A A A A A C A A A A A A A A A A A A A A
5 chr5_21126824 0 21126824 C C A A A A C C A A A A A A A A A A C C
5 chr5_21141420 0 21141420 C C C C C C C G C C C C C C C C C C C C
5 chr5_21178059 0 21178059 C C A A A A C C A A A A A A A A A A C C
5 chr5_21209345 0 21209345 A A T T T T A A T T T T T T T T T T A A
5 chr5_21212993 0 21212993 G G G G G G G G G G G G C C G G G G G G
5 chr5_21225184 0 21225184 C C C C C C C C G G G G C C C C C C C C
5 chr5_21246917 0 21246917 G G G G C C G G G G G G C C C C C C G G
5 chr5_21247717 0 21247717 A A A A A A A A A A A A A A C C A A A A
5 chr5_21248223 0 21248223 G G G G C C G G G G G G G G G G G G G G
5 chr5_21253913 0 21253913 A A A A A A A A A A A A A C A A A A A A
5 chr5_21259750 0 21259750 T T T T T T T T G G G G T T T T T T T T
5 chr5_21270083 0 21270083 A A A A A A A A A A A A A T A A A A A A
5 chr5_21278133 0 21278133 C C C C C C C C C C C C C G C C C C C C
5 chr5_21316059 0 21316059 A T A A A A A A A A A A A A A A A A A A
5 chr5_21323621 0 21323621 G G G T G G G G G G G G G G G G G G G G
5 chr5_21327763 0 21327763 T T T T T T T T G G G G T T T T T T T T
5 chr5_21339480 0 21339480 C C C C C C C G C C C C C C C C C C C C
5 chr5_21349659 0 21349659 A A A A A A A A A A A A A T A A A A A A
5 chr5_21392133 0 21392133 T T T T T T G T T T T T T T T T T T T T
5 chr5_21393758 0 21393758 G G G G G G G G T T T T G G G G G G G G
5 chr5_21397717 0 21397717 A A A A A A A A A A A A C C A A C C A A
5 chr5_21400760 0 21400760 G G G G G G G G G G G G G T G G G G G G
5 chr5_21418275 0 21418275 C C C G G G C C C C C C C C C C C C C C
5 chr5_21425060 0 21425060 T T T T T T T T T T T T G T T T T T T T
5 chr5_21426826 0 21426826 A A A A A C A A A A A A A A A A A A A A
5 chr5_21441950 0 21441950 G G G G G G C G G G G G G G G G G G G G
5 chr5_21447165 0 21447165 C C C C C C C C C C C C G G G G G G C C
5 chr5_21452954 0 21452954 T T G G T T T T T T T T T T T T T T T T
5 chr5_21464335 0 21464335 C C C C C C C G C C C C C C C C C C C C
5 chr5_21472583 0 21472583 C C C C C C C C A A A A C C C C C C C C
5 chr5_21499099 0 21499099 C C C C C C C C C C C C C C G G C C C C
5 chr5_21506211 0 21506211 G G G G G G G G C G G G G G G G G G G G
5 chr5_21522534 0 21522534 A A C C C C A A A A A A A A A A A A A A
5 chr5_21529841 0 21529841 G G G G G G G G C C C C G G G G G G G G
5 chr5_21535941 0 21535941 C C C C C C C C C C C C A C C C C C C C
5 chr5_21599466 0 21599466 A A A A A A A C A A A A A A A A A A A A
5 chr5_21606501 0 21606501 C C G G C C C C C C C C C C C C C C C C
5 chr5_21608484 0 21608484 A A C C A A A A A A A A A A A A A A A A
5 chr5_21622707 0 21622707 A A A A A A A A C C A C A A A A A A A A
5 chr5_21643856 0 21643856 C C C C C C C C G G C C C C C C C C C C
5 chr5_21645223 0 21645223 G G G G G G G G C C C C G G G G G G G G
5 chr5_21691927 0 21691927 G G G G G G G G C G G G G G G G G G G G
5 chr5_21695350 0 21695350 G G G G G G G G T T G T G G G G G G G G
5 chr5_21697371 0 21697371 G G G G G G G G G G G G G G C C G G G G
5 chr5_21738448 0 21738448 A A A A A A A A A A A A A A C C A A A A
5 chr5_21776270 0 21776270 C C C C C C C C G G G G C C C C C C C C
5 chr5_21794500 0 21794500 T T A T T T T T T T T T T T T T T T T T
5 chr5_21807057 0 21807057 A A A A A A A A T T T T A A A A A A A A
5 chr5_21812285 0 21812285 G G G G G G G G G G G G G T G G G G G G
5 chr5_21827497 0 21827497 A A A A A A A A A A A A A A A A C C A A
5 chr5_21827720 0 21827720 T T T T T T T T G G G G T T T T T T T T
5 chr5_21842260 0 21842260 T T T T T T T T G G G G T T T T T T T T
5 chr5_21849685 0 21849685 G G G G G G G G C C C C G G G G G G G G
5 chr5_21893858 0 21893858 G G G G G G G G G G G G G T G G G G G G
5 chr5_21897426 0 21897426 T T T T T T T T A A A A T T T T T T T T
5 chr5_21903673 0 21903673 T T T T T T T T T T T T T T T T A T T T
5 chr5_21970170 0 21970170 T T T T T T T T G G G G T T T T T T T T
5 chr5_22025005 0 22025005 T T T T T T T T G G T T T T T T T T T T
5 chr5_22052000 0 22052000 A A A A A A A A T T T T A A A A A A A A
5 chr5_22061754 0 22061754 A A C C C C A A A A A A A A A A A A A A
5 chr5_22066056 0 22066056 C C A A A A C C A A A A A A A A A A C C
5 chr5_22080186 0 22080186 T T T T T T T T A A A A T T T T T T T T
5 chr5_22088274 0 22088274 T T T T T T T T T T T T G G T T T T T T
5 chr5_22107466 0 22107466 G G G G G G G G G G G G G G G G C C G G
5 chr5_22134045 0 22134045 A A A A A A A A T T A T A A A A A A A A
5 chr5_22138304 0 22138304 G G G G G G G G G G G T G G G G G G G G
5 chr5_22143433 0 22143433 T T T T T T T T T T G T T T T T T T T T
5 chr5_22169728 0 22169728 T T T T T T T T A A T T T T T T T T T T
5 chr5_22171491 0 22171491 T T T T T T T T A A A A T T T T T T T T
5 chr5_22197462 0 22197462 A A A A A A A A C C C C A A A A A A A A
5 chr5_22214470 0 22214470 G G G G G G G T G G G G G G G G G G G G
5 chr5_22227272 0 22227272 C C C C C C C C A A A A C C C C C C C C
5 chr5_22237537 0 22237537 T T G G T T T T T T T T T T T T T T T T
5 chr5_22281229 0 22281229 T T T T T T T T A A A A T T T T T T T T
5 chr5_22309713 0 22309713 C C C C C C C C G G G G C C C C C C C C
5 chr5_22316181 0 22316181 C C C C C G C C C C C C C C C C C C C C
5 chr5_22321579 0 22321579 G G C C C C G G C C C C C C C C C C G G
5 chr5_22328838 0 22328838 G G G G G G G G G G G G G G C C G G G G
5 chr5_22359252 0 22359252 A A A A A A A A A A A A A A A A A T A A
5 chr5_22389096 0 22389096 G G G T G G G G G G G G G G G G G G G G
5 chr5_22458815 0 22458815 A A C C A A A A A A A A A A A A A A A A
5 chr5_22489272 0 22489272 A A A A A A A A A A A A A A A A A C A A
5 chr5_22501174 0 22501174 G G G G G G G G G G G G C G G G G G G G
5 chr5_22509179 0 22509179 G G G G G G G G G G G G C G G G G G G G
5 chr5_22556736 0 22556736 T T T T T T T T T T T T T T G G T T T T
5 chr5_22557404 0 22557404 C G C C C C C C C C C C C C C C C C C C
5 chr5_22559931 0 22559931 G G G G G G G G G G G G G T G G G G G G
5 chr5_22568162 0 22568162 A A A A A A A A T T T T A A A A A A A A
5 chr5_22586729 0 22586729 T T T T G T T T T T T T T T T T T T T T
5 chr5_22608257 0 22608257 A A A A A A A A A C C C A A A A A A A A
5 chr5_22616940 0 22616940 A A T T A T A A A A A A A A A A A A A A
5 chr5_22652528 0 22652528 A T A A A A A A A A A A A A A A A A T T
5 chr5_22689908 0 22689908 G G G G G G G G T T T T G G G G G G G G
5 chr5_22739911 0 22739911 T T T T T T T T G G G G T T T T T T T T
5 chr5_22784110 0 22784110 A A C C A A A A A A A A A A A A A A A A
5 chr5_22812721 0 22812721 A A A A A A A A A A A A A C A A C C A A
5 chr5_22840149 0 22840149 G G G G G G G G T T T T G G G G G G G G
5 chr5_22841663 0 22841663 A A A A A C A A A A A A A A A A A A A A
5 chr5_22845253 0 22845253 C C C C A C C C C C C C C C C C C C C C
5 chr5_22869472 0 22869472 A A A A A A A A C C C C A A A A A A C C
5 chr5_22873254 0 22873254 T T T T T T T T G G G G T T T T T T T T
5 chr5_22883322 0 22883322 A A A A A A A A A A A A A T A A A A A A
5 chr5_22891715 0 22891715 T T T T T T T T T T T T G G T T T T T T
5 chr5_22899019 0 22899019 G T T T T T T T T T T T T T T T T T T T
5 chr5_22901575 0 22901575 C C G G G G C C G G G G G G G G G G C C
5 chr5_22903711 0 22903711 T T T T T T T T T T T T T T A T T T T T
5 chr5_22913676 0 22913676 T T T T T T T T T T T T A T T T T T T T
5 chr5_22919851 0 22919851 T T G T T T T T T T T T T T T T T T T T
5 chr5_22945778 0 22945778 T T T T T T T T T T T T T T G T T T T T
5 chr5_22970403 0 22970403 T T T T T T T T T T T T G T T T T T T T
5 chr5_22971314 0 22971314 G G G G G G G G G G G G G G C G G G G G
5 chr5_22973529 0 22973529 T T T T T T T T G G G G T T T T T T T T
5 chr5_22991304 0 22991304 A A A A A C A A A A A A A A A A A A A A
5 chr5_23064847 0 23064847 C C C C C C C C C C C C C C C C G G C C
5 chr5_23072313 0 23072313 G G G G G G G G G G G G G G G G C C G G
5 chr5_23105792 0 23105792 A A A A A A A A A A A T A A A A A A A A
5 chr5_23151378 0 23151378 A A A A A A A A A A A A A T A A A A A A
5 chr5_23180041 0 23180041 G G G G G G G G G G G G G G C C G G G G
5 chr5_23184123 0 23184123 C C C C C C C C C C C C A C C C C C C C
5 chr5_23196412 0 23196412 G G C C C C G G C C C C C C C C C C G G
5 chr5_23237110 0 23237110 G G G G G G G G G G G G T T G G G G G G
5 chr5_23260253 0 23260253 G G G G G G G G T T T T G G G G G G G G
5 chr5_23266300 0 23266300 A A A A A A A A A T A A A A A A A A A A
5 chr5_23328758 0 23328758 T T T T T T T T G T T T T T T T T T T T
5 chr5_23332621 0 23332621 C C C C C C C C G G G G C C C C C C C C
5 chr5_23344099 0 23344099 A A A A A C A A A A A A A A A A A A A A
5 chr5_23352447 0 23352447 A A A A A A A A A A A A A A A A C C A A
5 chr5_23354228 0 23354228 G G C C C C G G G G G G G G G G G G G G
5 chr5_23399986 0 23399986 C C C C C C C C C C C C C C C C C G C C
5 chr5_23402194 0 23402194 G G T T G G G G G G G G G G G G G G G G
5 chr5_23406619 0 23406619 G G G G G G G G G G C G G G G G G G G G
5 chr5_23423111 0 23423111 T T T T T T T T T T T T G G T T T T T T
5 chr5_23448627 0 23448627 A A A A A A A A A A A A A A A C A A A A
5 chr5_23459533 0 23459533 T T T T T T T T T T G T T T T T T T G G
5 chr5_23464355 0 23464355 T T T T T T T T A A A A T T T T T T T T
5 chr5_23478378 0 23478378 C C C C C C C C C C C C A A A A A A C C
5 chr5_23496786 0 23496786 A A A A A A A A A C A C A A A A A A A A
5 chr5_23514156 0 23514156 A A T T T T A A A A A A A A A A A A A A
5 chr5_23517769 0 23517769 C C C C C C C C G G G G C C C C C C C C
5 chr5_23539998 0 23539998 G G G G G G G G G T G G G G G G G G G G
5 chr5_23544552 0 23544552 A A A A A A A A A C A A A A A A A A A A
5 chr5_23580689 0 23580689 C C C G G G C C C C C C C C C C C C C C
5 chr5_23585443 0 23585443 A A A A A A A A A T A T A A A A A A A A
5 chr5_23587093 0 23587093 T T T T T T T T T T T T T T T T G G T T
5 chr5_23596519 0 23596519 T T T T T T T T A A A A T T T T T T T T
5 chr5_23602173 0 23602173 G G G G C G G G G G G G G G G G G G G G
5 chr5_23621576 0 23621576 G G G G G G G G G G G G G G G G G T G G
5 chr5_23633887 0 23633887 T T T T T T T T T T T T G T T T T T T T
5 chr5_23634653 0 23634653 G G G G G G G G G G G G C G G G G G G G
5 chr5_23650974 0 23650974 T T G G G G T T T T T T T T T T T T T T
5 chr5_23652164 0 23652164 G T G G G G G G G G G G G G G G G G T T
5 chr5_23678401 0 23678401 G G G G G G G G T T T T G G G G G G G G
5 chr5_23679926 0 23679926 C C C C C C C C C C C C C C C C C G C C
5 chr5_23689345 0 23689345 C C C G C C C C C C C C C C C C C C C C
5 chr5_23693533 0 23693533 A T A A A A A A A A A A A A A A A A A A
5 chr5_23737446 0 23737446 G G G G G G G G G G G G G G G G G T G G
5 chr5_23750069 0 23750069 C G C C C C C C C C C C C C C C C C G G
5 chr5_23751073 0 23751073 C C C C C C C C A A A A C C C C C C C C
5 chr5_23765433 0 23765433 A A A A A C A A A A A A A A A A A A A A
5 chr5_23771348 0 23771348 A A A A A T A A A A A A A A A A A A A A
5 chr5_23776107 0 23776107 A A A A A A A A C C C C C C C C C C A A
5 chr5_23776620 0 23776620 C C C C C C A A C C C C C C C C C C C C
5 chr5_23796542 0 23796542 A A A A A A A A A A A A A A T T A A A A
5 chr5_23797750 0 23797750 C C C C C C C C G G G G C C C C C C C C
5 chr5_23801789 0 23801789 A A A A A A A A A A C C A A A A A A A A
5 chr5_23841564 0 23841564 C C C C C C C C C C C C C C G G C C C C
5 chr5_23861568 0 23861568 A A A A A A A A A A A A A C A A A A A A
5 chr5_23864666 0 23864666 G G G G G G G G G G G G G T G G G G G G
5 chr5_23870382 0 23870382 A A A A A A A A A A A C A A A A A A A A
5 chr5_23882049 0 23882049 A A A A A A A A C C C C A A A A A A A A
5 chr5_23933407 0 23933407 T T T T T T T T T T A T T T T T T T T T
5 chr5_23937869 0 23937869 G G G G C C G G G G G G G G G G G G G G
5 chr5_23945676 0 23945676 T T T T T T T T T T T T T T T T G G T T
5 chr5_23967823 0 23967823 G G G G G G T T G G G G G G G G G G G G
5 chr5_23986384 0 23986384 T T T T T T T T T T T T G G T T T T T T
5 chr5_24004422 0 24004422 T T G G G T T T T T T T T T T T T T T T
5 chr5_24033013 0 24033013 A A A A A A A A C C C C A A A A A A A A
5 chr5_24063670 0 24063670 T T T T T T T T A A A A T T T T T T T T
5 chr5_24070531 0 24070531 G G G G G G G G G G G G C C G G G G G G
5 chr5_24184547 0 24184547 C C C C C C C C A A A A C C C C C C C C
5 chr5_24188823 0 24188823 T T T T T T T T T T T T G T T T T T T T
5 chr5_24192094 0 24192094 T T T T T T T T T T T T G G T T G G T T
5 chr5_24195938 0 24195938 G G G G G G G G G G G G G G G G C C G G
5 chr5_24208207 0 24208207 G G G G G G G G G G G G G G G T G G G G
5 chr5_24233245 0 24233245 C C C C C C C C A A A A A C C C C C C C
5 chr5_24241899 0 24241899 C C C C C C C C G G G G C C C C C C C C
5 chr5_24266071 0 24266071 C C C C C C C C C C C C C C C C C G C C
5 chr5_24274000 0 24274000 C C C C C C C C C C C C A C C C C C C C
5 chr5_24275842 0 24275842 A A A A T T A A A A A A A A A A A A A A
5 chr5_24299952 0 24299952 G G G G G T G G G G G G G G G G G G G G
5 chr5_24305339 0 24305339 G G G G G G G G C C C C G G G G G G G G
5 chr5_24313721 0 24313721 C C G G C G C C C C C C C C C C C C C C
5 chr5_24327000 0 24327000 T T T T T T T T T T T T T T T T G T T T
5 chr5_24329211 0 24329211 C C C C C G C C C C C C C C C C C C C C
5 chr5_24351738 0 24351738 A A A A A A A A T T T T A A A A A A A A
5 chr5_24367110 0 24367110 T T T T T T T T T T T T T T A A T T T T
5 chr5_24375940 0 24375940 C C C C C C C C A A A A C C C C C C C C
5 chr5_24404097 0 24404097 T T T T G G T T T T T T T T T T T T T T
5 chr5_24404823 0 24404823 T T G G T T T T T T T T T T T T T T T T
5 chr5_24416660 0 24416660 A A A A A A A A A A A A A A A T A A A A
5 chr5_24425136 0 24425136 G G G G G G G G C C C C G G G G G G G G
5 chr5_24431028 0 24431028 C G G G G G G G G G G G G G G G G G G G
5 chr5_24452423 0 24452423 G G G G G G G G G G G G G G G G G T G G
5 chr5_24477228 0 24477228 A A A A A A A A A A C C A A A A A A A A
5 chr5_24496892 0 24496892 G G G G G G G G G G G G G T G G G G G G
5 chr5_24498068 0 24498068 A A T T A A A A A A A A A A A A A A A A
5 chr5_24512893 0 24512893 C C C C C C C C C C C C C C C G C C C C
5 chr5_24518436 0 24518436 G G G G G G G G G G G G G G G G C C G G
5 chr5_24588153 0 24588153 T T T T T T T T A A A A T T T T T T T T
5 chr5_24593988 0 24593988 A A A A A A A A A A A A A A A T A A A A
5 chr5_24600906 0 24600906 A A A A A C A A A A A A A A A A A A A A
5 chr5_24616585 0 24616585 A T T T T T T T T T T T T T T T T T T T
5 chr5_24619791 0 24619791 T T T T T T T T T T T T T T T T G T T T
5 chr5_24626713 0 24626713 T T T T T T T T G G G G G G G G G G T T
5 chr5_24631701 0 24631701 G G G G G G G G G G G T G G G G G G G G
5 chr5_24655675 0 24655675 C C C C C C A C C C C C C C C C C C C C
5 chr5_24676686 0 24676686 A A A A A T A A A A A A A A A A A A A A
5 chr5_24725499 0 24725499 G G G G G G G G G G G G G G C G G G G G
5 chr5_24730388 0 24730388 G G G G G T G G G G G G G G G G G G G G
5 chr5_24730618 0 24730618 G G G G G G G G T T T T G G G G G G G G
5 chr5_24761432 0 24761432 G G G G G G G G C C C C G G G G G G G G
5 chr5_24762076 0 24762076 T T T T T T T T T T T T A T T T T T T T
5 chr5_24769896 0 24769896 A A A A A A A A T T T T A A A A A A A A
5 chr5_24770768 0 24770768 G G T T T T G G T T T T T T T T T T G G
5 chr5_24797908 0 24797908 A A C C C C A A A A A A C C A A A A A A
5 chr5_24808859 0 24808859 G G C C C C C C C C C C C C C C C C C C
5 chr5_24856170 0 24856170 T T G G T T T T T T T T T T T T T T T T
5 chr5_24856668 0 24856668 G G C C C C G G C C C C C C C C C C G G
5 chr5_24858703 0 24858703 G G G G G G G G G G G G C C G G G G G G
5 chr5_24874776 0 24874776 C C C G C C C C C C C C C C C C C C C C
5 chr5_24898211 0 24898211 G G G G G G G G G G G G G G C G G G G G
5 chr5_24920512 0 24920512 C C G G C C C C C C C C C C C C C C C C
5 chr5_24938994 0 24938994 T T T T T T T T T T T T T T G T T T T T
5 chr5_24945231 0 24945231 G G G G G G G G C C C C G G G G G G G G
5 chr5_24955548 0 24955548 G G G G G G G G G G G G C C G G G G G G
5 chr5_24971150 0 24971150 G G T T G G G G G G G G G G G G G G G G
5 chr5_24974813 0 24974813 G G G G C G G G G G G G G G G G G G G G
5 chr5_25016242 0 25016242 G G G G G G G G G G G G C G G G G G G G
5 chr5_25030699 0 25030699 G G G G G G G G G G G G G T G G G G G G
5 chr5_25054870 0 25054870 T T T T T T T T T T T T T T G G G G T T
5 chr5_25061929 0 25061929 A C C C C C A C C C C C C C C C C C A A
5 chr5_25114490 0 25114490 G G G G G G C G G G G G G G G G G G G G
5 chr5_25131937 0 25131937 A A C C C C A A A A A A A A A A A A A A
5 chr5_25135466 0 25135466 A A A A A A A A A C A A A A A A A A A A
5 chr5_25138775 0 25138775 C C C C A C C C C C C C C C C C C C C C
5 chr5_25192676 0 25192676 T T T T T T T T T T T T T T A A T T T T
5 chr5_25196011 0 25196011 T T T T T T T T A A A A T T T T T T T T
5 chr5_25202376 0 25202376 C C A A A A A C A A A A A A A A A A C C
5 chr5_25220231 0 25220231 A A A A A A A A A A A A A A A A T T A A
5 chr5_25228822 0 25228822 A A C C C C A A C C C C C C C C C C A A
5 chr5_25228975 0 25228975 C C C C C C C C C C C C C C C C G G C C
5 chr5_25301084 0 25301084 C C A C C C C C C C C C C C C C C C C C
5 chr5_25330991 0 25330991 G G G G G G G G C C C C C C G G G G G G
5 chr5_25333316 0 25333316 C C A C C C C C C C C C C C C C C C C C
5 chr5_25388605 0 25388605 T T T T T T T T A A A A T T T T T T T T
5 chr5_25388962 0 25388962 A A A C A A A A A A A A A A A A A A A A
5 chr5_25392354 0 25392354 A A A A A A A C C C C C A A A A A A A A
5 chr5_25392694 0 25392694 C C C C C C C C A A A A C C C C C C C C
5 chr5_25409707 0 25409707 C C C C G G C C C C C C C C C C C C C C
5 chr5_25425240 0 25425240 A A A A A A A A C C C C A A A A A A A A
5 chr5_25428164 0 25428164 G G G G G G G G G G G G G G T T T T G G
5 chr5_25429234 0 25429234 A A T T T T A A A A A A A A A A A A A A
5 chr5_25433955 0 25433955 A A A A A A A A A A C C A A A A A A A A
5 chr5_25434096 0 25434096 C C G G G G C C G G G G G G G G G G C C
5 chr5_25447147 0 25447147 C C A A C C C C C C C C A A A A A A C C
5 chr5_25449654 0 25449654 A A A A A A A A A T A A A A A A A A A A
5 chr5_25449794 0 25449794 A A A A A A A A C C C C A A A A A A A A
5 chr5_25474951 0 25474951 G G G G G G G G T T T T G G G G G G G G
5 chr5_25479770 0 25479770 T T T T T T T T T T T T T T A A T T T T
5 chr5_25496407 0 25496407 G G G G G G G G G G G G C C G G G G G G
5 chr5_25508513 0 25508513 A A A A A A A A A A A A A T A A A A A A
5 chr5_25520941 0 25520941 G G G G G G G G G G G G G G C C G G G G
5 chr5_25522092 0 25522092 A C C C C C A C C C C C C C C C C C C C
5 chr5_25522701 0 25522701 A A A A A A A C A A A A A A A A A A A A
5 chr5_25544124 0 25544124 A A C C C C A A C C C C C C C C C C A A
5 chr5_25544664 0 25544664 T T T T T T T T A A T T T T T T T T T T
5 chr5_25553173 0 25553173 T T T T T T T T T T G G T T T T T T T T
5 chr5_25559105 0 25559105 A C C C C C C C C C C C C C C C C C C C
5 chr5_25575609 0 25575609 C C C C C C C C G G G G G G G G G G G G
5 chr5_25609166 0 25609166 G G G G G G G G G T T T G G G G G G G G
5 chr5_25612402 0 25612402 T T T T T T T T G T T T T T T T T T T T
5 chr5_25672465 0 25672465 A T A A A A T T A A A A A A A A A A A A
5 chr5_25674716 0 25674716 T T T T T T T T T T T T A T T T T T T T
5 chr5_25698268 0 25698268 A A A A A A A A A T A T A A A A A A A A
5 chr5_25760103 0 25760103 G G G G G G G G G G G G G G G G C G G G
5 chr5_25785134 0 25785134 G G G G G G C C G G G G G G G G G G G G
5 chr5_25805894 0 25805894 C C C C C C G G C C C C C C C C C C C C
5 chr5_25821348 0 25821348 T T T T T T T T T T G T T T T T T T T T
5 chr5_25850288 0 25850288 C C C C C C C C C C C C A C C C C C C C
5 chr5_25856230 0 25856230 T T T T T T G T T T T T T T T T T T T T
5 chr5_25867877 0 25867877 T T G G G G T T G G G G G G G G G G G G
5 chr5_25895478 0 25895478 G G G G C C G G G G G G G G G G G G G G
5 chr5_25897691 0 25897691 G G G G G G G G G G G G G G G T G G G G
5 chr5_25925190 0 25925190 A A A A A A A A A C C C A A A A A A A A
5 chr5_25962204 0 25962204 A A A A A A A A A A A A A C A A A A A A
5 chr5_25969092 0 25969092 A A A A A A A A C C C C A A A A A A A A
5 chr5_25986770 0 25986770 G G G G G G G G T T T T G G G G G G G G
5 chr5_25988071 0 25988071 T T T T T T T T T T T T T T G T T T T T
5 chr5_25995903 0 25995903 T T A T T T T T T T T T T T T T T T T T
5 chr5_25999696 0 25999696 T T G G G G G T G G G G G G G G G G T T
5 chr5_26009233 0 26009233 A A A A A A A A C C C C A A A A A A A A
5 chr5_26030667 0 26030667 C C C C C C C C G G G G C C C C C C C C
5 chr5_26076530 0 26076530 C C A A C C C C C C C C C C C C C C C C
5 chr5_26089592 0 26089592 G G G G G G G G G T G G G G G G G G G G
5 chr5_26098983 0 26098983 C C C C C C C C C C C C C G C C C C C C
5 chr5_26100674 0 26100674 C C C C A A C C C C C C C C C C C C C C
5 chr5_26124771 0 26124771 T T T T G G T T T T T T T T T T T T T T
5 chr5_26125067 0 26125067 A A A A A A A A A A A A A A A A T T A A
5 chr5_26157016 0 26157016 T T A A A A T T T T T T T T T T T T T T
5 chr5_26166645 0 26166645 G G G T G G G G G G G G G G G G G G G G
5 chr5_26188404 0 26188404 G G G G G G G G G G G T G G G G G G G G
5 chr5_26207484 0 26207484 G G G G G G G G T T T T G G G G G G G G
5 chr5_26241719 0 26241719 T T T T T T T T T T A T T T T T T T T T
5 chr5_26268977 0 26268977 T T T T T T T T G G G G T T T T T T T T
5 chr5_26278520 0 26278520 C C C C C C C C C C C C C C C C C G C C
5 chr5_26285364 0 26285364 C C C C C C C C C C C C C C C C G G C C
5 chr5_26288610 0 26288610 A A A A A A A A A A A A A C C C A A A A
5 chr5_26291150 0 26291150 T T T T A A T T T T T T T T T T T T T T
5 chr5_26293231 0 26293231 C C C C C C C C G G G G C C C C C C C C
5 chr5_26295846 0 26295846 G G G G G G G G T T T T G G G G G G G G
5 chr5_26299404 0 26299404 A A A A A A A C A A A A A A A A A A A A
5 chr5_26322678 0 26322678 T T T T T T T T G G G G T T T T T T T T
5 chr5_26329297 0 26329297 G G G G G G G G G G G G G G G G C G G G
5 chr5_26337063 0 26337063 A A A A A A A A A A A A A C A A A A A A
5 chr5_26337198 0 26337198 T T T T T T T T T T T T G G T T T T T T
5 chr5_26344913 0 26344913 C C C C C C C C A A A A C C C C C C C C
5 chr5_26385032 0 26385032 G G G G G G G G C C C C C G G G G G G G
5 chr5_26403322 0 26403322 G G G G G G G G G G G G G G G G C G G G
5 chr5_26411958 0 26411958 C C C C A A C C C C C C C C C C C C C C
5 chr5_26418027 0 26418027 A A A A A A A A A A A A A A T T A A A A
5 chr5_26433614 0 26433614 A A A A A A A A A A A A A A A A T T A A
5 chr5_26461143 0 26461143 C C G G G G C C C C C C C C C C C C C C
5 chr5_26469124 0 26469124 G G G G G G G G G G C G G G G G G G G G
5 chr5_26481412 0 26481412 G G C C C C G G G G G G G G G G G G G G
5 chr5_26489809 0 26489809 A A C C C C A A A A A A A A A A A A A A
5 chr5_26492329 0 26492329 C C G G G G G G G G G G G G G G G G G G
5 chr5_26493249 0 26493249 T T G G T T T T G G G G T T T T T T T T
5 chr5_26499600 0 26499600 A A T T T T T T T T T T T T T T T T A A
5 chr5_26519392 0 26519392 C C G G G G G G G G G G G G G G G G C C
5 chr5_26522273 0 26522273 A A A A A A A A A A A A A A T T A A A A
5 chr5_26533508 0 26533508 C C C C C C C C G G G G C C C C C C C C
5 chr5_26534854 0 26534854 C C G G G G C C G G G G G G G G G G C C
5 chr5_26562505 0 26562505 G G C C C C C C C C C C C C C C C C C C
5 chr5_26573104 0 26573104 C C C C C C C C C C C C C C C C G G C C
5 chr5_26586824 0 26586824 G G G G G G G G G G G G G G G G C G G G
5 chr5_26602265 0 26602265 T T T T G G T T T T T T T T T T T T T T
5 chr5_26640256 0 26640256 T T T T T T T T T T G T T T T T T T T T
5 chr5_26646729 0 26646729 G G G G G G G G G G G G G G T T G G G G
5 chr5_26653552 0 26653552 C C C C G G C C C C C C C C C C C C C C
5 chr5_26680442 0 26680442 C C C C C C A C C C C C C C C C C C C C
5 chr5_26684965 0 26684965 G G G G G G G G G G G G C G G G G G G G
5 chr5_26725860 0 26725860 C C C C C C C C C C C G C C C C C C C C
5 chr5_26741666 0 26741666 T T T T A A T T T T T T T T T T T T T T
5 chr5_26760811 0 26760811 T T T T T T T T T T T T G T T T T T T T
5 chr5_26780378 0 26780378 G G G G G G G G G G G G G G C C G G G G
5 chr5_26789517 0 26789517 C C C C C C C C C C A C C C C C C C C C
5 chr5_26794045 0 26794045 C C C C C C C C C C C C C C G G C C C C
5 chr5_26802132 0 26802132 C C C C C C C C C C C C C C C C A C C C
5 chr5_26809094 0 26809094 T T T T T T T T T T T T T T G T T T T T
5 chr5_26811942 0 26811942 T T T T T T T T T T T T T T A T T T T T
5 chr5_26824894 0 26824894 G G G G G G G G G G G T G G G G G G G G
5 chr5_26850085 0 26850085 C C C C C C C C A C A A C C C C C C C C
5 chr5_26872800 0 26872800 G G G G G G G G G G G G G G G G T T G G
5 chr5_26879419 0 26879419 T T G G G G G G G G G G G G G G G G T T
5 chr5_26891632 0 26891632 T T G T T T T T T T T T T T T T T T T T
5 chr5_26908755 0 26908755 C C C C A A C C C C C C C C C C C C C C
5 chr5_26933069 0 26933069 T T A A A A T T A A A A A A A A A A T T
5 chr5_26966003 0 26966003 A A C C C C A A A A A A A A A A A A A A
5 chr5_26990154 0 26990154 C C C C C C C C C C C C C C C C A C C C
5 chr5_26995777 0 26995777 C C C C C C C C C C C C A C C C C C C C
5 chr5_27004684 0 27004684 G G G G G G G G T T T T G G G G G G G G
5 chr5_27021222 0 27021222 G G C C C C C C C C C C C C C C C C C C
5 chr5_27063625 0 27063625 C C G G G G C C G G G G G G G G G G G G
5 chr5_27066249 0 27066249 G G G G G G G G G G G G G G G G C C G G
5 chr5_27095772 0 27095772 A A A A A A A A A A A C A A A A A A A A
5 chr5_27109517 0 27109517 A A A A A A A A C C C C A A A A A A A A
5 chr5_27113349 0 27113349 C C A C C C C C C C C C C C C C C C C C
5 chr5_27159295 0 27159295 C C C C C C C C G G G G C C C C C C C C
5 chr5_27168496 0 27168496 G G G G G G G G G G G G C G G G G G G G
5 chr5_27183557 0 27183557 T T G T T T T T T T T T T T T T T T T T
5 chr5_27202031 0 27202031 T T A A A A T T T T T T T T T T T T T T
5 chr5_27210765 0 27210765 A A A A A A A A A A A A A A A C A A A A
5 chr5_27233467 0 27233467 G G G G G G G G C C C C G G G G G G G G
5 chr5_27263063 0 27263063 C G G G G G G G G G G G G G G G G G G G
5 chr5_27275843 0 27275843 C C C C C C C C A A A A C C C C C C C C
5 chr5_27282360 0 27282360 G G G G G G G G T T T T G G G G G G G G
5 chr5_27287771 0 27287771 C C C C C C C C C C C C C C G G C C C C
5 chr5_27317113 0 27317113 A A A A A A A A A A A A A A C C C C A A
5 chr5_27343635 0 27343635 A A A A A A A A A A A A A A C C A A A A
5 chr5_27349456 0 27349456 A A A C A A A A A A A A A A A A A A A A
5 chr5_27355872 0 27355872 A A A A A A A A C C C C A A A A A A A A
5 chr5_27392174 0 27392174 A A A A A A A A A A A A A T A A A A A A
5 chr5_27453033 0 27453033 A A A A A A A A A A A A A A A T A A A A
5 chr5_27469263 0 27469263 C C C C C C C C C C A C C C C C C C C C
5 chr5_27471768 0 27471768 A A A A A A A A A C A C A A A A A A A A
5 chr5_27515190 0 27515190 T T A T T T T T T T T T T T T T T T T T
5 chr5_27517950 0 27517950 T T T T T T T T A T A A T T T T T T T T
5 chr5_27527895 0 27527895 C C C C C C C C A A A A C C C C C C C C
5 chr5_27558508 0 27558508 G G G G G G G G T T T T G G G G G G G G
5 chr5_27569332 0 27569332 G G C C G G G G G G G G G G G G G G G G
5 chr5_27570462 0 27570462 G G G T G G G G G G G G G G G G G G G G
5 chr5_27570548 0 27570548 A A A A A C A A A A A A A A A A A A A A
5 chr5_27570812 0 27570812 C C C C C C C C C C C C C C C C A A C C
5 chr5_27573996 0 27573996 C C C C C C C C C C C C C C C C C G C C
5 chr5_27575961 0 27575961 C C C C C C C C C C C G C C C C C C C C
5 chr5_27577309 0 27577309 C C C C C C C C A A A C C C C C C C C C
5 chr5_27592838 0 27592838 G G G G G G C C G G G G G G G G G G G G
5 chr5_27607187 0 27607187 C C C C C C C C C C C C C G C C C C C C
5 chr5_27607276 0 27607276 T T T T T T T T T T T T T T T T A T T T
5 chr5_27617273 0 27617273 G G G G G T G G G G G G G G G G G G G G
5 chr5_27643153 0 27643153 T T T T A A T T T T T T T T T T T T T T
5 chr5_27646130 0 27646130 A A A A A A A A C C C C A A A A A A A A
5 chr5_27661372 0 27661372 C C C C C C C C C C C C A A C C C C C C
5 chr5_27682480 0 27682480 A A A A A A A A A A A A A A A T A A A A
5 chr5_27706204 0 27706204 C G G G G G C G G G G G G G G G G G G G
5 chr5_27717691 0 27717691 G G G G G G G G G G G T G G G G G G G G
5 chr5_27723052 0 27723052 G G G T G G G G G G G G G G G G G G G G
5 chr5_27736761 0 27736761 G G G G G G G G C G G G G G G G G G G G
5 chr5_27797445 0 27797445 A A A A A A A A A C A A A A A A A A A A
5 chr5_27825469 0 27825469 T T T T T T T T T T T T T T A T T T T T
5 chr5_27836926 0 27836926 G G G G G G G G T T T T G G G G G G G G
5 chr5_27840885 0 27840885 T T T T T T T T G G G G T T T T T T T T
5 chr5_27840958 0 27840958 G G G G G G G G G G G G C C G G G G G G
5 chr5_27846445 0 27846445 G G G G G G G G G G G G G G C G G G G G
5 chr5_27849388 0 27849388 G G G G G G G G C C C G G G G G G G G G
5 chr5_27898758 0 27898758 A A A A A A A A T T T T A A A A A A A A
5 chr5_27903444 0 27903444 G G G G G G C C G G G G G G G G G G G G
5 chr5_27908156 0 27908156 A A A A A A A A A A A C A A A A A A A A
5 chr5_27914557 0 27914557 A A A A A C A A A A A A A A A A A A A A
5 chr5_27922761 0 27922761 A A A A A A A A A A A C A A A A A A A A
5 chr5_27923494 0 27923494 A A A A A T A A A A A A A A A A A A A A
5 chr5_27925447 0 27925447 G G G G G G G G G G G G G G G G T T G G
5 chr5_27930179 0 27930179 C C C C C C C C A C A C C C C C C C C C
5 chr5_27992206 0 27992206 A A A A A A A A A A A A A A A T A A A A
5 chr5_28014299 0 28014299 G G G G G G G G G G C G G G G G G G G G
5 chr5_28027356 0 28027356 T T T T T T T T T T T T T T T T G G T T
5 chr5_28033676 0 28033676 A A A A A A A A C C C C A A A A A A A A
5 chr5_28038640 0 28038640 T T T T T T T T T T T T T T G T T T T T
5 chr5_28059412 0 28059412 T T G T T T T T T T T T T T T T T T T T
5 chr5_28061458 0 28061458 G G G G G G G G T T T T G G G G G G G G
5 chr5_28075331 0 28075331 A A A A A A A A A A A A A T A A A A A A
5 chr5_28080777 0 28080777 T T T T T T T T G G G G T T T T T T T T
5 chr5_28082941 0 28082941 C C C C C C C C A A A A C C C C C C C C
5 chr5_28091931 0 28091931 A A A A A A A A C C C C A A A A A A A A
5 chr5_28099553 0 28099553 A A A A A A A A C C C C A A A A A A A A
5 chr5_28115657 0 28115657 G G G G G G G G G G G G G T G G G G G G
5 chr5_28148138 0 28148138 A A A A T T A A A A A A A A A A A A A A
5 chr5_28165141 0 28165141 C C C C C C C C C C C C C C G G C C C C
5 chr5_28170455 0 28170455 C C C C C C C C C C C C C C G G C C C C
5 chr5_28200749 0 28200749 G G G G G T G G G G G G G G G G G G G G
5 chr5_28221929 0 28221929 G G G G C G G G C C C C G G G G G G G G
5 chr5_28230319 0 28230319 A A C C A C A A C C C C A A C C A A A A
5 chr5_28259467 0 28259467 C C C C C C C C G G G G C C C C C C C C
5 chr5_28262230 0 28262230 C C A A A C C C C C C C C C C C C C C C
5 chr5_28357134 0 28357134 A A A A A C A A A A A A A A A A A A A A
5 chr5_28358079 0 28358079 T T T T T T T T T T G G T T T T T T T T
5 chr5_28361812 0 28361812 A A A A C C A A A A A A C C C C C C A A
5 chr5_28364738 0 28364738 A A A A A A A A A A T T A A A A A A A A
5 chr5_28376278 0 28376278 T T T T G T T T T T T T T T T T T T T T
5 chr5_28379123 0 28379123 A A A A A A A A T T T T A A A A A A A A
5 chr5_28387451 0 28387451 G G G G G G G G G G C C G G G G G G G G
5 chr5_28390675 0 28390675 A A A A A A A A A A A A A A C C A A A A
5 chr5_28393186 0 28393186 G G G G G G C G G G G G G G G G G G G G
5 chr5_28408081 0 28408081 C C C C C C C C G G G G C C C C C C C C
5 chr5_28431840 0 28431840 C G G G G G G G G G G G G G G G G G G G
5 chr5_28437922 0 28437922 C C C C C C C C C C A C C C C C C C C C
5 chr5_28469119 0 28469119 G T G G G G G G G G G G G G G G G G G G
5 chr5_28479744 0 28479744 T T T T T T T T A A A A A A A A A A T T
5 chr5_28483097 0 28483097 G G G G G G G G T T T T G G G G G G G G
5 chr5_28484953 0 28484953 T T G T T T T T T T T T T T T T T T T T
5 chr5_28506259 0 28506259 G G G G G G G G G G T T G G G G G G G G
5 chr5_28508990 0 28508990 G G G G G G G G T T T T G G G G G G G G
5 chr5_28530298 0 28530298 G G C C C C G G G G G G G G G G G G G G
5 chr5_28534076 0 28534076 T T A T T T T T T T T T T T T T T T T T
5 chr5_28551030 0 28551030 G G G T G G G G G G G G G G G G G G G G
5 chr5_28575745 0 28575745 C C C C C C C C C C C C C C C C C G C C
5 chr5_28591741 0 28591741 C C C C A C C C C C C C C C C C C C C C
5 chr5_28601255 0 28601255 T T T T T T T T T T T T T T T T G G T T
5 chr5_28602919 0 28602919 A A A A A C A A A A A A A A A A A A A A
5 chr5_28617109 0 28617109 G G G G G G G G G G G G G G T T G G G G
5 chr5_28625744 0 28625744 C C C C C C A C C C C C C C C C C C C C
5 chr5_28629421 0 28629421 C C C C C C C C C C C C C C G G C C C C
5 chr5_28629542 0 28629542 T T T T T T T T T T G T T T T T T T T T
5 chr5_28632577 0 28632577 T T T T T T T T A A A A T T T T T T T T
5 chr5_28635233 0 28635233 A A A A A A A A C C C C A A A A A A A A
5 chr5_28638765 0 28638765 G G G G G G G G G G G G C G G G G G G G
5 chr5_28641926 0 28641926 C C A C A C C C C C C C C C C C C C C C
5 chr5_28651107 0 28651107 G G G G G G G G G G G G C G G G G G G G
5 chr5_28654111 0 28654111 G G G G G T G G G G G G G G G G G G G G
5 chr5_28683657 0 28683657 C C C C C C C C C C C G C C C C C C C C
5 chr5_28684242 0 28684242 A A A A A A A A A A A A A C A A A A A A
5 chr5_28693475 0 28693475 A A A A A A A A C C C C A A A A A A A A
5 chr5_28719962 0 28719962 A A A A A A A A C C C C A A A A A A A A
5 chr5_28722491 0 28722491 T T A A A A A T A A A A A A A A A A T T
5 chr5_28727076 0 28727076 G G G G G G G G T T T T G G G G G G G G
5 chr5_28760531 0 28760531 T T T T A A T T T T T T T T T T T T T T
5 chr5_28767659 0 28767659 G G C G G G G G G G G G G G G G G G G G
5 chr5_28778844 0 28778844 A A A A A A A A A A A A A A A A A C A A
5 chr5_28802538 0 28802538 G G G G G T G G G G G G G G G G G G G G
5 chr5_28805185 0 28805185 C C C C C C C C C C C C A C C C C C C C
5 chr5_28819782 0 28819782 G G G G C G G G G G G G G G G G G G G G
5 chr5_28823295 0 28823295 T T T T T T T T T T T T T T T T G G T T
5 chr5_28837076 0 28837076 C C C C C C C C C C C C C G C C C C C C
5 chr5_28840912 0 28840912 C C A A C C C C C C C C C C C C C C C C
5 chr5_28848624 0 28848624 A A A A A A A A A A A A A A A A C C A A
5 chr5_28856417 0 28856417 A A A T A A A A A A A A A A A A A A A A
5 chr5_28901667 0 28901667 A A A A A A A A A T A A A A A A A A A A
5 chr5_28921967 0 28921967 G G G G G G G G G G C G G G G G G G G G
5 chr5_28932546 0 28932546 G G G G G G G G G G G G G G C G G G G G
5 chr5_28947255 0 28947255 C C C C A A C C C C C C C C C C C C C C
5 chr5_28952191 0 28952191 A A A A A A A A C C C C A A A A A A A A
5 chr5_28963300 0 28963300 C G C C C C G G C C C C C C C C C C C C
5 chr5_28965588 0 28965588 A A A A A A A A A A A C A A A A A A A A
5 chr5_28967521 0 28967521 G G G G G G G G G T G G G G G G G G G G
5 chr5_28974021 0 28974021 T T T T T T T T T T T T A A T T T T T T
5 chr5_28989378 0 28989378 T T T T T T T T T T T T T T A A T T T T
5 chr5_28999479 0 28999479 G G G G G G G G G G G G G G G G C C G G
5 chr5_29002063 0 29002063 T T T T T T T T T T T T T T T T G G T T
5 chr5_29028640 0 29028640 C C C C C C C C A A C C C C C C C C C C
5 chr5_29085773 0 29085773 C C G G C C C C C C C C C C C C C C C C
5 chr5_29088664 0 29088664 G G G G G G G G G G C C G G G G G G G G
5 chr5_29095669 0 29095669 G G T T G T G G G G G G G G G G G G G G
5 chr5_29123745 0 29123745 G G G G G G G G G G G G G T G G G G G G
5 chr5_29137093 0 29137093 C C C C C C C C C C A C C C C C C C C C
5 chr5_29154977 0 29154977 G G G G G G G G G G G G C G G G G G G G
5 chr5_29187582 0 29187582 T T T T T T T T G G G G T T T T T T T T
5 chr5_29188212 0 29188212 A A A A A A A A T T T T A A A A A A A A
5 chr5_29189343 0 29189343 G G G G G G G G G G G G T T G G G G G G
5 chr5_29192296 0 29192296 T T T T G T T T T T T T T T T T T T T T
5 chr5_29192319 0 29192319 C C C C C C C C C G C G C C C C C C C C
5 chr5_29197356 0 29197356 G G G G G T G G G G G G G G G G G G G G
5 chr5_29205766 0 29205766 C C C C A C C C C C C C C C C C C C C C
5 chr5_29223535 0 29223535 T T T T T T T T T T T T T T A A T T T T
5 chr5_29226591 0 29226591 G G G G G G G G G G G G G T G G G G G G
5 chr5_29228498 0 29228498 G G G G G G G G G G G G G G G G T T G G
5 chr5_29244106 0 29244106 A A A A A A A C A A A A A A A A A A A A
5 chr5_29259163 0 29259163 A A A A A A A A A A A A A A C C A A A A
5 chr5_29269817 0 29269817 C C C C C C C C C C C C A C C C C C C C
5 chr5_29273808 0 29273808 A A A A A A A A A A A A A A C C A A A A
5 chr5_29278385 0 29278385 T T T T T T T T T T T T G T T T T T T T
5 chr5_29289844 0 29289844 C C C C C C C C C C C C C C A C C C C C
5 chr5_29296077 0 29296077 A A A A A A A A A A A A A A C C A A A A
5 chr5_29301597 0 29301597 A A A A A A A A A A A A A A A A T T A A
5 chr5_29366156 0 29366156 A A A A A A A A T T T T A A A A A A A A
5 chr5_29370544 0 29370544 C C C C C C A C C C C C C C C C C C C C
5 chr5_29378965 0 29378965 C C C C A C C C C C C C C C C C C C C C
5 chr5_29394230 0 29394230 C C C C C C C C C C C C C G C C C C C C
5 chr5_29461496 0 29461496 T T T T T T T T T T A T T T T T T T T T
5 chr5_29464622 0 29464622 G G G T G G G G G G G G G G G G G G G G
5 chr5_29472465 0 29472465 C C C C C C C C C G C C C C C C C C C C
5 chr5_29487926 0 29487926 C C C C C C C C C C C C G G C C G G C C
5 chr5_29487989 0 29487989 T T T T T T T T T T A T T T T T T T T T
5 chr5_29498526 0 29498526 T T T T T T T T G G G G T T T T T T T T
5 chr5_29517901 0 29517901 G G G G C G G G G G G G G G G G G G G G
5 chr5_29523984 0 29523984 T T T T T T T T G T T T T T T T T T T T
5 chr5_29529373 0 29529373 A A A A A A A A C C C C A A A A A A A A
5 chr5_29542515 0 29542515 T T T T T T T T G G G G T T T T T T T T
5 chr5_29560511 0 29560511 C C A C C C C C C C C C C C C C C C C C
5 chr5_29581120 0 29581120 G G G G G G T T G G G G G G G G G G G G
5 chr5_29590766 0 29590766 C C C C C C C C G G G G C C C C C C C C
5 chr5_29613704 0 29613704 T T T T T T T T A T T T T T T T T T T T
5 chr5_29622774 0 29622774 G G G G G G G G G G G G T T G G G G G G
5 chr5_29626707 0 29626707 C C C C C C C C C C A C C C C C C C C C
5 chr5_29638840 0 29638840 C C C C C C C C C C C C C C C C A C C C
5 chr5_29684534 0 29684534 C C C C A C C C C C C C C C C C C C C C
5 chr5_29697576 0 29697576 T T T T T T T T A T A T T T T T T T T T
5 chr5_29707911 0 29707911 G G G G G G G G G G G G G G C C G G G G
5 chr5_29713288 0 29713288 C C C C C C C C C C C C C G C C C C C C
5 chr5_29734140 0 29734140 T T A T T T T T T T T T T T T T T T T T
5 chr5_29746282 0 29746282 A A A A A A A T A A A A A A A A A A A A
5 chr5_29751403 0 29751403 A A A C A A A A A A A A A A A A A A A A
5 chr5_29772218 0 29772218 T T T T T T T T T T T T T T A A T T T T
5 chr5_29776765 0 29776765 T T T T T T T T G G G G T T T T T T T T
5 chr5_29777372 0 29777372 G G G G G G G G C C C C G G G G G G G G
5 chr5_29787064 0 29787064 A A A A A A A A A T A A A A A A A A A A
5 chr5_29793007 0 29793007 C C C C C C C C C C C C C C G G C C C C
5 chr5_29815835 0 29815835 G G G G G G G G G G G G T T G G G G G G
5 chr5_29847199 0 29847199 C C C C C C C C C C C C C C C C C G C C
5 chr5_29866894 0 29866894 A A A A A A T T A A A A A A A A A A A A
5 chr5_29881927 0 29881927 G G G G G G G G G G C G G G G G G G G G
5 chr5_29891240 0 29891240 C C C C C C C C C C C C C C C C G G C C
5 chr5_29893027 0 29893027 A A A A A A A A A A A A C C A A A A A A
5 chr5_29906096 0 29906096 G G G G C C G G G G G G G G G G G G G G
5 chr5_29920575 0 29920575 C C C C C C C C C C C C C C C C A C C C
5 chr5_29925080 0 29925080 G G C C C C G G C C C C C C C C C C G G
5 chr5_29934975 0 29934975 G T G G G G G G G G G G G G G G G G T T
5 chr5_29941793 0 29941793 C C C C C C C C C C C C C C G G C C C C
5 chr5_29944487 0 29944487 T T T T T T T T T T T T A T T T T T T T
5 chr5_30018291 0 30018291 A A A A A A C C A A A A A A A A A A A A
5 chr5_30026302 0 30026302 G G C C G G G G G G G G G G G G G G G G
5 chr5_30064592 0 30064592 G G G G G G G G G G G G G G G G C C G G
5 chr5_30065772 0 30065772 T T T T T T T T G G G G T T T T T T T T
5 chr5_30078676 0 30078676 C C C G C C C C C C C C C C C C C C C C
5 chr5_30081170 0 30081170 C C C C C C C C C C C C C G C C C C C C
5 chr5_30109181 0 30109181 C C C C C C C C A A A A C C C C C C C C
5 chr5_30115929 0 30115929 G G G G G G G G T T T T G G G G G G G G
5 chr5_30118034 0 30118034 T T T T T T T T T T T T A T T T T T T T
5 chr5_30136572 0 30136572 T T G G T T T T T T T T T T T T T T T T
5 chr5_30143657 0 30143657 G G G G G G G G G G G G G G G G G T G G
5 chr5_30167399 0 30167399 G G G G G G G G C C C C G G G G G G G G
5 chr5_30171258 0 30171258 G G G G G G G G C C C C G G G G G G G G
5 chr5_30198778 0 30198778 C C C C C C C C C C C C C C C C A C C C
5 chr5_30207654 0 30207654 G G G G G G G G T T G G G G G G G G G G
5 chr5_30213462 0 30213462 C C C C C C C C G G G G C C C C C C C C
5 chr5_30219546 0 30219546 A A A A A A A A A A A A A A A A C C A A
5 chr5_30220798 0 30220798 C C C C C C C C C C C C C G C C C C C C
5 chr5_30221399 0 30221399 T T G G G G T T T T T T T T T T T T T T
5 chr5_30226830 0 30226830 C C C C C C C C C C C C C G C C C C C C
5 chr5_30234762 0 30234762 A A A A A A A A A A A A A A A C A A A A
5 chr5_30246729 0 30246729 G G G G G G G G G G G G G T G G G G G G
5 chr5_30257130 0 30257130 T T T T T T G G T T T T T T T T T T T T
5 chr5_30262194 0 30262194 C C C C C G C C C C C C C C C C C C C C
5 chr5_30269710 0 30269710 G G G G G G G G G G G G G G T T G G G G
5 chr5_30289455 0 30289455 C C C C C C C C C C C G C C C C C C C C
5 chr5_30300598 0 30300598 C C C C C C C C C C C C C G C C C C C C
5 chr5_30305639 0 30305639 T T T T T T T T T T T T T T T T G G T T
5 chr5_30311825 0 30311825 A A C C C C A A A A A A C C A A A A A A
5 chr5_30314924 0 30314924 T T T T T T T T T T T T T T T T A A T T
5 chr5_30331701 0 30331701 A A A A A A A A A A A A A C A A A A A A
5 chr5_30387275 0 30387275 C C C C C C C C C C C C C C C C A C C C
5 chr5_30409747 0 30409747 C C C C C G C C C C C C C C C C C C C C
5 chr5_30414281 0 30414281 C C C C G G C C C C C C C C C C C C C C
5 chr5_30450010 0 30450010 T T T T T T T T G G T T T T T T T T T T
5 chr5_30470582 0 30470582 T T T T T T T T T T T T T T T T G G T T
5 chr5_30490941 0 30490941 C C C C C C C C C C A C C C C C C C C C
5 chr5_30508553 0 30508553 A A A A A A A C A A A A A A A A A A A A
5 chr5_30521863 0 30521863 G G T T T T G G T T T T T T T T T T G G
5 chr5_30525596 0 30525596 T T T T T T T T T T T T T T G T T T T T
5 chr5_30563278 0 30563278 T T T T T T T T G G G G T T T T T T T T
5 chr5_30564136 0 30564136 C C C C C C C C C C C G C C C C C C C C
5 chr5_30593855 0 30593855 C C C C C C C C G G G G C C C C C C C C
5 chr5_30635239 0 30635239 T T T T G T T T T T T T T T T T T T T T
5 chr5_30665645 0 30665645 C C C C C C C C G G C G C C C C C C C C
5 chr5_30711914 0 30711914 G G G G G G C G G G G G G G G G G G G G
5 chr5_30743996 0 30743996 G G G G G G G G G G G G G G C C C C G G
5 chr5_30749361 0 30749361 A T T T T T T T T T T T T T T T T T T T
5 chr5_30777959 0 30777959 T T T T A T T T T T T T T T T T T T T T
5 chr5_30805985 0 30805985 T T T T T T G T T T T T T T T T T T T T
5 chr5_30855473 0 30855473 A A A A A A A A A A A A A T A A A A A A
5 chr5_30880585 0 30880585 T T T T G T T T T T T T T T T T T T T T
5 chr5_30907256 0 30907256 G G G G G G G G G G G G G G G G C C G G
5 chr5_30909919 0 30909919 T T T T T T T T G T T T T T T T T T T T
5 chr5_30916647 0 30916647 A A C C C C A A A A A A A A A A A A A A
5 chr5_31206500 0 31206500 T T G G G G T T T T T T T T T T T T T T
5 chr5_31249538 0 31249538 A A A A A A A A A A A A A A A A C C A A
5 chr5_31262721 0 31262721 G G G G G G G G G G G G T T G G G G G G
5 chr5_31275743 0 31275743 G G G G G G G G G G G G G G G G T T G G
5 chr5_31288977 0 31288977 T T T T T T T T G G G G T T T T T T T T
5 chr5_31334472 0 31334472 C C C C C C C C C C C C A C C C C C C C
5 chr5_31336481 0 31336481 C C C C C C C C G G G G C C C C C C C C
5 chr5_31336756 0 31336756 C C C C C C C C C C C C C G C C C C C C
5 chr5_31339668 0 31339668 A A A A A A T T A A A A A A A A A A A A
5 chr5_31349697 0 31349697 A A A A A A A A A A A A A A A C A A A A
5 chr5_31380286 0 31380286 G G G G G G G G T T G G G G G G G G G G
5 chr5_31387250 0 31387250 C C C C C C C C G G G G C C C C C C C C
5 chr5_31395513 0 31395513 C C C C C C C C C C G G C C C C C C C C
5 chr5_31395607 0 31395607 T T T T T T T T T T T T T T A A T T T T
5 chr5_31400443 0 31400443 T T T T T T T T T T T T T T A A T T T T
5 chr5_31406275 0 31406275 T T T T T T T T T T T T T T T T A T T T
5 chr5_31415311 0 31415311 G G G G G G G G G G C C G G G G G G G G
5 chr5_31416896 0 31416896 C C C C C C C C G G G G C C C C C C C C
5 chr5_31418667 0 31418667 A A A A A A A A T T T T A A A A A A A A
5 chr5_31436494 0 31436494 C G C C C C C C C C C C C C C C C C G G
5 chr5_31439546 0 31439546 G G G G G G G G G G G G G G C G G G G G
5 chr5_31449957 0 31449957 G G G G G G G G G G G G C G G G G G G G
5 chr5_31459122 0 31459122 G G G G G G G G T T G G G G G G G G G G
5 chr5_31467339 0 31467339 G G C C C C G G G G G G G G G G G G G G
5 chr5_31485127 0 31485127 T T T T T T T T T T T T T T A A T T T T
5 chr5_31504662 0 31504662 G G G G G G G G G G G G C G G G G G G G
5 chr5_31507555 0 31507555 C C C C C C C C C C C C C C C C C G C C
5 chr5_31508332 0 31508332 C C A A C C C C C C C C C C C C C C C C
5 chr5_31535042 0 31535042 C G G G G G G G G G G G G G G G G G G G
5 chr5_31548070 0 31548070 T T T T T T T T G G G G T T T T T T T T
5 chr5_31553494 0 31553494 G G G G G G G G T T T T G G G G G G G G
5 chr5_31574020 0 31574020 A A A A A A A A A A A A A A C C A A A A
5 chr5_31575346 0 31575346 T T G G G G T T G G G G G G G G G G T T
5 chr5_31579118 0 31579118 G G G G G G G G G G G G G G C C G G G G
5 chr5_31587758 0 31587758 A A C C C C A A A A A A A A A A A A A A
5 chr5_31601473 0 31601473 G G G G G G G G G G G T G G G G G G G G
5 chr5_31642002 0 31642002 A A A A A T A A A A A A A A A A A A A A
5 chr5_31651157 0 31651157 C C C C C C C C G G G G C C C C C C C C
5 chr5_31692218 0 31692218 C G C C C C C C C C C C C C C C C C C C
5 chr5_31721075 0 31721075 G G G G G G G G T T T T G G G G G G G G
5 chr5_31748944 0 31748944 A A A A A A A A A A A A A C A A A A A A
5 chr5_31755257 0 31755257 T T T T T T T T T T T T T T T T G G T T
5 chr5_31763532 0 31763532 T T T T T T T T A A A A T T T T T T T T
5 chr5_31799571 0 31799571 A A A A A A A A A T A A A A A A A A A A
5 chr5_31800083 0 31800083 T T T T T T T T G G G G T T T T T T T T
5 chr5_31831278 0 31831278 A A A A A A A A A A A A A A A A T T A A
5 chr5_31850642 0 31850642 A A A A A A A A A A A A T T T T T T A A
5 chr5_31861888 0 31861888 A A A A A A A A A A A A A A A A A C A A
5 chr5_31877740 0 31877740 A A A A A C A A A A A A A A A A A A A A
5 chr5_31891461 0 31891461 T T T T T T T T T T T T G T T T T T T T
5 chr5_31894542 0 31894542 G G G G G T G G G G G G G G G G G G G G
5 chr5_31900632 0 31900632 A A A A A A A A A C A A A A A A A A A A
5 chr5_31909322 0 31909322 C C C C C C C C C G C G C C C C C C C C
5 chr5_31932953 0 31932953 C C C C C C C C C C C C C C A A C C C C
5 chr5_31934156 0 31934156 C C C C C C C C C C C C C C C C G G C C
5 chr5_31935750 0 31935750 G G G G G G G G T T T T G G G G G G G G
5 chr5_31952648 0 31952648 C C A A A A C C C C C C A A A A A A C C
5 chr5_31960709 0 31960709 T T T T G T T T T T T T T T T T T T T T
5 chr5_31973161 0 31973161 T T T T T T T T G G G G T T T T T T T T
5 chr5_31980520 0 31980520 G G G G G G G G G G G G G G G G T T G G
5 chr5_31980601 0 31980601 C C C C A C C C C C C C C C C C C C C C
5 chr5_31983528 0 31983528 C C C C C C C C C C C C G G G G G G C C
5 chr5_31992507 0 31992507 C C C C C C C C C C C C A C C C C C C C
5 chr5_32027161 0 32027161 G G G G G G G G G G G G G G G T G G G G
5 chr5_32034577 0 32034577 G G G G G G G G T T T T G G G G G G G G
5 chr5_32070169 0 32070169 T T T T T T T T T T T T T T A A T T T T
5 chr5_32070530 0 32070530 A A A A A A A A A A A A A A T T A A A A
5 chr5_32098432 0 32098432 A A A A A C A A A A A A A A A A A A A A
5 chr5_32100581 0 32100581 A A A A A T A A A A A A A A A A A A A A
5 chr5_32119180 0 32119180 C C C C C C C C C C C C C G C C C C C C
5 chr5_32135782 0 32135782 A C C C C C C C C C C C C C C C C C C C
5 chr5_32140986 0 32140986 G G G G G G G G T T T T G G G G G G G G
5 chr5_32146560 0 32146560 T T T T T T T T A A A A T T T T T T T T
5 chr5_32173896 0 32173896 A A A A A A A A A A A A A A A A T T A A
5 chr5_32204731 0 32204731 A A A A A A A A T T T T A A A A A A A A
5 chr5_32227915 0 32227915 T T T T T T T T T T A T T T T T T T T T
5 chr5_32231706 0 32231706 C C C C C C C C A C C C C C C C C C C C
5 chr5_32240972 0 32240972 G G G G G G G G C C C C G G G G G G G G
5 chr5_32244293 0 32244293 G G C G G G G G G G G G G G C G G G G G
5 chr5_32262017 0 32262017 C C C C C C C C C C C C C C C C A C C C
5 chr5_32285732 0 32285732 A A A A A A A A T T T T A A A A A A A A
5 chr5_32340844 0 32340844 A A A A A A A A A A A A A C A A A A A A
5 chr5_32348194 0 32348194 G G G G G G G G G G C G G G G G G G G G
5 chr5_32348646 0 32348646 G G C G G G G G G G G G G G G G G G G G
5 chr5_32364464 0 32364464 A A T T A A A A A A A A A A A A A A A A
5 chr5_32367423 0 32367423 C C C C C C C C C C C C C C C C G G C C
5 chr5_32409873 0 32409873 C G G G G G C C G G G G G G G G G G G G
5 chr5_32417547 0 32417547 T T G T T T T T T T T T T T T T T T T T
5 chr5_32417919 0 32417919 C C C C C C C C A C C C C C C C C C C C
5 chr5_32424326 0 32424326 A A A A A A A A A A A A A A A A A C A A
5 chr5_32424777 0 32424777 C C C C G G C C C C C C C C C C C C C C
5 chr5_32432666 0 32432666 T T T T T T T T T T T T G G T T T T T T
5 chr5_32442586 0 32442586 C C A A A A A C A A A A A A A A A A A A
5 chr5_32467948 0 32467948 T T G G G G G G G G G G G G G G G G G G
5 chr5_32476042 0 32476042 C C C C C C C C C C C C C G C C C C C C
5 chr5_32486564 0 32486564 G G G G G G G G G G G G G G G G C C G G
5 chr5_32522466 0 32522466 G G G G G T G G G G G G G G G G G G G G
5 chr5_32523898 0 32523898 G G G G G G G G G G G G C G G G G G G G
5 chr5_32534114 0 32534114 A A A A A A A A A T T T A A A A A A A A
5 chr5_32534692 0 32534692 A A A A A A A A A A A A A A T T A A A A
5 chr5_32591839 0 32591839 G G G G G G G G G G G G T T T T G G G G
5 chr5_32610582 0 32610582 T T G T G G T T T T T T T T T T T T T T
5 chr5_32618585 0 32618585 G G G G G G G G G G G G C G G G G G G G
5 chr5_32624437 0 32624437 C C C C C C C C A A A A C C C C C C C C
5 chr5_32625113 0 32625113 G G G G G G G G G G G G G G G G C G G G
5 chr5_32645920 0 32645920 A T T T T T A T T T T T T T T T T T A A
5 chr5_32653095 0 32653095 A A A A A A A A T T T T A A A A A A A A
5 chr5_32676986 0 32676986 G G G G G G G G C C C C G G G G G G G G
5 chr5_32677689 0 32677689 G G G G G G G G G G G G G G C G G G G G
5 chr5_32681804 0 32681804 C C C C G G C C C C C C C C C C C C C C
5 chr5_32710694 0 32710694 A A A A C C A A A A A A A A A A A A A A
5 chr5_32766217 0 32766217 A A A C C C A A A A A A A A A A A A A A
5 chr5_32773815 0 32773815 G G G G G G G G C C C C G G G G G G G G
5 chr5_32807607 0 32807607 A A A A A A A A A A A A A C A A A A A A
5 chr5_32815079 0 32815079 G G G G G G G G C C C C G G G G G G G G
5 chr5_32818221 0 32818221 G G G G G G G G T T T T G G G G G G G G
5 chr5_32820408 0 32820408 A A A A A A A A A A A A A A A A C C A A
5 chr5_32828278 0 32828278 G G G G G G G G C G C G G G G G G G G G
5 chr5_32841499 0 32841499 G G G G G G G G G G G G G G G G T T G G
5 chr5_32842191 0 32842191 T T T T T T T T T T G T T T T T T T T T
5 chr5_32869842 0 32869842 C C C C C C C C A A A A C C C C C C C C
5 chr5_32880234 0 32880234 A A A A A A A A A A A A A C A A A A A A
5 chr5_32887400 0 32887400 G G G G G G G G G G C G G G G G G G G G
5 chr5_32907107 0 32907107 T T T T T T T T T T T T G T T T T T T T
5 chr5_32917237 0 32917237 T T T T T T T T A A A A T T T T T T T T
5 chr5_32929287 0 32929287 A A A A A A A A A A A C A A A A A A A A
5 chr5_32957281 0 32957281 G G T T T T G G G G G G T T T T T T G G
5 chr5_32958499 0 32958499 C C C C C C C C C G C C C C C C C C C C
5 chr5_32958850 0 32958850 G G C C C C G G C C C C C C C C C C G G
5 chr5_32970515 0 32970515 T T T T T T T T A A A A T T T T T T T T
5 chr5_32971557 0 32971557 G G G G C G G G G G G G G G G G G G G G
5 chr5_32980320 0 32980320 T T T T T T T T A A A A T T T T T T T T
5 chr5_32982285 0 32982285 T T T T T T T T A A A A T T T T T T T T
5 chr5_33000048 0 33000048 T T T T T T T T A A A A T T T T T T T T
5 chr5_33007348 0 33007348 T T T T T T T T G T T T T T T T T T T T
5 chr5_33013222 0 33013222 G G G G G G G G G T T T G G G G G G G G
5 chr5_33073464 0 33073464 A A A A A A A A A A A A A T A A A A A A
5 chr5_33098739 0 33098739 T T G G G G T T G G G G G G G G G G T T
5 chr5_33161081 0 33161081 A A A A A A A A A A A A A T A A A A A A
5 chr5_33165505 0 33165505 T T T T T T T T T T T T G G G G G G T T
5 chr5_33167548 0 33167548 C C A A A A C C C C C C C C C C C C C C
5 chr5_33190643 0 33190643 G G G G G G G G G G G T G G G G G G G G
5 chr5_33274099 0 33274099 G G G G G G G G G G G G G G C G G G G G
5 chr5_33343212 0 33343212 T T T T T T T T A A A A T T T T T T T T
5 chr5_33382446 0 33382446 T T G G G G T T G G G G G G G G G G T T
5 chr5_33389210 0 33389210 T T T T T T T T T T A T T T T T T T T T
5 chr5_33422234 0 33422234 C C C C C C C C C C C C C C A C C C C C
5 chr5_33459446 0 33459446 C C G G G G C C C C C C C C C C C C C C
5 chr5_33476896 0 33476896 C C A C C C C C C C C C C C C C C C C C
5 chr5_33494092 0 33494092 G G G G G G G G G G G G T T G G G G G G
5 chr5_33509107 0 33509107 A A A A A A T T A A A A A A A A A A A A
5 chr5_33528126 0 33528126 T T T T T T G G T T T T T T T T T T T T
5 chr5_33542147 0 33542147 T T T T T T T T T T T T T T T T G G T T
5 chr5_33545810 0 33545810 G G G T G T G G T T T T G G T T G G G G
5 chr5_33564975 0 33564975 G G G G G G G G G G G G G G G G G T G G
5 chr5_33566484 0 33566484 C C C C C C C C C G C G C C C C C C C C
5 chr5_33566563 0 33566563 C C C C C C C C C C C C C C G G C C C C
5 chr5_33609339 0 33609339 C C C C A C C C C C C C C C C C C C C C
5 chr5_33615094 0 33615094 G G C G G G G G G G G G G G G G G G G G
5 chr5_33633543 0 33633543 T T T T T T T T T T T T T T T T A A T T
5 chr5_33683294 0 33683294 C C C C C C C C C C C G C C C C C C C C
5 chr5_33701180 0 33701180 G G G G G G G G T T T T G G G G G G G G
5 chr5_33716801 0 33716801 C C C C C C C C C G C C C C C C C C C C
5 chr5_33728693 0 33728693 C C C C C C C C C C A C C C C C C C C C
5 chr5_33751785 0 33751785 G G G G G G G G G G G T G G G G G G G G
5 chr5_33768664 0 33768664 A A A A A T A A A A A A A A A A A A A A
5 chr5_33776173 0 33776173 T T T T T T T T T T T T G T T T T T T T
5 chr5_33777178 0 33777178 C C A A C C C C C C C C C C C C C C C C
5 chr5_33788606 0 33788606 A A A A A A A A A A A T A A A A A A A A
5 chr5_33796131 0 33796131 G G C G G G G G G G G G G G G G G G G G
5 chr5_33804028 0 33804028 T T T T G T T T T T T T T T T T T T T T
5 chr5_33807425 0 33807425 T T T T T T T T A T T T T T T T T T T T
5 chr5_33865828 0 33865828 T T T T G T T T T T T T T T T T T T T T
5 chr5_33881637 0 33881637 T T T T T T T T T T A T T T T T T T T T
5 chr5_33928395 0 33928395 T T T T T T T T T T T T T T A A T T T T
5 chr5_33952833 0 33952833 A A A A A A A A C C C C A A A A A A A A
5 chr5_34002160 0 34002160 C C A A A A C C C C C C A A A A A A C C
5 chr5_34060434 0 34060434 G G G G G G G G G G G G G G G G T T G G
5 chr5_34089352 0 34089352 C C C C C C C G C C C C C C C C C C C C
5 chr5_34091255 0 34091255 A A A A A T A A A A A A A A A A A A A A
5 chr5_34105283 0 34105283 G G G G G G G G C C C C G G G G G G G G
5 chr5_34105653 0 34105653 G T G G G G G G G G G G G G G G G G G G
5 chr5_34115305 0 34115305 C C C C C C C C C C C C A C C C C C C C
5 chr5_34118365 0 34118365 T T T T T T T T T T T T A T T T T T T T
5 chr5_34152962 0 34152962 G G G G G G G G C C C C G G G G G G G G
5 chr5_34218015 0 34218015 C C C C C C C C C C C C C G C C C C C C
5 chr5_34248616 0 34248616 G G G G G G G G C C C C G G G G G G G G
5 chr5_34252739 0 34252739 T T T T T T T T G T T T T T T T T T T T
5 chr5_34252997 0 34252997 C C G G G G C C C C C C C C G G C C C C
5 chr5_34256350 0 34256350 T T T T T T T T G G G G T T T T T T T T
5 chr5_34267590 0 34267590 C C A A A C C C C C C C C C C C C C C C
5 chr5_34298909 0 34298909 T T T T T T T T G G G G T T T T T T T T
5 chr5_34299335 0 34299335 C C C C C C C C C C C C C C C G C C C C
5 chr5_34309232 0 34309232 A A C C C C C C C C C C C C C C C C A A
5 chr5_34315306 0 34315306 G G G G G G G G C G C G G G G G G G G G
5 chr5_34334166 0 34334166 A A A A A A A A T T T T A A A A A A A A
5 chr5_34334299 0 34334299 C C C C C C C C C C C C C C A C C C C C
5 chr5_34362837 0 34362837 C C C C C C C C A A A A C C C C C C C C
5 chr5_34528566 0 34528566 G G G G G G G G G G G G G G C G G G G G
5 chr5_34539786 0 34539786 T T A A A A T T A A A A A A A A A A T T
5 chr5_34551860 0 34551860 T T T T T T T T T T T T T T T T A T T T
5 chr5_34555840 0 34555840 C C C C C C C C C C C C C G C C C C C C
5 chr5_34611182 0 34611182 C C C C G G C C C C C C C C C C C C C C
5 chr5_34616778 0 34616778 G G G G G G G G T T T T G G G G G G G G
5 chr5_34616954 0 34616954 A A A A A A A A A T A A A A A A A A A A
5 chr5_34653087 0 34653087 C C A A A C C C A A A A C C C C C C C C
5 chr5_34656506 0 34656506 G G G G G G G G T T T T G G G G G G G G
5 chr5_34664987 0 34664987 C C C C C C C C C C C C C C C C G G C C
5 chr5_34694913 0 34694913 A A A A A A A A C C A C A A A A A A A A
5 chr5_34695856 0 34695856 G G G G G G G G C C G G G G G G G G G G
5 chr5_34702326 0 34702326 C C C C C G C C C C C C C C C C C C C C
5 chr5_34757162 0 34757162 T T T T T T T T T T A A T T T T T T T T
5 chr5_34762015 0 34762015 C C C C C C C C A A A A C C C C C C C C
5 chr5_34765349 0 34765349 T T T T T T T T G G G G T T T T T T T T
5 chr5_34773103 0 34773103 A A T T A A A A A A A A A A A A A A A A
5 chr5_34779309 0 34779309 G G G G G G G G C C C C G G G G G G G G
5 chr5_34786489 0 34786489 T T T T T T T T T T T T T T T T G G T T
5 chr5_34792426 0 34792426 T T A A A A T T T T T T T T T T T T T T
5 chr5_34850801 0 34850801 C C C C C C C C C G C G C C C C C C C C
5 chr5_34851149 0 34851149 C C C C C C C C C G C G C C C C C C C C
5 chr5_34856001 0 34856001 T T T T T T T T G G G G T T T T T T T T
5 chr5_34859496 0 34859496 G G G G G G G G G G G G G G G G C C G G
5 chr5_34861155 0 34861155 T T T T T T T T T T T T T T G G T T T T
5 chr5_34894686 0 34894686 G G G G G G G G T T T T G G G G G G G G
5 chr5_34897086 0 34897086 G G G G G G G G T T T T G G G G G G G G
5 chr5_34901017 0 34901017 T T T T T T T T T T T T T T A A T T T T
5 chr5_34923831 0 34923831 C C C C C C C C G G G G C C C C C C C C
5 chr5_34933508 0 34933508 T T T T T T T T T T T T A T T T T T T T
5 chr5_35040749 0 35040749 C C C C C C C C G G G G C C C C C C C C
5 chr5_35043871 0 35043871 A A A A A A A A A C A A A A A A A A A A
5 chr5_35053808 0 35053808 T T T T T T T T T T T T T T G T T T T T
5 chr5_35073224 0 35073224 G G G G G G C G G G G G G G G G G G G G
5 chr5_35074726 0 35074726 G G G G G G G G G G G G C G G G G G G G
5 chr5_35497114 0 35497114 G G G G G G G G G G G G C G G G G G G G
5 chr5_35523766 0 35523766 C C C C C C C C G G G G C C C C C C C C
5 chr5_35696579 0 35696579 G G G G G G G G G G G G G G G G C C G G
5 chr5_35705790 0 35705790 C C C C C C A C C C C C C C C C C C C C
5 chr5_35751452 0 35751452 C C C C C C C C G G G G C C C C C C C C
5 chr5_35753028 0 35753028 T T T T T T T T T T T T A T T T T T T T
5 chr5_35779686 0 35779686 C C C C C C C C G G G G C C C C C C C C
5 chr5_35810073 0 35810073 G G G G G G G G G G G G G T G G G G G G
5 chr5_35816213 0 35816213 G G G G G G G G G G C G G G G G G G G G
5 chr5_35867052 0 35867052 C C C C C C C C G G G G C C C C C C C C
5 chr5_35877939 0 35877939 A A A A A A A A C C C C A A A A A A A A
5 chr5_35901691 0 35901691 G G C C G G G G G G G G G G G G G G G G
5 chr5_35920051 0 35920051 T T T T G G T T T T T T T T T T T T T T
5 chr5_35920734 0 35920734 C C C C C C C C A A A A C C C C C C C C
5 chr5_35964480 0 35964480 A A A A A C A A A A A A A A A A A A A A
5 chr5_35976370 0 35976370 A A A A A A A C A A A A A A A A A A A A
5 chr5_36040525 0 36040525 G G G G G G G G C C C C G G G G G G G G
5 chr5_36177195 0 36177195 G G G G G G G G C C C C G G G G G G G G
5 chr5_36207699 0 36207699 G G G G G G G G G G G T G G G G G G G G
5 chr5_36254195 0 36254195 C C C C C C C C A A A A C C C C C C C C
5 chr5_36255910 0 36255910 G G G G G G G G T T T T G G G G G G G G
5 chr5_36268494 0 36268494 C G G G G G G G G G G G G G G G G G G G
5 chr5_36269296 0 36269296 G G G G G G G G G G G G G G G G C C G G
5 chr5_36277308 0 36277308 G G G G G G G G G G G G T T T T T T G G
5 chr5_36337548 0 36337548 A A A A A A A T A A A A A A A A A A A A
5 chr5_36345017 0 36345017 C C C C C C C C C C C C G G G G C C C C
5 chr5_36346422 0 36346422 G G G G G G G G G G G G T T T T T T G G
5 chr5_36355676 0 36355676 A A A A A A A A C C C C A A A A A A A A
5 chr5_36376298 0 36376298 A A A A A A A A A A A A A A T T A A A A
5 chr5_36384891 0 36384891 C C C C C C C C C C C C C C G G C C C C
5 chr5_36492711 0 36492711 G G G G G G T T G G G G G G G G G G G G
5 chr5_36502909 0 36502909 A A A A A A A A A A A A C C C C C C A A
5 chr5_36517393 0 36517393 T T G G G G T T T T T T T T T T T T T T
5 chr5_36536722 0 36536722 T T T T T T T T T T T T T T A A T T T T
5 chr5_36538068 0 36538068 C C C C C G C C C C C C C C C C C C C C
5 chr5_36548876 0 36548876 C C C C C C C C C C C C C C G G C C C C
5 chr5_36549912 0 36549912 G G T T T T G G G G G G T T T T T T G G
5 chr5_36552803 0 36552803 C C C C C C C C G G G G C C C C C C C C
5 chr5_36552906 0 36552906 T T T T T T T T A A A A T T T T T T T T
5 chr5_36556659 0 36556659 A A A C A C A A A A A A A A A A A A A A
5 chr5_36565816 0 36565816 G G G G G G G G G G C G G G G G G G G G
5 chr5_36579945 0 36579945 A A A A A A A A C C C C A A A A A A A A
5 chr5_36610257 0 36610257 C C G G G G C C C C C C G G G G G G C C
5 chr5_36622595 0 36622595 A A A A A A A A A A A A A A A A T T A A
5 chr5_36797161 0 36797161 G G G G G G G G G G G G G T G G G G G G
5 chr5_36800964 0 36800964 C C C C C C C C C C C C C C C C G G C C
5 chr5_36802713 0 36802713 T T G G T T T T T T T T T T T T T T T T
5 chr5_36804063 0 36804063 C C C C C C C C G G G G C C C C C C C C
5 chr5_36872936 0 36872936 A A A A A A A A T T T T A A A A A A A A
5 chr5_36949985 0 36949985 G G C C C C G G C C C C C C C C C C G G
5 chr5_36950705 0 36950705 T T T T T T T T T T T T T T T T G G T T
5 chr5_36968206 0 36968206 T T T T T T T T G G G G T T T T T T T T
5 chr5_36969002 0 36969002 C C C C C C C C A A A A C C C C C C C C
5 chr5_37077370 0 37077370 A A C C A C A A A A A A A A A A A A A A
5 chr5_37112284 0 37112284 G G G G G G G G G G G G G G G G C C G G
5 chr5_37117461 0 37117461 C C G G G G C C C C C C C C C C C C C C
5 chr5_37134356 0 37134356 T T G T T T T T T T T T T T T T T T T T
5 chr5_37148689 0 37148689 G G C C C C G G G G G G G G G G G G G G
5 chr5_37183352 0 37183352 G G G G G G G G G G G G C G G G G G G G
5 chr5_37191123 0 37191123 G G G G C G G G G G G G G G G G G G G G
5 chr5_37192500 0 37192500 G G G G C G G G G G G G G G G G G G G G
5 chr5_37194060 0 37194060 C C C G C C C C C C C C C C C C C C C C
5 chr5_37203683 0 37203683 C C G G G G G G G G G G G G G G G G C C
5 chr5_37203944 0 37203944 G G G G G G C G G G G G G G G G G G G G
5 chr5_37226732 0 37226732 C C C C C C C C G G G G C C C C C C C C
5 chr5_37235198 0 37235198 C C C C C C A C C C C C C C C C C C C C
5 chr5_37254403 0 37254403 T T T T T T G T T T T T T T T T T T T T
5 chr5_37264952 0 37264952 A A A A A A A A A A A T A A A A A A A A
5 chr5_37289913 0 37289913 T T T T T T T T T T T T T T T T A A T T
5 chr5_37303713 0 37303713 G G G G G G G G G G C G G G G G G G G G
5 chr5_37311072 0 37311072 C C G G G G C C C C C C C C C C C C C C
5 chr5_37323770 0 37323770 G G C G G G G G G G G G G G G G G G G G
5 chr5_37357074 0 37357074 G G G G G G G G G G G T G G G G G G G G
5 chr5_37359260 0 37359260 C C C C C C C C G G C G C C C C C C C C
5 chr5_37461284 0 37461284 C C C C C G C C C C C C C C C C C C C C
5 chr5_37472229 0 37472229 C C C C C C C G C C C C C C C C C C C C
5 chr5_37515068 0 37515068 A A A A A T A A A A A A A A A A A A A A
5 chr5_37536576 0 37536576 T T T T T T T T A A A A T T T T T T T T
5 chr5_37549325 0 37549325 G G G G G G G G C C C G G G G G G G G G
5 chr5_37550640 0 37550640 C C C C A C C C C C C C C C C C C C C C
5 chr5_37556632 0 37556632 G G G G G G G G C C C C G G G G G G G G
5 chr5_37567492 0 37567492 C C C C C C C C C C C C C C C C C G C C
5 chr5_37586269 0 37586269 A A A A A A A A C C C C A A A A A A A A
5 chr5_37589197 0 37589197 G G G G G G G G C C C C G G G G G G G G
5 chr5_37609327 0 37609327 C C A C A C C C C C C C C C C C C C C C
5 chr5_37610543 0 37610543 G G G G G G G G G G C G G G G G G G G G
5 chr5_37652003 0 37652003 T T T T T T T T G G G G T T T T T T T T
5 chr5_37671396 0 37671396 C C C C C C C C G G G G C C C C C C C C
5 chr5_37673806 0 37673806 C C C C C C C C G G G G C C C C C C C C
5 chr5_37676543 0 37676543 A A A A A A A A A A A A A C A A A A A A
5 chr5_37690870 0 37690870 A A A A A A A A A A A A A A C C A A A A
5 chr5_37693570 0 37693570 A A A A A A A A C C C C A A A A A A A A
5 chr5_37700689 0 37700689 C C C C C C C C C C C C A A C C C C C C
5 chr5_37720437 0 37720437 T T T T T T T T T T T T T T T T A A T T
5 chr5_37763063 0 37763063 T T T T T T T T T T T T A T T T T T T T
5 chr5_37769977 0 37769977 A A A A C C A A A A A A A A A A A A A A
5 chr5_37801867 0 37801867 C C C C C C C C C C A C C C C C C C C C
5 chr5_37816592 0 37816592 G G G G G G G G G G T T G G G G G G G G
5 chr5_37833293 0 37833293 A A A A A A A A A A A A T T T T T T A A
5 chr5_37889712 0 37889712 C C C C C C C C C C C C A C C C C C C C
5 chr5_37893681 0 37893681 G T G G G G G G G G G G G G G G G G T T
5 chr5_37898542 0 37898542 G G C G G G G G G G G G G G G G G G G G
5 chr5_37906728 0 37906728 C C C C C C C C C C A A C C C C C C C C
5 chr5_37913898 0 37913898 A A A A A A A A T T T T A A A A A A A A
5 chr5_37937311 0 37937311 G G G G G G G G C C C C G G G G G G G G
5 chr5_37937966 0 37937966 C C C C C C C C G G G G C C C C C C C C
5 chr5_37976018 0 37976018 T T T T T T T T G G G G T T T T T T T T
5 chr5_37992019 0 37992019 T T T T T T T T A A A A T T T T T T T T
5 chr5_38010893 0 38010893 A C C C C C A A C C C C C C C C C C A A
5 chr5_38070958 0 38070958 T T A T T T T T T T T T T T T T T T T T
5 chr5_38081844 0 38081844 T T T T T T T T T T T T T T A A T T T T
5 chr5_38102241 0 38102241 T T G G T T T T T T T T T T T T T T T T
5 chr5_38105740 0 38105740 A C C C C C C C C C C C C C C C C C C C
5 chr5_38114458 0 38114458 G G G G G G G G G G G G C G G G G G G G
5 chr5_38131585 0 38131585 A A A A A A A A A A A A A C A A A A A A
5 chr5_38168109 0 38168109 A A A A A T A A A A A A A A A A A A A A
5 chr5_38187181 0 38187181 A A T T T T A A A A A A A A A A A A A A
5 chr5_38189879 0 38189879 T T T T G T T T T T T T T T T T T T T T
5 chr5_38205438 0 38205438 C C C C C C C C C C C C C C C C A A C C
5 chr5_38230318 0 38230318 A A A A A A A A C C C C A A A A A A A A
5 chr5_38234421 0 38234421 C C G G G G C C C C C C C C C C C C C C
5 chr5_38248792 0 38248792 T T A T T T T T T T T T T T T T T T T T
5 chr5_38258193 0 38258193 T T T T T T T T T T T T T T G G G T T T
5 chr5_38262132 0 38262132 T T T T G T T T T T T T T T T T T T T T
5 chr5_38262441 0 38262441 A A A A A A A A A A A A A A A A A C A A
5 chr5_38274478 0 38274478 C C C C C C C C A A A A C C C C C C C C
5 chr5_38301594 0 38301594 G G C G G G G G G G G G G G G G G G G G
5 chr5_38304274 0 38304274 C C C C C C C C C C C C C C C C A A C C
5 chr5_38315986 0 38315986 A A A A A A A A T T T T A A A A A A A A
5 chr5_38334422 0 38334422 C G C C C C C C C C C C C C C C C C C C
5 chr5_38342465 0 38342465 G G G G G G G G C C C C G G G G G G G G
5 chr5_38351917 0 38351917 G G G G G G G G C C C C G G G G G G G G
5 chr5_38358117 0 38358117 G G G G G T G G G G G G G G G G G G G G
5 chr5_38391429 0 38391429 C C C C C C A A C C C C C C C C C C A A
5 chr5_38405431 0 38405431 G G G G G G G G G G G G G G G G T T G G
5 chr5_38423889 0 38423889 C C C C C C C C C C C C C C G G C C C C
5 chr5_38424938 0 38424938 T T T T T T T T G G G G T T T T T T T T
5 chr5_38436749 0 38436749 A C C C C C A A C C C C C C C C C C C C
5 chr5_38437856 0 38437856 A A A A A A A A A A A A A A A A A T A A
5 chr5_38438660 0 38438660 C C G G G G C G C C C C C G C G G G G G
5 chr5_38481666 0 38481666 T T T T T T T T G G G G T T T T T T T T
5 chr5_38497411 0 38497411 A A A A A A A A T T T T A A A A A A A A
5 chr5_38510767 0 38510767 T T T T A T T T T T T T T T T T T T T T
5 chr5_38511243 0 38511243 C C C C C C C C C C C C C C C C A C C C
5 chr5_38513044 0 38513044 G G G G G T G G G G G G G G G G G G G G
5 chr5_38537507 0 38537507 T T T T T T T T A A A A T T T T T T T T
5 chr5_38570556 0 38570556 C C A A A A C C A A A A A A A A A A C C
5 chr5_38583129 0 38583129 T T T T G T T T T T T T T T T T T T T T
5 chr5_38584599 0 38584599 G G G G G G G G C C C C G G G G G G G G
5 chr5_38605878 0 38605878 G G G G G G G G C C C C G G G G G G G G
5 chr5_38702878 0 38702878 G G C G C G G G G G G G G G G G G G G G
5 chr5_38768625 0 38768625 G G G G G G G G C C C C G G G G G G G G
5 chr5_38827132 0 38827132 A A A A A A A A T T T T A A A A A A A A
5 chr5_38870778 0 38870778 A A A A A C A A A A A A A A A A A A A A
5 chr5_38896704 0 38896704 G G G G G G G G T T T T G G G G G G G G
5 chr5_38909980 0 38909980 A A A A A C A A A A A A A A A A A A A A
5 chr5_38917617 0 38917617 G G G G G G G G G G C G G G G G G G G G
5 chr5_38925429 0 38925429 G G G G G G G G G G G G G G G G C C G G
5 chr5_38938932 0 38938932 G G C G G G G G G G G G G G G G G G G G
5 chr5_38940033 0 38940033 G G T T G T G G G G G G G G G G G G G G
5 chr5_38965488 0 38965488 C C C C C G C C C C C C C C C C C C C C
5 chr5_38977717 0 38977717 T T T T T T T T T T T T T T T T G G T T
5 chr5_39012452 0 39012452 G T G G G G G T G G G G G G G G G G G G
5 chr5_39038261 0 39038261 C C C C C C C C A A A A C C C C C C C C
5 chr5_39046006 0 39046006 A A A A A A A A A A A A A A T T A A A A
5 chr5_39063657 0 39063657 C C G G G G C C C C C C C C C C C C C C
5 chr5_39080635 0 39080635 T T T T T T T T A A A A T T T T T T T T
5 chr5_39081213 0 39081213 T T T T T T G G T T T T T T T T T T T T
5 chr5_39125570 0 39125570 G G G G G G G G G G G G G G T T G G G G
5 chr5_39127694 0 39127694 C C C C C C C C C C C C C C A A C C C C
5 chr5_39192117 0 39192117 G G G G G G G G G G C C G G G G G G G G
5 chr5_39218178 0 39218178 A A A A A A A A A A A A T T A A A A A A
5 chr5_39228605 0 39228605 T T T T T T T T T T T T T T G G T T T T
5 chr5_39228953 0 39228953 C C C C C C C C C C C C A C C C C C C C
5 chr5_39236690 0 39236690 T T G G G G G G G G G G G G G G G G G G
5 chr5_39242002 0 39242002 T T T T T T T T T T T T A T T T T T T T
5 chr5_39242857 0 39242857 A A A A A A A A A A A A A C A A A A A A
5 chr5_39301471 0 39301471 C C C C C G C C C C C C C C C C C C C C
5 chr5_39311043 0 39311043 G G G G G G G G G G G G G T G G G G G G
5 chr5_39414257 0 39414257 G G C C C C G G G G G G G G G G G G G G
5 chr5_39420917 0 39420917 T T T T A T T T T T T T T T T T T T T T
5 chr5_39427559 0 39427559 G G G G G G G G C C C C G G G G G G G G
5 chr5_39443934 0 39443934 T T T T T T T T G G T T T T T T T T T T
5 chr5_39450638 0 39450638 C C C C C C C C A A A A C C C C C C C C
5 chr5_39506564 0 39506564 G G G G G G G G C C C C G G G G G G G G
5 chr5_39509353 0 39509353 T T T T T T T T A A A A T T T T T T T T
5 chr5_39514512 0 39514512 T T T T T T A A T T T T T T T T T T T T
5 chr5_39532891 0 39532891 A A A A A A A A A A C C A A A A A A A A
5 chr5_39605157 0 39605157 T T T T T T T T G G G G T T T T T T T T
5 chr5_39609374 0 39609374 G G G G G G G G G G G G C G G G G G G G
5 chr5_39628257 0 39628257 G G G G G T G G G G G G G G G G G G G G
5 chr5_39645791 0 39645791 C C C C C C C C C C C C A C C C C C C C
5 chr5_39656339 0 39656339 T T T T A A A T T T T T T T T T A A A A
5 chr5_39666412 0 39666412 A A A A A C A A A A A A A A A A A A A A
5 chr5_39675498 0 39675498 C C C C C C C C C C C C A A C C A A C C
5 chr5_39762967 0 39762967 A A A A A C A A A A A A A A A A A A A A
5 chr5_39763507 0 39763507 C C C C C C C C G G C C C C C C C C C C
5 chr5_39766791 0 39766791 G G G G G G G G C C C C G G G G G G G G
5 chr5_39797275 0 39797275 T T T T T T T T T T T T G T T T T T T T
5 chr5_39798397 0 39798397 C C A A A A C C C C C C C C C C C C C C
5 chr5_39813064 0 39813064 A A A A A A A A A A A A A A C C A A A A
5 chr5_39813867 0 39813867 G G G G G G G G C C C C G G G G G G G G
5 chr5_39845802 0 39845802 A A A A A A A A A A A A A T A A A A A A
5 chr5_39860048 0 39860048 C C C C C C C C C C C C G G G G G G C C
5 chr5_39889654 0 39889654 A A A A A A A A A A A A A A A A C C A A
5 chr5_39893818 0 39893818 G G G G G G G G G G G G C G G G G G G G
5 chr5_39899021 0 39899021 A A A A A T A A A A A A A A A A A A A A
5 chr5_39909467 0 39909467 A A A A A A A A A A A A A C A A A A A A
5 chr5_39919574 0 39919574 A A A A A A A A C C C C A A A A A A A A
5 chr5_39924156 0 39924156 G G G G G G G G G G G G C G G G G G G G
5 chr5_39930100 0 39930100 A A A A A A A A A A A A A A T T A A A A
5 chr5_39948109 0 39948109 T T T T T T T T A A T T T T T T T T T T
5 chr5_39954624 0 39954624 T T T T T T T T T T T T T T G G T T T T
5 chr5_39954885 0 39954885 C C C C C G C C C C C C C C C C C C C C
5 chr5_39960702 0 39960702 G G G G G G G G G G G G G T G G G G G G
5 chr5_39974466 0 39974466 C C C C C C C C C C C C C C G G C C C C
5 chr5_40025590 0 40025590 G G G G G G G G G G G T G G G G G G G G
5 chr5_40035227 0 40035227 A A A A A A A A A A A C A A A A A A A A
5 chr5_40075339 0 40075339 G G G G C G G G G G G G G G G G G G G G
5 chr5_40147488 0 40147488 G G G G G G G G G G G G G G C C G G G G
5 chr5_40163614 0 40163614 A A A A A A T T A A A A A A A A A A A A
5 chr5_40163673 0 40163673 T T T T T T T T T T T T G T T T T T T T
5 chr5_40168009 0 40168009 T T T T T T T T T T T T T T T T A T T T
5 chr5_40189535 0 40189535 G G G G G G G G C C C C C C G G G G G G
5 chr5_40232544 0 40232544 T T T T T T T T T T T T G T T T T T T T
5 chr5_40261245 0 40261245 G G T T G G G G T T T T T T T T T T G G
5 chr5_40262943 0 40262943 G G G G G G G G C C C C G G G G G G G G
5 chr5_40264120 0 40264120 A A A C A A A A A A A A A A A A A A A A
5 chr5_40278044 0 40278044 C C C C C C C C G G C C C C C C C C C C
5 chr5_40282654 0 40282654 G G T T T T G G T T T T G T G G T T G G
5 chr5_40291973 0 40291973 C C C C C C C C C C C C A A C C C C C C
5 chr5_40303593 0 40303593 C C C C C C C C C C C C C C C C C G C C
5 chr5_40305555 0 40305555 T T A A T T T T T T T T T T T T T T T T
5 chr5_40310019 0 40310019 T T T T T T T T T T T T T T G G T T T T
5 chr5_40311958 0 40311958 G G G G G G G G G G G G G G C C G G G G
5 chr5_40330165 0 40330165 T T T T T T T T T T T T T T G G T T T T
5 chr5_40332407 0 40332407 G G G G G G G G G G G G T T G G G G G G
5 chr5_40344805 0 40344805 T T T T T T T T G G G G T T T T T T T T
5 chr5_40417470 0 40417470 G G G G G T G G G G G G G G G G G G G G
5 chr5_40417804 0 40417804 A A A A A T A A A A A A A A A A A A A A
5 chr5_40431696 0 40431696 A A A A A C A A A A A A A A A A A A A A
5 chr5_40456484 0 40456484 T T T T T T T T T T G T T T T T T T T T
5 chr5_40484413 0 40484413 C C C C C C C C A A A A C C C C C C C C
5 chr5_40542177 0 40542177 G G T T G G G G G G G G G G G G G G G G
5 chr5_40551068 0 40551068 C C A C C C C C C C C C C C C C C C C C
5 chr5_40575385 0 40575385 G T G T G T G T T T T T G T G T T T T T
5 chr5_40613641 0 40613641 G G G G T T G G G G G G G G G G G G G G
5 chr5_40670270 0 40670270 C G C G C G C G C C C C C G C G C G C C
5 chr5_40693486 0 40693486 A A A A A A A A C C C C A A A A C C A A
5 chr5_40752151 0 40752151 A A A A A A A A A A A A A T T T A A A A
5 chr5_40768872 0 40768872 C C C C C C C C C C C G C C C C C C C C
5 chr5_40786286 0 40786286 A A A A A A A A A A A A T T T T T T A A
5 chr5_40809417 0 40809417 G G G G G G G G G G G G T T T T T T G G
5 chr5_40906322 0 40906322 G T G G G G G G G G G G G G G G G G G G
5 chr5_40908886 0 40908886 C C A A C C C C C C C C C C C C C C C C
5 chr5_40930292 0 40930292 G G G G C G G G G G G G G G G G G G G G
5 chr5_40936507 0 40936507 A A A A A A A A T T T T A A A A A A A A
5 chr5_40975216 0 40975216 C C C C A C C C C C C C C C C C C C C C
5 chr5_41128226 0 41128226 G G G G G G C G G G G G G G G G G G G G
5 chr5_41134784 0 41134784 G G G G C G G G G G G G G G G G G G G G
5 chr5_41136146 0 41136146 A A A A A A A C A A A A A A A A A A A A
5 chr5_41146657 0 41146657 G G G G G G G G T T T T G G G G G G G G
5 chr5_41149243 0 41149243 G G G G G G G G T T T T G G G G G G G G
5 chr5_41161859 0 41161859 C C C C A C C C C C C C C C C C C C C C
5 chr5_41162199 0 41162199 G G T T G T G G G G G G G G G G G G G G
5 chr5_41163554 0 41163554 G G G G G G G G T T T T G G G G G G G G
5 chr5_41188204 0 41188204 C C C C C C C C G G G G C C C C C C C C
5 chr5_41191337 0 41191337 C C A A A C C C C C C C C C C C C C C C
5 chr5_41205759 0 41205759 A A A C A A A A A A A A A A A A A A A A
5 chr5_41226931 0 41226931 C C C C C C C C A A A A C C C C C C C C
5 chr5_41240981 0 41240981 G G G G G G G G C C C C G G G G G G G G
5 chr5_41278576 0 41278576 T T T T T T T T A A A A T T T T T T T T
5 chr5_41280933 0 41280933 A A A A A A A A A A A A A C A A A A A A
5 chr5_41281836 0 41281836 T T T T T T T T T T T T A T T T T T T T
5 chr5_41287740 0 41287740 C C C C C C C C C C C G C C C C C C C C
5 chr5_41294473 0 41294473 G G T T T T G G G G G G G G G G G G G G
5 chr5_41296601 0 41296601 A A A A A A A A A A A A A A A A C C A A
5 chr5_41310977 0 41310977 A A A A A A A A A A A A A A A A C C A A
5 chr5_41315579 0 41315579 G T G G G G G G G G G G G G G G G G G G
5 chr5_41332329 0 41332329 C C C C C C C C G G G G C C C C C C C C
5 chr5_41346188 0 41346188 C C C C A C C C C C C C C C C C C C C C
5 chr5_41348114 0 41348114 A A A A A A A A A A A A A A A A T T A A
5 chr5_41349603 0 41349603 G G G G G G G G G G G G G G G G G T G G
5 chr5_41354320 0 41354320 C C C C C C C C A A A A A A A A A A C C
5 chr5_41364104 0 41364104 C C A A A A C C C C C C C C C C C C C C
5 chr5_41364220 0 41364220 G G C G G G G G G G G G G G G G G G G G
5 chr5_41369155 0 41369155 A A A T A A A A A A A A A A A A A A A A
5 chr5_41380296 0 41380296 G G G G G G G G T T T T G G G G G G G G
5 chr5_41392245 0 41392245 T T T T T T T T T T T T G G T T T T T T
5 chr5_41454196 0 41454196 A A A A A A A A T T T T A A A A A A A A
5 chr5_41460930 0 41460930 T T T T T T T T G G G G T T T T T T T T
5 chr5_41464960 0 41464960 A A A A A A A A A A A A A T A A A A A A
5 chr5_41472956 0 41472956 T T T T T T T T G G G G T T T T T T T T
5 chr5_41480872 0 41480872 T T T T A T T T T T T T T T T T T T T T
5 chr5_41509420 0 41509420 T T T T T T T T T T T T T T T T A A T T
5 chr5_41510821 0 41510821 A A C C C C A A A A A A A A A A A A A A
5 chr5_41521415 0 41521415 T T G G G G T T G G G G G G G G G G T T
5 chr5_41547101 0 41547101 A T T T T T T T T T T T T T T T T T T T
5 chr5_41587061 0 41587061 C C C C C C C C C C C C C C A A C C C C
5 chr5_41588357 0 41588357 C C C C C C C C C C C C C C C C A A C C
5 chr5_41593543 0 41593543 G G G G G G G G T T G G G G G G G G G G
5 chr5_41609483 0 41609483 G G G G C G G G G G G G G G G G G G G G
5 chr5_41660389 0 41660389 C C C C C C C C C C C C C C A A C C C C
5 chr5_41671036 0 41671036 A A A A A T A A A A A A A A T T A A A A
5 chr5_41680412 0 41680412 C C C C C C C C A A A A C C C C C C C C
5 chr5_41683112 0 41683112 C C A C A C C C C C C C C C C C C C C C
5 chr5_41684116 0 41684116 C C A C A C C C C C C C C C C C C C C C
5 chr5_41694792 0 41694792 C C C C C C G G C C C C C C C C C C C C
5 chr5_41713094 0 41713094 C G C C C C G G C C C C C C C C C C G G
5 chr5_41738559 0 41738559 C C A A C C C C C C C C C C C C C C C C
5 chr5_41739859 0 41739859 G G G G G G G G G G G G G G G G T T G G
5 chr5_41754057 0 41754057 G G G G G G G G T T T T G G G G G G G G
5 chr5_41764529 0 41764529 C C C C C C C C G G G G C C C C C C C C
5 chr5_41777346 0 41777346 G G G G T T G G G G G G G G G G G G G G
5 chr5_41785586 0 41785586 T T T T T T T T T T T T T T A A T T T T
5 chr5_41787511 0 41787511 G G G G G G G G G G G G G G G G C C G G
5 chr5_41794439 0 41794439 T T T T T T T T T T T T T T G G T T T T
5 chr5_41827946 0 41827946 T T T T T T T T T T T T T T T T G G T T
5 chr5_41882078 0 41882078 A A A A A A A A A A A A A A A A C C A A
5 chr5_41909574 0 41909574 C C C C C C C C C C C G C C C C C C C C
5 chr5_41919168 0 41919168 G G G G G G G G G G G G T T T T T T G G
5 chr5_41923170 0 41923170 G G G G G G G G C C C C G G G G G G G G
5 chr5_41925431 0 41925431 C C C C C C C C G G G G C C C C C C C C
5 chr5_41959487 0 41959487 C C C C C C C C C C C C C C G G C C C C
5 chr5_41962105 0 41962105 G G G G G G G G C C C C G G G G G G G G
5 chr5_41968621 0 41968621 T T T T T T T T G G G G T T T T T T T T
5 chr5_41985057 0 41985057 T T T T T T T T G G G G T T T T T T T T
5 chr5_41985495 0 41985495 G G G G G G G G G G G G G G T T G G G G
5 chr5_42003327 0 42003327 A A A A A A A A A A A A T T A A A A A A
5 chr5_42022109 0 42022109 G G G G G G G G C C C C C C C C C C G G
5 chr5_42032718 0 42032718 A A A A A A A A A A A C A A A A A A A A
5 chr5_42038782 0 42038782 A A A A A A A A A A A A T T A A A A A A
5 chr5_42038848 0 42038848 T T T T G T T T T T T T T T T T T T T T
5 chr5_42045849 0 42045849 G G G G G G G G G G G G G G C C G G G G
5 chr5_42065363 0 42065363 G G G G G G G G G G G G G G G G C C G G
5 chr5_42066849 0 42066849 C C C C C C C C C G C G C C C C C C C C
5 chr5_42108269 0 42108269 T T T T T T T T T T T T G G T T T T T T
5 chr5_42116773 0 42116773 T T T T G T T T T T T T T T T T T T T T
5 chr5_42146612 0 42146612 A A A A A A A A C C C C A A A A A A A A
5 chr5_42149897 0 42149897 C C G G G G G G G G G G G G G G G G C C
5 chr5_42158833 0 42158833 C G C C C C C C C C C C C C C C C C C C
5 chr5_42187390 0 42187390 C C C C C C C C A A A A C C C C C C C C
5 chr5_42189931 0 42189931 C C C C C C C C C C C C C C C C A C C C
5 chr5_42193743 0 42193743 G G T T T T G G T T T T T T T T T T G G
5 chr5_42241765 0 42241765 A C A A A A A A A A A A A A A A A A A A
5 chr5_42261065 0 42261065 A A A A A A A A C C C C A A A A A A A A
5 chr5_42268305 0 42268305 T T T T T T G T T T T T T T T T T T T T
5 chr5_42286932 0 42286932 T T T T T T T T T T T T T T T T G G T T
5 chr5_42294755 0 42294755 T T T T T T T T A T A T T T T T T T T T
5 chr5_42327187 0 42327187 T T T T T T T T T T T T T T T T G G T T
5 chr5_42349477 0 42349477 C C C C C C C C C C A C C C C C C C C C
5 chr5_42361170 0 42361170 C C G G G G C C G G G G G G G G G G C C
5 chr5_42401644 0 42401644 T T T T T T T T A A A A T T T T T T T T
5 chr5_42408817 0 42408817 T T T T T T T T T T T T T T T T A A T T
5 chr5_42464562 0 42464562 T T T T T T T T T T T T T T T T A A T T
5 chr5_42501955 0 42501955 G G C C C C G G G G G G G G G G G G G G
5 chr5_42508245 0 42508245 C C C C C C C C C C C C G G C C C C C C
5 chr5_42513069 0 42513069 C C G G G G C C G G G G G G G G G G C C
5 chr5_42513347 0 42513347 C C C C C C C C G G G G C C C C C C C C
5 chr5_42584211 0 42584211 A C A A A A A C A A A A A A A A A A A A
5 chr5_42632818 0 42632818 C C A A A A C C A A A A A A A A A A C C
5 chr5_42641212 0 42641212 C C C C C C C C C C C C C C C C C G C C
5 chr5_42663725 0 42663725 C C C C C C C C C C C C C C C C C G C C
5 chr5_42677187 0 42677187 G G G G G G G G C C C C G G G G G G G G
5 chr5_42682869 0 42682869 A A A A A A A A T T T T A A A A A A A A
5 chr5_42693965 0 42693965 A A A A A A A A C C C C A A A A A A A A
5 chr5_42704026 0 42704026 C C C C C C C C C C C C G G C C C C C C
5 chr5_42715325 0 42715325 T T T T T T T T T T T T T T T T G G T T
5 chr5_42715839 0 42715839 C C C C C C C C A A A A C C C C C C C C
5 chr5_42723209 0 42723209 G G C C G G G G G G G G G G G G G G G G
5 chr5_42806135 0 42806135 G G G G G G G G G G G G G G T T G G G G
5 chr5_42809065 0 42809065 C C C C C C C C C C C C C C A A C C C C
5 chr5_42834859 0 42834859 C C C C C C C C C C C C C G C C C C C C
5 chr5_42841395 0 42841395 A A A A A A A A C C C C A A A A A A A A
5 chr5_42883960 0 42883960 C C C C A C C C C C C C C C C C C C C C
5 chr5_42891176 0 42891176 C C C C A C C C C C C C C C C C C C C C
5 chr5_42905706 0 42905706 A A A A A A A A A A A A C C A A A A A A
5 chr5_42912402 0 42912402 T T G G G G T T T T T T T T T T T T T T
5 chr5_42935803 0 42935803 G G G G G G G G G G G G G G G G C C G G
5 chr5_42938000 0 42938000 A A A A A A A A A C A A A A A A A A A A
5 chr5_42938002 0 42938002 C G C C C C C C C C C C C C C C C C C C
5 chr5_42963620 0 42963620 C C G G C G C C C C C C C C C C C C C C
5 chr5_42994916 0 42994916 G G T T T T G G G G G G G G G G G G G G
5 chr5_43025173 0 43025173 A C A A A A A C A A A A A A A A A A C C
5 chr5_43033140 0 43033140 A C C C C C A C C C C C C C C C C C A A
5 chr5_43057701 0 43057701 G G G G G G G G C C C C G G G G G G G G
5 chr5_43087222 0 43087222 C C C C C C C C G G G G C C C C C C C C
5 chr5_43101143 0 43101143 A A A C A A A A A A A A A A A A A A A A
5 chr5_43107214 0 43107214 G G G G G G G G T T T T G G G G G G G G
5 chr5_43107715 0 43107715 C C C C C C C C A A A A C C C C C C C C
5 chr5_43109910 0 43109910 C C C C C C C C C C C C A A C C C C C C
5 chr5_43114698 0 43114698 G G G G G G G G G G G G T T T T T T G G
5 chr5_43139610 0 43139610 C C C C C C A C C C C C C C C C C C C C
5 chr5_43142106 0 43142106 C C C C C C C C A A A A C C C C C C C C
5 chr5_43152222 0 43152222 G G G G G G G T G G G G G G G G G G G G
5 chr5_43173930 0 43173930 T T T T T T T T A A A A T T T T T T T T
5 chr5_43174947 0 43174947 A A A A A A A A A A A A A A T T A A A A
5 chr5_43184951 0 43184951 A A A A A C A A A A A A A A A A A A A A
5 chr5_43239685 0 43239685 C C G G G G C C C C C C C C C C C C C C
5 chr5_43242768 0 43242768 G G G G G G G G C C C C G G G G G G G G
5 chr5_43248512 0 43248512 C C C C C C C C G G G G C C C C C C C C
5 chr5_43249700 0 43249700 G G T T T T G G G G G G G G G G G G G G
5 chr5_43255218 0 43255218 G T T T T T T T T T T T T T T T T T T T
5 chr5_43255708 0 43255708 G G G G G G G G G G G G G G G G T T G G
5 chr5_43279215 0 43279215 C C C C C C C C C C C C G G G G G G C C
5 chr5_43285773 0 43285773 T T T T T T T T G G G G T T T T T T T T
5 chr5_43291412 0 43291412 T T T T T T T T T T T T T T G G T T T T
5 chr5_43303385 0 43303385 A A A A A A A A T T T T A A A A A A A A
5 chr5_43305195 0 43305195 A A A A A A A A A A A A A T A A A A A A
5 chr5_43336174 0 43336174 A A C C C C A A A A A A A A A A A A A A
5 chr5_43337670 0 43337670 C C C C C C C C C C C C C G C C C C C C
5 chr5_43339130 0 43339130 T T T T T T T T T T T T T T G G T T T T
5 chr5_43341232 0 43341232 A A A A A A A A A A A A A T A A A A A A
5 chr5_43357335 0 43357335 C C C C C C C C C C C C C C C C A A C C
5 chr5_43368419 0 43368419 A A A A A A A A C C C C C C C C A A A A
5 chr5_43378867 0 43378867 A A A A A A A A T T T T A A A A A A A A
5 chr5_43380393 0 43380393 C C C C C C C C C C C G C C C C C C C C
5 chr5_43412196 0 43412196 A A A A A A A A A A A A T T A A A A A A
5 chr5_43431251 0 43431251 C C C C C C C C A A A A C C C C C C C C
5 chr5_43480272 0 43480272 C C G G C C C C C C C C C C C C C C C C
5 chr5_43492912 0 43492912 G G G G G G G G T T T T G G G G G G G G
5 chr5_43508110 0 43508110 C C G G C C C C C C C C C C C C C C C C
5 chr5_43514088 0 43514088 A A A A A C A A A A A A A A A A A A A A
5 chr5_43516942 0 43516942 G G G G G G G G G G G G G G T T G G G G
5 chr5_43535358 0 43535358 G G T T T T G G G G G G G G G G G G G G
5 chr5_43540839 0 43540839 G G G G G G G G G G G G G G G G C C G G
5 chr5_43580747 0 43580747 T T T T A T T T T T T T T T T T T T T T
5 chr5_43590640 0 43590640 T T T T T T T T T T T T T T G G T T T T
5 chr5_43612367 0 43612367 G G G G C G G G G G G G G G G G G G G G
5 chr5_43644875 0 43644875 C C C C C G C C C C C C C C C C C C C C
5 chr5_43682420 0 43682420 T T T T T T T T T T T T G G T T T T T T
5 chr5_43691254 0 43691254 C C C C C C C C G G G G C C C C C C C C
5 chr5_43707011 0 43707011 T T T T T T T T A A A A T T T T T T T T
5 chr5_43708124 0 43708124 G G G G G G G G C C C C G G G G G G G G
5 chr5_43722255 0 43722255 C C C C C C C C G G G G C C C C C C C C
5 chr5_43732672 0 43732672 G G G G G G G G C C C C G G G G G G G G
5 chr5_43749150 0 43749150 A A A A A A A A A A A A A A A A C C A A
5 chr5_43786651 0 43786651 C C A A A A C C C C C C C C C C C C C C
5 chr5_43807301 0 43807301 C C C C C C C C C C C C C C C C A A C C
5 chr5_43813357 0 43813357 T T T T T T A T T T T T T T T T T T T T
5 chr5_43816610 0 43816610 T T T T T T T T T T T T T T T T A A T T
5 chr5_43854321 0 43854321 G G G G G G G G G G G G C G G G G G G G
5 chr5_43881963 0 43881963 C C C C C C C C A A A A C C C C C C C C
5 chr5_43901101 0 43901101 C C C C C C C C C C C C C C G G C C C C
5 chr5_43972440 0 43972440 C C A C C C C C C C C C C C C C C C C C
5 chr5_43998744 0 43998744 A A A A A A A A C C C C A A A A A A A A
5 chr5_44024763 0 44024763 A A A A A T A A A A A A A A A A A A A A
5 chr5_44032656 0 44032656 C C C C C C C C G G G G C C C C C C C C
5 chr5_44052507 0 44052507 A A A A A A A A C C C C A A A A A A A A
5 chr5_44055892 0 44055892 C C C C C C C C C C C C C C A A C C C C
5 chr5_44062012 0 44062012 G T T T T T T T T T T T T T T T T T G G
5 chr5_44068612 0 44068612 T T T T T T T T A A A A T T T T T T T T
5 chr5_44070944 0 44070944 C C C C C C C C C C C C C C G G C C C C
5 chr5_44078174 0 44078174 G G G G G G G G C C C C G G G G G G G G
5 chr5_44108000 0 44108000 G G C C C C C G C C C C C C C C C C G G
5 chr5_44109510 0 44109510 C C C C C C C C C C C C C G C C C C C C
5 chr5_44130344 0 44130344 G G C C C C G G G G G G G G G G G G G G
5 chr5_44133549 0 44133549 C C C C C C C C A A A A C C C C C C C C
5 chr5_44155981 0 44155981 A A A A A A A A C C C C A A C C A A A A
5 chr5_44157600 0 44157600 C C C C C C C C C C C C C C C C A C C C
5 chr5_44172956 0 44172956 G G G T G T G G G G G G G G G G G G G G
5 chr5_44177124 0 44177124 A A A C C C A A A A A A A A A A A A A A
5 chr5_44191267 0 44191267 G G G G G G G G T T T T G G G G G G G G
5 chr5_44242394 0 44242394 C C C C C C C C A A A A C C C C C C C C
5 chr5_44277116 0 44277116 A A A A A A A A A A A C A A A A A A A A
5 chr5_44310272 0 44310272 T T T T T T T T T T T T T T T T G T T T
5 chr5_44336652 0 44336652 C C C C C C C C C C C C A A C C C C C C
5 chr5_44342388 0 44342388 C G G G G G G G G G G G G G G G G G G G
5 chr5_44364305 0 44364305 A A A A A A A A A A A T A A A A A A A A
5 chr5_44381321 0 44381321 A T A A A A T T A A A A A A A A A A A A
5 chr5_44431120 0 44431120 T T T T T T T T T T T T T T A A T T T T
5 chr5_44433758 0 44433758 C C C C C C C C A A A A C C C C C C C C
5 chr5_44441351 0 44441351 C C C C C C C C G G G G G G G G G G C C
5 chr5_44467543 0 44467543 T T T T T T T T G G G G T T T T T T T T
5 chr5_44467998 0 44467998 C C C C C C C C C C C G C C C C C C C C
5 chr5_44485200 0 44485200 A A A A A A A A A A A A C C A A C C A A
5 chr5_44594227 0 44594227 G G G G G G G G G G G G G G G G G T G G
5 chr5_44625512 0 44625512 A C C C C C C C C C C C C C C C C C C C
5 chr5_44628570 0 44628570 T T T T G T T T T T T T T T T T T T T T
5 chr5_44634764 0 44634764 C C C C C C C C C C C C C C C C A A C C
5 chr5_44640223 0 44640223 G G G G G G G G G G G G G G G G C G G G
5 chr5_44641718 0 44641718 A A A A A A A A A A A A A A C C A A A A
5 chr5_44644385 0 44644385 C C C C C C C C C C C C C C C C A C C C
5 chr5_44651302 0 44651302 T T G G G G G G G G G G G G G G G G G G
5 chr5_44651638 0 44651638 C C A C C C C C C C C C C C C C C C C C
5 chr5_44656199 0 44656199 C C C C C C C C A A A A C C C C C C C C
5 chr5_44659528 0 44659528 C C C C C C C C G G C C C C C C C C C C
5 chr5_44680117 0 44680117 T T T T T T T T T T T T T T T T A T T T
5 chr5_44686970 0 44686970 G G G G G G G G T T T T G G G G G G G G
5 chr5_44700285 0 44700285 C C C C C C C C C C C C A A C C C C C C
5 chr5_44712369 0 44712369 C C C C C C C C C C C C C C C C A A C C
5 chr5_44725105 0 44725105 G G G G T T G G G G G G G G G G G G G G
5 chr5_44765983 0 44765983 G G G G G G G G C C C C G G G G G G G G
5 chr5_44805584 0 44805584 G G G G G G G G C C C C G G G G G G G G
5 chr5_44810465 0 44810465 G G G G G G G G G G G G C C C C G G G G
5 chr5_44814857 0 44814857 G G G G G G G G T T T T G G G G G G G G
5 chr5_44836861 0 44836861 C C G G G G C C G G G G G G G G G G C C
5 chr5_44837783 0 44837783 G G C C C C G G G G G G G G G G G G G G
5 chr5_44854265 0 44854265 A A A A A A A A C C C C A A A A A A A A
5 chr5_44863258 0 44863258 G G T T G G G G G G G G G G G G G G G G
5 chr5_44863689 0 44863689 G T T T T T T T T T T T T T T T T T G G
5 chr5_44905076 0 44905076 C C C C C C C C A A A A C C C C C C C C
5 chr5_44908861 0 44908861 C G C C C C C C C C C C C C C C C C C C
5 chr5_44909664 0 44909664 G G G G G G G G T T T T G G G G G G G G
5 chr5_44951539 0 44951539 T T T T T T T T A A A A T T T T T T T T
5 chr5_44967876 0 44967876 C C A A C C C C C C C C C C C C C C C C
5 chr5_44971381 0 44971381 G G G G G G G G G G G G G G G G C C G G
5 chr5_44988694 0 44988694 G G T T T T G G T T T T T T T T T T G G
5 chr5_45007611 0 45007611 G G G G G G G G T T T T G G G G G G G G
5 chr5_45015938 0 45015938 C C C C C G C C C C C C C C C C C C C C
5 chr5_45030284 0 45030284 T T T T T T T T A A A A T T T T T T T T
5 chr5_45030803 0 45030803 T T T T T T T T T T T T G G T T T T T T
5 chr5_45031862 0 45031862 C C C C C C C C C C C C C C G G C C C C
5 chr5_45067864 0 45067864 C C A A A A C C A A A A A A A A A A C C
5 chr5_45074726 0 45074726 C C A A A A C C A A A A A A A A A A C C
5 chr5_45075518 0 45075518 C C C C C C C C C C C C C C C C A A C C
5 chr5_45085034 0 45085034 A A A A A A A A A A A A A A A A C C A A
5 chr5_45100599 0 45100599 A A A A A A A A A A A A A A A A C C A A
5 chr5_45103084 0 45103084 T T T T T T T T T T T T T T T T A T T T
5 chr5_45133710 0 45133710 C C C C C C C C C C C C C C C C G G C C
5 chr5_45198486 0 45198486 G G G G G G G G G G G G G G G G C C G G
5 chr5_45200422 0 45200422 G G G G G G G G G G G G G G C C G G G G
5 chr5_45205243 0 45205243 G G G G G G G G G G G G G G G G T T G G
5 chr5_45208266 0 45208266 C C C C C C C C C C A A C C C C C C C C
5 chr5_45217708 0 45217708 T T G G G G G G G G G G G G G G G G G G
5 chr5_45220932 0 45220932 A A A A A A A A A A A A T T A A A A A A
5 chr5_45249789 0 45249789 G G G T G G G G G G G G G G G G G G G G
5 chr5_45319361 0 45319361 C C C C C C C C C C C C C C G G C C C C
5 chr5_45325877 0 45325877 C C C C C C C C A A A A C C C C C C C C
5 chr5_45343617 0 45343617 C C G G G G C C C C C C C C C C C C C C
5 chr5_45349804 0 45349804 C C C C C C C C G G C C C C C C C C C C
5 chr5_45352459 0 45352459 T T T T T T T T G G G G T T T T T T T T
5 chr5_45385836 0 45385836 A A A A A A A A A A A C A A A A A A A A
5 chr5_45387811 0 45387811 C C A A A A C C A A A A C C C C C C C C
5 chr5_45396013 0 45396013 T T T T T T T T G T T T T T T T T T T T
5 chr5_45409184 0 45409184 C C C C C C C C C C C C C C C C C G C C
5 chr5_45448101 0 45448101 A A A A A A A A A A A A A A C C A A A A
5 chr5_45471228 0 45471228 T T T T T T T T A A A A T T T T T T T T
5 chr5_45501712 0 45501712 G G G G G G G G G G G G C C C C C C G G
5 chr5_45503012 0 45503012 T T T T G G T T T T T T T T T T T T T T
5 chr5_45507387 0 45507387 T T T T T T T T T T T T A A T T T T T T
5 chr5_45517014 0 45517014 T T T T T T T T T T T T T T T T A A T T
5 chr5_45524078 0 45524078 A A A A A A A A C C C C A A A A A A A A
5 chr5_45555090 0 45555090 G G G G G G G G G G G G T T T T T T G G
5 chr5_45557577 0 45557577 A A A A A A A A C C C C A A A A A A A A
5 chr5_45559404 0 45559404 G G G G G G G G C C C C G G G G G G G G
5 chr5_45584557 0 45584557 G G G G G G G G G G G G C G G G G G G G
5 chr5_45585100 0 45585100 G G G G G G G G G G G G C G G G G G G G
5 chr5_45629127 0 45629127 C C C C C G C C C C C C C C C C C C C C
5 chr5_45637523 0 45637523 A A C C C C A A A A A A A A A A A A A A
5 chr5_45646491 0 45646491 G G G G G G G G G G G G G G C C C C G G
5 chr5_45647036 0 45647036 T T T T T T T T G G G G T T T T T T T T
5 chr5_45654871 0 45654871 T T T T T T T T T T T T T T G G T T T T
5 chr5_45665502 0 45665502 A A A A A A A A C C C C A A A A A A A A
5 chr5_45668293 0 45668293 C C C C C C C C A A A A C C C C C C C C
5 chr5_45684170 0 45684170 T T T T T T T T T T T T G G G G T T T T
5 chr5_45692477 0 45692477 A A A A A A A A A T A A A A A A A A A A
5 chr5_45699136 0 45699136 G G G G G G G G C G G G G G G G G G G G
5 chr5_45748067 0 45748067 C C C C C C C C A A A A C C C C C C C C
5 chr5_45751242 0 45751242 G G G G G G G G G G G G T T G G G G G G
5 chr5_45758733 0 45758733 T T T T T T T T T T T T T T A A T T T T
5 chr5_45778334 0 45778334 C C G G G G G G G G G G G G G G G G C C
5 chr5_45808269 0 45808269 T T T T T T T T G G G G T T T T T T T T
5 chr5_45835606 0 45835606 G G C G G G G G G G G G G G G G G G G G
5 chr5_45836296 0 45836296 C C C C C C C C G G G G C C C C C C C C
5 chr5_45842620 0 45842620 C C G G G G C C G G G G G G G G G G C C
5 chr5_45883840 0 45883840 C C C C C C C C G G G G C G G G G G C C
5 chr5_45912813 0 45912813 G G G G G G G G G G G G C C G G G G G G
5 chr5_45951420 0 45951420 C C C C C C C C C C C C C C C C A A C C
5 chr5_45959831 0 45959831 C C C C C C C C C C C C A A C C C C C C
5 chr5_46024410 0 46024410 G G G G G G G G G G G G C C G G G G G G
5 chr5_46033631 0 46033631 C C C C C C C C G G G G C C C C C C C C
5 chr5_46045065 0 46045065 G G G G C G G G G G G G G G G G G G G G
5 chr5_46049238 0 46049238 C G G G G G G G G G G G G G G G G G C C
5 chr5_46069218 0 46069218 G G G G C G G G G G G G G G G G G G G G
5 chr5_46093551 0 46093551 G G G G G G G G T T T T G G G G G G G G
5 chr5_46138093 0 46138093 A A A A A A A A A A A C A A A A A A A A
5 chr5_46162200 0 46162200 A A A A A A A A A A A A T T T T T T A A
5 chr5_46170747 0 46170747 G G G G G G G G G G G G C C G G G G G G
5 chr5_46186876 0 46186876 A A C C C C A A C C C C C C C C C C A A
5 chr5_46195977 0 46195977 C C A A A A C C C C C C C C C C C C C C
5 chr5_46205935 0 46205935 C C C C C C C C C C C C A A C C C C C C
5 chr5_46208702 0 46208702 T T T T T T T T T T T T A A T T T T T T
5 chr5_46210676 0 46210676 C C C C C C C C A A A A C C C C C C C C
5 chr5_46245335 0 46245335 G G G G G G C C G G G G G G G G G G G G
5 chr5_46252205 0 46252205 G G G G G G G G G G G G T T T T T T G G
5 chr5_46258650 0 46258650 G G C C C C G G C C C C C C C C C C G G
5 chr5_46334079 0 46334079 A A A A A A A A A A A A A A C C A A A A
5 chr5_46352873 0 46352873 G G G G G G G G G G G G C C C C C C G G
5 chr5_46367479 0 46367479 T T T T T T T T T T T T T T T T G G T T
5 chr5_46372303 0 46372303 G G C C C C G G G G G G G G G G G G G G
5 chr5_46412618 0 46412618 A A A A A A A A A A A A A A A A A C A A
5 chr5_46469289 0 46469289 A A A A A A A A A A A A A T A A A A A A
5 chr5_46492898 0 46492898 T T T T T T T T G G G G T T T T T T T T
5 chr5_46493902 0 46493902 C C C C C C C C C C C C G G C C C C C C
5 chr5_46499960 0 46499960 C C G G C C C C C C C C C C C C C C C C
5 chr5_46516673 0 46516673 G G C C C C G G C C C C C C C C C C G G
5 chr5_46523980 0 46523980 C C C C C C C C C C C C C G C C C C C C
5 chr5_46528461 0 46528461 A A A A A A A A A A A A A A T T A A A A
5 chr5_46562428 0 46562428 T T T T T T T T T T T T T T T T G G T T
5 chr5_46571410 0 46571410 G G T T T T G G G G G G G G G G G G G G
5 chr5_46648718 0 46648718 C C C C C C C C G G G G C C C C C C C C
5 chr5_46668078 0 46668078 T T T T T T T T T T T T T T T T G G T T
5 chr5_46669779 0 46669779 G G G G G G G G G G G G G G C C G G G G
5 chr5_46712301 0 46712301 A A A A A A A A T T T T A A A A A A A A
5 chr5_46713793 0 46713793 G G C C C C G G C C C C C C C C C C G G
5 chr5_46714883 0 46714883 T T T T T T T T T T T T T T A A T T T T
5 chr5_46732125 0 46732125 A A A A A A A A T T T T A A A A A A A A
5 chr5_46766595 0 46766595 T T G T T T T T T T T T T T T T T T T T
5 chr5_46767339 0 46767339 A C A A A A A A A A A A A A A A A A A A
5 chr5_46773217 0 46773217 C C C C C C C C C C C C C C G G C C C C
5 chr5_46775198 0 46775198 A T A A A A A A A A A A A A A A A A A A
5 chr5_46830048 0 46830048 A A A A A A A A A A A A A A A A C C A A
5 chr5_46838709 0 46838709 T T T T T T T T T T T T G T T T T T T T
5 chr5_46853431 0 46853431 G G G G G G G G G G G G G G G G C G G G
5 chr5_46893291 0 46893291 T T T T T T T T A A A A T T T T T T T T
5 chr5_46923762 0 46923762 A A C C C C A A C C C C C C C C C C A A
5 chr5_46946103 0 46946103 G G G G G G G G C C C C G G G G G G G G
5 chr5_46954921 0 46954921 C C A A A A C C A A A A A A A A A A C C
5 chr5_46969401 0 46969401 T T T T T T G G T T T T T T T T T T T T
5 chr5_46983551 0 46983551 C C C C C C C C G G G G C C C C C C C C
5 chr5_47006934 0 47006934 G G G G G G G G G G G G G T G G G G G G
5 chr5_47049561 0 47049561 G G G G G G G G G G G G G T G G G G G G
5 chr5_47056800 0 47056800 C C A A A A C C C C C C C C C C C C C C
5 chr5_47072766 0 47072766 G G G G G G G G C G G G G G G G G G G G
5 chr5_47259096 0 47259096 G G G G G G G G G G G G G G G G C C G G
5 chr5_47268759 0 47268759 C C A A C C C C C C C C C C C C C C C C
5 chr5_47319080 0 47319080 T T T T T T T T A A A A T T T T T T T T
5 chr5_47361827 0 47361827 T T T T T T T T G G G G G G G G G G T T
5 chr5_47378881 0 47378881 T T T T T T T T A A A A A T A T A T T T
5 chr5_47394954 0 47394954 C C C C C C C C C C C C C C A C C C C C
5 chr5_47402200 0 47402200 C C C C C C C C C C C C C C G G C C C C
5 chr5_47402391 0 47402391 C C A C C C C C C C C C C C C C C C C C
5 chr5_47407774 0 47407774 T T T T T T A T T T T T T T T T T T T T
5 chr5_47802494 0 47802494 C C C C C C C C C C C C A A A A A A C C
5 chr5_47903265 0 47903265 A A A A A A T T A A A A A A A A A A A A
5 chr5_47904694 0 47904694 T T T T T T T T T T T T G T T T T T T T
5 chr5_47906115 0 47906115 T T T T T T T T T T T T A T T T T T T T
5 chr5_47927582 0 47927582 T T T T T T T T G G G G T T T T T T T T
5 chr5_47932668 0 47932668 C C G G G G C C C C C C C C C C C C C C
5 chr5_47951800 0 47951800 T T T T T T T T G G G G T T T T T T T T
5 chr5_47980139 0 47980139 A A T T T T A A A A A A A A A A A A A A
5 chr5_47980496 0 47980496 G G G G G G G G G G G G G G G G C G G G
5 chr5_47987206 0 47987206 A A C C C C A A A A A A A A A A A A A A
5 chr5_47989637 0 47989637 C C C C C C C C C C C C C C G G C C C C
5 chr5_48012491 0 48012491 T T T T T T T T T T T T G T T T T T T T
5 chr5_48046117 0 48046117 A A A A A A A A A A A A A A T T A A A A
5 chr5_48049612 0 48049612 C C C C C C C C C G C C C C C C C C C C
5 chr5_48061631 0 48061631 T T T T T T T T T T T T T T T T G G T T
5 chr5_48078121 0 48078121 A A T T T T T T T T T T T T T T T T A A
5 chr5_48078256 0 48078256 A A A A A A A A A C A A A A A A A A A A
5 chr5_48094418 0 48094418 A A A A A A A A T T T T A A A A A A A A
5 chr5_48110392 0 48110392 A A A A A A A A A A A A A A C C A A A A
5 chr5_48111805 0 48111805 C C C C C C C C A A A A C C C C C C C C
5 chr5_48120370 0 48120370 C C A A A A C C A A A A A A A A A A C C
5 chr5_48124201 0 48124201 C G G G G G G G G G G G G G G G G G G G
5 chr5_48130778 0 48130778 T T T T T T T T T T T T G T T T T T T T
5 chr5_48155018 0 48155018 A A A A A A A A C C C C C C C C C C A A
5 chr5_48159404 0 48159404 T T T T T T T T T T G T T T T T T T T T
5 chr5_48173831 0 48173831 T T T T T T T T A A A A T T T T T T T T
5 chr5_48178855 0 48178855 G G G G G G G G C G G G G G G G G G G G
5 chr5_48181843 0 48181843 A A T T T T A A T T T T T T T T T T A A
5 chr5_48182376 0 48182376 A A A A A A A A A A A A A A A A C C A A
5 chr5_48183238 0 48183238 A A A A A A A A A A A A A A A A C C A A
5 chr5_48199070 0 48199070 T T T T T T T T T T G G T T T T T T T T
5 chr5_48240899 0 48240899 G G G G G G G G G G G G C G G G G G G G
5 chr5_48254670 0 48254670 G G T T G G G G G G G G G G G G G G G G
5 chr5_48263933 0 48263933 A A A A A A A A A A A A A A A A C C A A
5 chr5_48270687 0 48270687 A A A A A A A A A T A A A A A A A A A A
5 chr5_48347197 0 48347197 T T T T T T T T T T T T G T T T T T T T
5 chr5_48365817 0 48365817 C C C C C C C C C C C C A A C C C C C C
5 chr5_48389044 0 48389044 G G G G G G G G G G G G C G G G G G G G
5 chr5_48455201 0 48455201 G G G G G G G G T T G G G G G G G G G G
5 chr5_48474994 0 48474994 G G G G G G G G G G G G C C C C C C G G
5 chr5_48503139 0 48503139 G G G G G G T T G G G G G G G G G G G G
5 chr5_48504094 0 48504094 G G G G G G G G G G G G C G G G G G G G
5 chr5_48529612 0 48529612 C C C C C C C C G G G G C C C C C C C C
5 chr5_48531721 0 48531721 T T T T T T T T A T T T T T T T T T T T
5 chr5_48539682 0 48539682 C C C C C C C C C C A A C C C C C C C C
5 chr5_48541987 0 48541987 A A C C C C A A C C C C C C C C C C A A
5 chr5_48557980 0 48557980 C C C C C C C C C C C C C C A A C C C C
5 chr5_48572492 0 48572492 A A A A A A C C A A A A A A A A A A A A
5 chr5_48584177 0 48584177 G G G G G G G G G G G G G G T T G G G G
5 chr5_48631274 0 48631274 T T T T T T T T T T T T G T T T T T T T
5 chr5_48644565 0 48644565 C C C C C C C C A C C C C C C C C C C C
5 chr5_48684791 0 48684791 A A A A A A A A A T A A A A A A A A A A
5 chr5_48705277 0 48705277 C C C C C C C C C G C C C C C C C C C C
5 chr5_48721140 0 48721140 A A A A A A A A A T A A A A A A A A A A
5 chr5_48737019 0 48737019 G G C G G G G G G G G G G G G G G G G G
5 chr5_48737701 0 48737701 A C C C C C C C C C C C C C C C C C C C
5 chr5_48763863 0 48763863 C C C C C C C C G G G G C C C C C C C C
5 chr5_48783035 0 48783035 G G G G G G G G C C C C G G G G G G G G
5 chr5_48790996 0 48790996 G G C C C C G G G G G G G G G G G G G G
5 chr5_48864282 0 48864282 T T T T T T T T T T A A T T T T T T T T
5 chr5_48884297 0 48884297 C C C C C C C C C C C C C C G G C C C C
5 chr5_48885449 0 48885449 A A A A A A A A A A A A A T A A A A A A
5 chr5_48892784 0 48892784 G G G G G G G G G G G G C C C C C C G G
5 chr5_48902115 0 48902115 T T T T T T T T T T T T A A T T A A T T
5 chr5_48911080 0 48911080 G G G G G G G G G G G G C G G G G G G G
5 chr5_49260621 0 49260621 C C G G G G G G G G G G G G G G G G G G
5 chr5_49261002 0 49261002 C C C C C C C C G G G G C C C C C C C C
5 chr5_49300281 0 49300281 T T T T T T T T T T T T T T T T G G T T
5 chr5_49327958 0 49327958 T T T T T T G G T T T T T T T T T T T T
5 chr5_49332342 0 49332342 A A C C C C C C C C C C C C C C C C C C
5 chr5_49333859 0 49333859 T T T T T T T T T T T T T T G G T T T T
5 chr5_49338646 0 49338646 T T T T T T T T T T T T T T T T G G T T
5 chr5_49359294 0 49359294 C C C C C C C C C C C C C G C C C C C C
5 chr5_49372915 0 49372915 C C A A C C C C C C C C C C C C C C C C
5 chr5_49373800 0 49373800 A A A A A C A A A A A A A A A A A A A A
5 chr5_49455579 0 49455579 A A A A A A A A T T T T A A A A A A A A
5 chr5_49455910 0 49455910 C C C C C C C C A A A A C C C C C C C C
5 chr5_49467264 0 49467264 C C C C C C C C A C C C C C C C C C C C
5 chr5_49474061 0 49474061 T T T T T T T T T T A T T T T T T T T T
5 chr5_49480336 0 49480336 C C G G G G C C C C C C C C C C C C C C
5 chr5_49489067 0 49489067 A A A A A A A A A A A A A A C C A A A A
5 chr5_49498941 0 49498941 C C C C C C C C C G C C C C C C C C C C
5 chr5_49501395 0 49501395 T T T T T T G G T T T T T T T T T T T T
5 chr5_49535098 0 49535098 A A A A A A A A A A A A A A A A C C A A
5 chr5_49545126 0 49545126 A A A A A A A A A A A A C C A A A A A A
5 chr5_49546468 0 49546468 G G G G G G G G T T T T G G G G G G G G
5 chr5_49546729 0 49546729 T T T T T T T T G G G G T T T T T T T T
5 chr5_49590544 0 49590544 G G G G G G G G G G G G G G C G G G G G
5 chr5_49621436 0 49621436 T T T T T T T T T T T T T T T T G G T T
5 chr5_49621512 0 49621512 C C A A A A C C A A A A A A A A A A C C
5 chr5_49663156 0 49663156 G G G G G G G G G G G G C G G G G G G G
5 chr5_49669924 0 49669924 G G G G G G G G T T T T G G G G G G G G
5 chr5_49685385 0 49685385 G G G G G G G G G G G G C C G G G G G G
5 chr5_49687753 0 49687753 A A A A A A A A A A A A A C A A A A A A
5 chr5_49687805 0 49687805 T T T T T T T T T T T T T T T T A A T T
5 chr5_49712333 0 49712333 T T G G G T T T T T T T T T T T T T T T
5 chr5_49749186 0 49749186 A A A A A A A A A A A A A C A A A A A A
5 chr5_49764647 0 49764647 A A A A A A A A T T T T A A A A A A A A
5 chr5_49789742 0 49789742 A A C C A A A A A A A A A A A A A A A A
5 chr5_49790954 0 49790954 C C C C C C C C C C A A C C C C C C C C
5 chr5_49799408 0 49799408 G G G G G G G G C C C C G G G G G G G G
5 chr5_49824085 0 49824085 C C C C C C C C C C C C C C C G C C C C
5 chr5_49841207 0 49841207 T T G G G G G G G G G G G G G G G G T T
5 chr5_49884775 0 49884775 G G G G G G G G G G T T G G G G G G G G
5 chr5_49893670 0 49893670 A C C C C C C C C C C C C C C C C C C C
5 chr5_49914321 0 49914321 G T T T T T T T T T T T T T T T T T T T
5 chr5_49919611 0 49919611 G G G G G G G G G G G G C C G G G G G G
5 chr5_49920601 0 49920601 A A A A A A A A C C C C A A A A A A A A
5 chr5_49926121 0 49926121 G G G G G G C C G G G G G G G G G G G G
5 chr5_49942435 0 49942435 C C G G G G C C G G G G G G G G G G C C
5 chr5_49954139 0 49954139 C C C C C C C C C C C C C G C C C C C C
5 chr5_50000388 0 50000388 T T T T T T T T G T T T T T T T T T T T
5 chr5_50015008 0 50015008 T T G G T T T T T T T T T T T T T T T T
5 chr5_50024408 0 50024408 T T T T T T T T T T T T T T T T G G T T
5 chr5_50040977 0 50040977 C G C C C C C C C C C C C C C C C C C C
5 chr5_50041030 0 50041030 C C C C C C C C G G G G C C C C C C C C
5 chr5_50053477 0 50053477 G G G G G G G G C C C C C C C C C C G G
5 chr5_50062586 0 50062586 T T G G G G T T G G G G G G G G G G T T
5 chr5_50078121 0 50078121 C C A A A A C C A A A A A A A A A A C C
5 chr5_50080581 0 50080581 A C C C C C C C C C C C C C C C C C C C
5 chr5_50091536 0 50091536 C C C C C C C C C C C C C C C C A A C C
5 chr5_50095546 0 50095546 G G G G G G G G G G G G G G G G T T G G
5 chr5_50101617 0 50101617 C C G G C C C C C C C C C C C C C C C C
5 chr5_50108537 0 50108537 A C C C C C C C C C C C C C C C C C C C
5 chr5_50121113 0 50121113 G G G G C C G G G G G G G G G G G G G G
5 chr5_50191743 0 50191743 A A A A A A A A A A A A A A A A C C A A
5 chr5_50225741 0 50225741 A A A A A A A A C C C C A A A A A A A A
5 chr5_50231141 0 50231141 A A A A A A A A A A A A A C A A A A A A
5 chr5_50232444 0 50232444 C C C C C C C C C C A A C C C C C C C C
5 chr5_50239252 0 50239252 T T T T T T T T T T T T T T G G T T T T
5 chr5_50256517 0 50256517 C C C C C C C C C G C C C C C C C C C C
5 chr5_50290838 0 50290838 T T T T G G T T T T T T T T T T T T T T
5 chr5_50300254 0 50300254 G G G G C C G G G G G G G G G G G G G G
5 chr5_50311434 0 50311434 T T T T T T T T T T T T T T G T T T T T
5 chr5_50315367 0 50315367 G G G G G G G G G G G G G G G T G G G G
5 chr5_50323178 0 50323178 T T T T T T T T T T T T T T T T G G T T
5 chr5_50332325 0 50332325 G G G G G G C C G G G G G G G G G G G G
5 chr5_50342912 0 50342912 C C G G C C C C C C C C C C C C C C C C
5 chr5_50347895 0 50347895 A A A A T T A A A A A A A A A A A A A A
5 chr5_50356989 0 50356989 T T T T T T T T T T T T A A A A A A T T
5 chr5_50360414 0 50360414 A A A A A A A A A A A A A A A A A T A A
5 chr5_50365660 0 50365660 C C C C C C C C C C A A C C C C C C C C
5 chr5_50374426 0 50374426 C C C C C C C C A A A A C C C C C C C C
5 chr5_50392244 0 50392244 G G G G C C G G G G G G G G G G G G G G
5 chr5_50423682 0 50423682 C C C C C C C C C C C C C G C C C C C C
5 chr5_50428963 0 50428963 T T G G T T T T T T T T T T T T T T T T
5 chr5_50444192 0 50444192 G G G G G G G G G G G G G G T T G G G G
5 chr5_50453318 0 50453318 G G G G G G G G G G G G G G C G G G G G
5 chr5_50457411 0 50457411 G G G G T T G G G G G G G G G G G G G G
5 chr5_50516459 0 50516459 A A A A A A A A A A A A A C A A A A A A
5 chr5_50534213 0 50534213 C C C C C C C C A C C C C C C C C C C C
5 chr5_50548531 0 50548531 C C C C C C C C C G C C C C C C C C C C
5 chr5_50555154 0 50555154 C C C C C C C C A A A A C C C C C C C C
5 chr5_50568486 0 50568486 T T T T T T G G T T T T T T T T T T T T
5 chr5_50591095 0 50591095 G G G G G G G G G G G G G G C G G G G G
5 chr5_50612540 0 50612540 C C C C C C C C A A A A C C C C C C C C
5 chr5_50633349 0 50633349 A A T T A A A A A A A A A A A A A A A A
5 chr5_50643616 0 50643616 G G G G G G G G G G C G G G G G G G G G
5 chr5_50667333 0 50667333 T T T T T T T T T T T T T T G T T T T T
5 chr5_50675315 0 50675315 C C C C C C C C C C C C C C C C C G C C
5 chr5_50682961 0 50682961 C C C C C C C C G G G G C C C C C C C C
5 chr5_50692645 0 50692645 C C C C C C C C A A A A C C C C C C C C
5 chr5_50695115 0 50695115 A A A A A A A A T T T T A A A A A A A A
5 chr5_50728988 0 50728988 A A T T T T A A A A A A A A A A A A A A
5 chr5_50735130 0 50735130 T T A A A A T T T T T T T T T T T T T T
5 chr5_50751036 0 50751036 C C G G G G C C G G G G G G G G G G C C
5 chr5_50752668 0 50752668 C C C C C C C C C C C C C C C C A A C C
5 chr5_50755842 0 50755842 A C C C C C A A C C C C C C C C C C A A
5 chr5_50756707 0 50756707 G T G G G G G G G G G G G G G G G G G G
5 chr5_50769134 0 50769134 A T A A A A A A A A A A A A A A A A A A
5 chr5_50807272 0 50807272 C C C C C C C C A A A A C C C C C C C C
5 chr5_50817045 0 50817045 C C C C C C C C C C C C C C C C A C C C
5 chr5_50822148 0 50822148 G G G G G G G G G G G G C G G G G G G G
5 chr5_50853486 0 50853486 T T T T G T T T T T T T T T T T T T T T
5 chr5_50859884 0 50859884 T T T T T T T T T T T T T T T T A T T T
5 chr5_50875786 0 50875786 G G G G G G G G G G G G G G G G C G G G
5 chr5_50885806 0 50885806 A A A A A A A A A A A A A A A A C C A A
5 chr5_50910961 0 50910961 C C C C C C C C C C C C C C C C A A C C
5 chr5_50930978 0 50930978 G T T T T T T T T T T T T T T T T T G G
5 chr5_50944446 0 50944446 T T A A A A T T A A A A A A A A A A T T
5 chr5_50951420 0 50951420 C C C C C C G G C C C C C C C C C C C C
5 chr5_50951469 0 50951469 G G G G G G G G G G G G G G C C G G G G
5 chr5_50969864 0 50969864 A A A A A A A A C C C C A C A A A A A A
5 chr5_51009167 0 51009167 A A A A A A A A A A A A A A A A A C A A
5 chr5_51030376 0 51030376 T T T T T T T T T T T T T T G T T T T T
5 chr5_51058041 0 51058041 C C C C C C C C C C C C C C C G C C C C
5 chr5_51075899 0 51075899 A A C C C C A A A A A A A A A A A A A A
5 chr5_51115314 0 51115314 C C C C C C C C C C A A C C C C C C C C
5 chr5_51119273 0 51119273 C C C C C C C C G G G G C C C C C C C C
5 chr5_51159508 0 51159508 T T T T T T T T A A A A T T T T T T T T
5 chr5_51165657 0 51165657 A A T T A T A A A A A A A A A A A A A A
5 chr5_51199037 0 51199037 A A A A A A A A C C C C A A A A A A A A
5 chr5_51254523 0 51254523 C C C C C C C C A C C C C C C C C C C C
5 chr5_51267558 0 51267558 G G G G C G G G G G G G G G G G G G G G
5 chr5_51289464 0 51289464 A A A A A A A A A A A A T T A A A A A A
5 chr5_51302662 0 51302662 C C C C A C C C C C C C C C C C C C C C
5 chr5_51329240 0 51329240 A A A A A A A A C C C C A A A A A A A A
5 chr5_51338065 0 51338065 C C C C C C C C A A A A C C C C C C C C
5 chr5_51342040 0 51342040 G G G G G G G G G G G G G G G G G T G G
5 chr5_51353740 0 51353740 C C C C C C C C C C C C C C C C A C C C
5 chr5_51371041 0 51371041 T T T T A T T T T T T T T T T T T T T T
5 chr5_51388432 0 51388432 C C C C C C C C C C G G C C C C C C C C
5 chr5_51405342 0 51405342 G G G G G G G G T T T T G G G G G G G G
5 chr5_51416299 0 51416299 T T T T T T T T T T T T A T T T T T T T
5 chr5_51425093 0 51425093 A A A A A A A A A A A A A A A A C C A A
5 chr5_51449202 0 51449202 T T T T A T T T T T T T T T T T T T T T
5 chr5_51481042 0 51481042 C C C C C C C C C C C C C C C G C C C C
5 chr5_51491600 0 51491600 C C C C C C C C A A A A C C C C C C C C
5 chr5_51503765 0 51503765 C C G G C C C C C C C C C C C C C C C C
5 chr5_51538570 0 51538570 A A A A C C A A A A A A A A A A A A A A
5 chr5_51541191 0 51541191 G G C C G G G G G G G G G G G G G G G G
5 chr5_51549058 0 51549058 C C C C C C C C G G G G C C C C C C C C
5 chr5_51578172 0 51578172 G G T T T T G G T T T T G G G G G G G G
5 chr5_51581501 0 51581501 T T G G G G G G G G G G G G G G G G T T
5 chr5_51606924 0 51606924 A A A A A A A A C C C C A A A A A A A A
5 chr5_51612941 0 51612941 T T T T T T T T T T G T T T T T T T T T
5 chr5_51616899 0 51616899 C C C C C C C C A A A A C C C C C C C C
5 chr5_51641228 0 51641228 G G G G G G G G G G G G G T G G G G G G
5 chr5_51676584 0 51676584 G G T T T T G G T T T T T T T T T T G G
5 chr5_51682600 0 51682600 A A A A A A A A A A A A A A T T A A A A
5 chr5_51683885 0 51683885 C G C C C C C C C C C C C C C C C C C C
5 chr5_51764936 0 51764936 C C C C C C C C G G G G C C C C C C C C
5 chr5_51766799 0 51766799 C C C C C C C C C C C C C C C C C G C C
5 chr5_51783290 0 51783290 T T T T T T T T G G G G T T T T T T T T
5 chr5_51786175 0 51786175 C G G G G G G G G G G G G G G G G G G G
5 chr5_51789520 0 51789520 G G G G G G G G T T T T G G G G G G G G
5 chr5_51796723 0 51796723 T T T T T T T T T T T T G G G G G G T T
5 chr5_51797833 0 51797833 A A A A A A A A A A A A A C A A A A A A
5 chr5_51808245 0 51808245 C C C C C C C C A A A A C C C C C C C C
5 chr5_51841968 0 51841968 C G G G G G G G G G G G G G G G G G G G
5 chr5_51862172 0 51862172 G G G G G G G G G G G G G G T T G G G G
5 chr5_51893788 0 51893788 A A A A A A A A C C C C A A A A A A A A
5 chr5_51909091 0 51909091 T T T T T T T T G T T T T T T T T T T T
5 chr5_51910739 0 51910739 G G G G G G G G G G G G C C G G G G G G
5 chr5_51913570 0 51913570 A A A A A A A A A A A A A A C C A A A A
5 chr5_51951433 0 51951433 C C C C C C C C C C C C C C C C C G C C
5 chr5_51974156 0 51974156 T T T T T T T T T T T T T T T T G T T T
5 chr5_51979502 0 51979502 A A T T T T A A A A A A A A A A A A A A
5 chr5_52023530 0 52023530 A A A A A A A A A A A A A A A T A A A A
5 chr5_52044366 0 52044366 T T T T T T T T T T T T A A T T T T T T
5 chr5_52063431 0 52063431 A A A A A A A A A T A A A A A A A A A A
5 chr5_52069984 0 52069984 T T T T T T T T A A A A T T T T T T T T
5 chr5_52073019 0 52073019 C C C C C C G G C C C C C C C C C C C C
5 chr5_52085643 0 52085643 G G G G G G G G G G C G G G G G G G G G
5 chr5_52092683 0 52092683 T T T T T T T T T T T T G G T T T T T T
5 chr5_52105666 0 52105666 A A A A A A A A A A A A A A A T A A A A
5 chr5_52117118 0 52117118 T T T T T T T T T T T T A T T T T T T T
5 chr5_52126923 0 52126923 T T T T T T T T T T T T T T G G T T T T
5 chr5_52129774 0 52129774 T T T T G G T T T T T T T T T T T T T T
5 chr5_52143038 0 52143038 G G G G G G G G C C C C C C C C C C G G
5 chr5_52143472 0 52143472 C C C C A C C C C C C C C C C C C C C C
5 chr5_52147445 0 52147445 C C C C C C C C C C C C C C A A C C C C
5 chr5_52151963 0 52151963 G G G G C G G G G G G G G G G G G G G G
5 chr5_52174979 0 52174979 G G G G G G G G C C C C G G G G G G G G
5 chr5_52223335 0 52223335 C C C C C C C C C C C G C C C C C C C C
5 chr5_52225167 0 52225167 C C C C C C C C G G G G C C C C C C C C
5 chr5_52242029 0 52242029 A T A A A A A A A A A A A A A A A A A A
5 chr5_52248509 0 52248509 C C C C C C C C G G G G C C C C C C C C
5 chr5_52249553 0 52249553 C C G G G G C C C C C C C C C C C C C C
5 chr5_52263647 0 52263647 A A A A A A A A A A A A C C C C C C A A
5 chr5_52273427 0 52273427 G G G G G G G G G G G G C C G G G G G G
5 chr5_52313096 0 52313096 C C C C C C C C C C C C C C C C G G C C
5 chr5_52316211 0 52316211 C C C C C C C C C C C C C C A C C C C C
5 chr5_52321992 0 52321992 A A A A T T A A A A A A A A A A A A A A
5 chr5_52333475 0 52333475 A A A A A A A A C C C C A A A A A A A A
5 chr5_52340042 0 52340042 A A C C A A A A A A A A A A A A A A A A
5 chr5_52344735 0 52344735 C C C C G G C C C C C C C C C C C C C C
5 chr5_52345469 0 52345469 G G T T T T G G T T T T T T T T T T G G
5 chr5_52359293 0 52359293 C C C C C C C C C C C C C C C C A C C C
5 chr5_52368716 0 52368716 G G C C C C G G C C C C C C C C C C G G
5 chr5_52389985 0 52389985 A A A A A A A A A A A A A A C C A A A A
5 chr5_52392863 0 52392863 T T T T T T T T T T T T G T T T T T T T
5 chr5_52393081 0 52393081 A A A A A A A A A A A A A A A A A C A A
5 chr5_52429654 0 52429654 G G G G G G G G G G G G T T G G G G G G
5 chr5_52462088 0 52462088 C C C C C C C C G G G G C C C C C C C C
5 chr5_52469829 0 52469829 A A A A A A A A A A A A A C A A A A A A
5 chr5_52472228 0 52472228 T T T T T T T T T T T T T T G G T T T T
5 chr5_52488053 0 52488053 C C C C C C C C G G G G C C C C C C C C
5 chr5_52491112 0 52491112 G G G G G G G G G G G G C G G G G G G G
5 chr5_52493340 0 52493340 A A A A A A A A A A T T A A A A A A A A
5 chr5_52526280 0 52526280 C C C C C C C C C C C C C G G G G G C C
5 chr5_52538541 0 52538541 G G G G G G G G C C C C C C G G G G G G
5 chr5_52538919 0 52538919 A A T T T T A A T T T T T T T T T T A A
5 chr5_52545537 0 52545537 A A C C C C C C C C C C C C C C C C C C
5 chr5_52546761 0 52546761 T T T T T T T T T T T T A T T T T T T T
5 chr5_52585522 0 52585522 C C C C C C C C C C C C C G C C C C C C
5 chr5_52598076 0 52598076 G G G G G G G G G G G G G G G G C C G G
5 chr5_52630516 0 52630516 T T T T T T T T T T G G T T T T T T T T
5 chr5_52642341 0 52642341 A A C C A C A A A A A A A A A A A A A A
5 chr5_52652032 0 52652032 T T T T T T T T G G G G T T T T T T T T
5 chr5_52655232 0 52655232 G G G G G G G G G G G G G G G G T T G G
5 chr5_52664274 0 52664274 C C C C C C C C A A A A C C C C C C C C
5 chr5_52669782 0 52669782 C C A A A A C C A A A A A A A A A A C C
5 chr5_52691978 0 52691978 G G G G G G G G C C G G G G G G G G G G
5 chr5_52709734 0 52709734 G G G G G G G G G G G G G G G G C C G G
5 chr5_52722319 0 52722319 G G G G G G G G G G G G G G C C G G G G
5 chr5_52726224 0 52726224 G G G G G G G G G G G G G T G G G G G G
5 chr5_52768729 0 52768729 C C C C C C C C A A A A C C C C C C C C
5 chr5_52769808 0 52769808 G G G G G G G G G G G G C G G G G G G G
5 chr5_52774147 0 52774147 G G G G G G G G C C C C G G G G G G G G
5 chr5_52797095 0 52797095 C G C C C C G G C C C C C C C C C C C C
5 chr5_52832032 0 52832032 C C C C C C C C C C C C C G C C C C C C
5 chr5_52833255 0 52833255 C C C C C C C C C C C C C C C C G G C C
5 chr5_52836069 0 52836069 C C C C C C C C C C C C A C C C C C C C
5 chr5_52844907 0 52844907 A A A A A A A A A A A A A A T T A A A A
5 chr5_52846942 0 52846942 C C C C C C C C C C C C C G C C C C C C
5 chr5_52864930 0 52864930 T T T T T T T T A A A A T T T T T T T T
5 chr5_52887662 0 52887662 T T G G G T T T T T T T T T T T T T T T
5 chr5_52903424 0 52903424 T T T T T T T T G T T T T T T T T T T T
5 chr5_52903950 0 52903950 C C C C C C C C C C C C C G C C C C C C
5 chr5_52919200 0 52919200 T T T T T T T T G G G G T T T T T T T T
5 chr5_52920817 0 52920817 C C G G C G C C C C C C C C C C C C C C
5 chr5_52925460 0 52925460 T T G G G G G G G G G G G G G G G G T T
5 chr5_52939319 0 52939319 A A C C A C A A A A A A A A A A A A A A
5 chr5_52952735 0 52952735 C G C C C C C C C C C C C C C C C C G G
5 chr5_52960779 0 52960779 T T T T T T T T T T T T T T T T G T T T
5 chr5_52972050 0 52972050 C C C C C C A A C C C C C C C C C C C C
5 chr5_52989075 0 52989075 G G G G G G G G G G G G G G G T G G G G
5 chr5_52995627 0 52995627 G G G G G G G G G G G G G G T T G G G G
5 chr5_53016447 0 53016447 G G G G G G G G G G G G G G C C G G G G
5 chr5_53021118 0 53021118 C C C C C C A A C C C C C C C C C C C C
5 chr5_53029414 0 53029414 A A A A A A A A A A A A A A C C A A A A
5 chr5_53030195 0 53030195 C C C C C C C C C C C G C C C C C C C C
5 chr5_53050555 0 53050555 T T T T T T T T T T T T A T T T T T T T
5 chr5_53058100 0 53058100 T T T T T T T T T T T T T T G T T T T T
5 chr5_53068408 0 53068408 G G G G G G G G G G G G T T G G G G G G
5 chr5_53082581 0 53082581 C C C C C C C C C C C C A C C C C C C C
5 chr5_53087911 0 53087911 T T T T T T T T G T T T T T T T T T T T
5 chr5_53119885 0 53119885 G G T T T T T T T T T T T T T T T T T T
5 chr5_53131675 0 53131675 C C C C C C C C C C C C C G C G G G C C
5 chr5_53142230 0 53142230 T T G G G G T T T T T T T T T T T T T T
5 chr5_53154817 0 53154817 T T T T T T T T T T T T G T T T T T T T
5 chr5_53161043 0 53161043 T T G G G T T T T T T T T T T T T T T T
5 chr5_53169689 0 53169689 C C C C A C C C C C C C C C C C C C C C
5 chr5_53179425 0 53179425 T T G G G T T T T T T T T T T T T T T T
5 chr5_53189611 0 53189611 G G G G G G G G G G G G G G G G C C G G
5 chr5_53193302 0 53193302 T T T T T T T T T T T T A T T T T T T T
5 chr5_53198703 0 53198703 C C C C C C C C C C C C C G C C C C C C
5 chr5_53202157 0 53202157 T T A T T T T T T T T T T T T T T T T T
5 chr5_53206289 0 53206289 G G G G G T G G G G G G G G G G G G G G
5 chr5_53209781 0 53209781 C C C C C C C C C C C C C C C G C C C C
5 chr5_53222281 0 53222281 G G G G G G G G G G G G G T G G G G G G
5 chr5_53250075 0 53250075 G G G G G G G G G G G G G T G G G G G G
5 chr5_53255922 0 53255922 G G G G G G G G G G G G C G G G G G G G
5 chr5_53265526 0 53265526 C C C C C G C C C C C C C C C C C C C C
5 chr5_53291435 0 53291435 A A A A A A A A A A A A A C A A A A A A
5 chr5_53293555 0 53293555 C C C C C C C C A A A A C C C C C C C C
5 chr5_53300446 0 53300446 C C C C C C C C C C C C C G C C C C C C
5 chr5_53305111 0 53305111 C C G G G G C C C C C C C C C C C C C C
5 chr5_53311933 0 53311933 G G G G G G G G C C C C G G G G G G G G
5 chr5_53316375 0 53316375 C C C C C C C C C C C C C G C C C C C C
5 chr5_53322971 0 53322971 G T T T T T G G T T T T T T T T T T T T
5 chr5_53332678 0 53332678 G G G G G G G G G G G T G G G G G G G G
5 chr5_53338410 0 53338410 G G C C C G G G G G G G G G G G G G G G
5 chr5_53338953 0 53338953 G G G G G G G G G G G G C C G G G G G G
5 chr5_53341409 0 53341409 C C C C C C G G C C C C C C C C C C C C
5 chr5_53349603 0 53349603 C C C C C C C C G G G G G G G G G G C C
5 chr5_53365402 0 53365402 A A A A A A A A A A A A A C A A A A A A
5 chr5_53390759 0 53390759 G G G G G G G G C C C C G G G G G G G G
5 chr5_53401490 0 53401490 C C C C C C C C C C C C C C C C G G C C
5 chr5_53406500 0 53406500 G G G G G G G G G G G G C C G G G G G G
5 chr5_53417326 0 53417326 C C C C C C C C A A A A C C C C C C C C
5 chr5_53451668 0 53451668 C C G G G G C C G G G G G G G G G G C C
5 chr5_53471058 0 53471058 A A A A A A A A T T T T A A A A A A A A
5 chr5_53476766 0 53476766 T T A A A A T T A A A A A A A A A A T T
5 chr5_53495848 0 53495848 A A A A A A A A C C C C A A A A A A A A
5 chr5_53497121 0 53497121 G G C C C C C C C C C C C C C C C C G G
5 chr5_53497907 0 53497907 A A C C C C C C C C C C C C C C C C A A
5 chr5_53525194 0 53525194 G G G G G G G G T T T T G G G G G G G G
5 chr5_53555430 0 53555430 G G G G G G G G G G G G G G G G T T G G
5 chr5_53559530 0 53559530 C C C C C C G G C C C C C C C C C C C C
5 chr5_53597252 0 53597252 T T T T T T T T T T G T T T T T T T T T
5 chr5_53598087 0 53598087 G G G G G G G G G G G G G G G T G G G G
5 chr5_53606282 0 53606282 C C C C C C C C C C C C C G C C C C C C
5 chr5_53608189 0 53608189 C C C C C C C C C C C C C C C C A A C C
5 chr5_53641192 0 53641192 G G G G G G G G G G G G C G G G G G G G
5 chr5_53642225 0 53642225 T T T T T T T T T T T T G T T T T T T T
5 chr5_53669230 0 53669230 G G G G G G G G G G G G G G C C G G G G
5 chr5_53670404 0 53670404 C C C C C C C C C C C C C C C C A A C C
5 chr5_53675211 0 53675211 A A A A A A A A T T T T A A A A A A A A
5 chr5_53680337 0 53680337 G G G G G G C C G G G G G G G G G G G G
5 chr5_53683371 0 53683371 C C C C C C C C C C G G C C C C C C C C
5 chr5_53684242 0 53684242 T T G G G G T T G G G G T T T T T T T T
5 chr5_53684813 0 53684813 T T T T T T T T A A A A T T T T T T T T
5 chr5_53694509 0 53694509 T T T T T T T T T T T T G T T T G G T T
5 chr5_53716832 0 53716832 T T T T T T T T T T T T T T G G T T T T
5 chr5_53718250 0 53718250 A A A A A A A A C C C C A A A A A A A A
5 chr5_53728432 0 53728432 A A A A A A A A A A A A A A C C A A A A
5 chr5_53732303 0 53732303 T T T T T T T T T T G T T T T T T T T T
5 chr5_53751236 0 53751236 C C C C C C C C C C C C C C C C A A C C
5 chr5_53753112 0 53753112 C C C C C C C C C C A C C C C C C C C C
5 chr5_53766877 0 53766877 G G G G G G G G G G G G G G T T G G G G
5 chr5_53781351 0 53781351 C C C C C C G G C C C C C C C C C C C C
5 chr5_53814053 0 53814053 A A A A A A A A A A A A C C C C A A A A
5 chr5_53822649 0 53822649 A A A A A A A A A A A A C C C C A A A A
5 chr5_53864262 0 53864262 G G G G G G G G T T T T G G G G G G G G
5 chr5_53880962 0 53880962 A A A A A A A A A A A A A C A A A A A A
5 chr5_53887503 0 53887503 C C C C C C C C G G G G C C C C C C C C
5 chr5_53934359 0 53934359 T T T T T T T T T T T T G G T T T T T T
5 chr5_53948398 0 53948398 T T T T T T T T T T T T G T T T T T T T
5 chr5_53970899 0 53970899 A A A A A A C C A A A A A A A A A A A A
5 chr5_53982130 0 53982130 G G G G G G G G G G G G C G G G G G G G
5 chr5_53991793 0 53991793 C C C C C C C C A A A A C C C C C C C C
5 chr5_54024542 0 54024542 G G G G G G G G G G C G G G G G G G G G
5 chr5_54054540 0 54054540 G G G G G G G G C C C C G G G G G G G G
5 chr5_54060212 0 54060212 A A A A A A A A C C C C A A A A A A A A
5 chr5_54068279 0 54068279 C C C C C C C C C C C C C C G G C C C C
5 chr5_54131016 0 54131016 A A A A A A A A A A A A A A C C A A A A
5 chr5_54133667 0 54133667 T T T T T T T T T T G T T T T T T T T T
5 chr5_54199613 0 54199613 G G G G G G G G G G C C G G G G G G G G
5 chr5_54201196 0 54201196 A C A A A A C C A A A A A A A A A A A A
5 chr5_54210870 0 54210870 T T T T T T T T T T G T T T T T T T T T
5 chr5_54219321 0 54219321 A A A A A A A A A A A A A A A A C C A A
5 chr5_54229548 0 54229548 G G G G G G G G G G G G G G C C G G G G
5 chr5_54231808 0 54231808 C C C C C C C C C C C C C C C C G G C C
5 chr5_54232994 0 54232994 A A A A A A A A A A A A A A C C A A A A
5 chr5_54279062 0 54279062 T T A A A A A A A A A A A A A A A A T T
5 chr5_54320898 0 54320898 T T T T T T T T G G G G T T T T T T T T
5 chr5_54337413 0 54337413 G T T T T T T T T T T T T T T T T T T T
5 chr5_54366827 0 54366827 A A A A C C A A A A A A A A A A A A A A
5 chr5_54390910 0 54390910 T T T T T T T T A A A A T T T T T T T T
5 chr5_54417525 0 54417525 C C C C C C C C G G G G C C C C C C C C
5 chr5_54438806 0 54438806 T T T T A T T T T T T T T T T T T T T T
5 chr5_54445977 0 54445977 G G G G G G G G G G G G T T G G G G G G
5 chr5_54451150 0 54451150 T T T T T T T T G T T T T T T T T T T T
5 chr5_54451784 0 54451784 G G G G G G G G G G G G G G G G C C G G
5 chr5_54452695 0 54452695 C C C C C C C C C C C C A A A A A A C C
5 chr5_54454063 0 54454063 G G G G G T G G G G G G G G G G G G G G
5 chr5_54473143 0 54473143 G G G G G G G G G G G G T T G G T T G G
5 chr5_54477232 0 54477232 C C C C C C C C C C C C C C A A C C C C
5 chr5_54479233 0 54479233 T T T T T T T T A A A A T T T T T T T T
5 chr5_54503604 0 54503604 C C C C C G C C C C C C C C C C C C C C
5 chr5_54527693 0 54527693 G G G G G G G G T T T T G G G G G G G G
5 chr5_54528984 0 54528984 G G G G G G G G G T G G G G G G G G G G
5 chr5_54537869 0 54537869 C C C C C C C C C C C C C C G G C C C C
5 chr5_54542378 0 54542378 A A A A A A A A A A A A A A T T A A A A
5 chr5_54572372 0 54572372 G G G G G G G G G G G G G G T T G G G G
5 chr5_54587328 0 54587328 C C C C C C C C C C C C C C C C C G C C
5 chr5_54587406 0 54587406 G G G G G G G G C G G G G G G G G G G G
5 chr5_54589973 0 54589973 C C C C C C C C C C C C C C C C A C C C
5 chr5_54599108 0 54599108 A A A A A A A A A A A A A C A A A A A A
5 chr5_54643039 0 54643039 G G G G G G G G G G G G G T G G G G G G
5 chr5_54654609 0 54654609 T T T T T T T T T T T T T T T T G G T T
5 chr5_54659393 0 54659393 C C C C C C C C A A A A C C C C C C C C
5 chr5_54667293 0 54667293 C C C C C C C C A C C C C C C C C C C C
5 chr5_54674845 0 54674845 T T T T T T T T A A A A T T T T T T T T
5 chr5_54713931 0 54713931 A A A A A A A A C C C C A A A A A A A A
5 chr5_54728359 0 54728359 C C C G C G C C C C C C C C C C C C C C
5 chr5_54739141 0 54739141 C C C C C C C C C C C C C G C C C C C C
5 chr5_54742280 0 54742280 C C C C C C C C C C C C C G C C C C C C
5 chr5_54742793 0 54742793 A A A A A A A A A A A A A C C C A A A A
5 chr5_54742975 0 54742975 C C C C C C C C C C C C C C C C C G C C
5 chr5_54750230 0 54750230 T T T T T T T T T T T T T T T T G G T T
5 chr5_54787217 0 54787217 T T T T T T T T T T T T T T A A T T T T
5 chr5_54806980 0 54806980 G G G G G G G G G G G G G T G G G G G G
5 chr5_54809971 0 54809971 G G G G G G G G G G G G G T G G G G G G
5 chr5_54850518 0 54850518 C C C C C C C C C C C C C G C C C C C C
5 chr5_54862728 0 54862728 C C C C C G C C C C C C C C C C C C C C
5 chr5_54897365 0 54897365 G T G G G G G G G G G G G G G G G G G G
5 chr5_54909788 0 54909788 C C C C C C C C G G G G C C C C C C C C
5 chr5_54913269 0 54913269 C C G G G G C C C C C C C C C C C C C C
5 chr5_54914854 0 54914854 C C C C C C C C C C C C C C C C G G C C
5 chr5_54917414 0 54917414 A A A A A A A A A A A A C C C C C C A A
5 chr5_54930934 0 54930934 T T T T G T T T T T T T T T T T T T T T
5 chr5_54940021 0 54940021 A A A A A A A A A A A A A A A A C C A A
5 chr5_54961994 0 54961994 C C G G G G C C C C C C C C C C C C C C
5 chr5_54987796 0 54987796 T T T T T T T T T T T T G G T T T T T T
5 chr5_55001521 0 55001521 G G G G G G G G G G T T G G G G G G G G
5 chr5_55042789 0 55042789 G G G G G G G G G G G G G G T T G G G G
5 chr5_55046032 0 55046032 C C C C C C A A C C C C C C C C C C C C
5 chr5_55047124 0 55047124 T T G G G G T T T T T T T T T T T T T T
5 chr5_55047897 0 55047897 G G G G G G C C G G G G G G G G G G G G
5 chr5_55054318 0 55054318 G G G G G G G G T T T T T T T T T T G G
5 chr5_55134897 0 55134897 A A A A A A A A A A A A A A A A C C A A
5 chr5_55158785 0 55158785 C C C C C C C C C C C C G G C C C C C C
5 chr5_55211739 0 55211739 A A A A A A A A T T T T A A A A A A A A
5 chr5_55216226 0 55216226 A A A A A A A A C C C C A A A A A A A A
5 chr5_55234082 0 55234082 C C A C C C C C C C C C C C C C C C C C
5 chr5_55237495 0 55237495 G G C C C C C C C C C C C C C C C C G G
5 chr5_55247084 0 55247084 C C G G G G G G G G G G G G G G G G C C
5 chr5_55254960 0 55254960 G G G G G G G G C C C C G G G G G G G G
5 chr5_55263359 0 55263359 A C A A A A A A A A A A A A A A A A A A
5 chr5_55293534 0 55293534 T T T T T T A A T T T T T T T T T T T T
5 chr5_55312502 0 55312502 A A A A A A A A T T T T A A A A A A A A
5 chr5_55348666 0 55348666 G G G G G G G G G G G G G G G G C G G G
5 chr5_55354766 0 55354766 C C C C C C C C G G G G C C C C C C C C
5 chr5_55359760 0 55359760 G G G G G G G G G G G G G G G G G T G G
5 chr5_55365879 0 55365879 C C C C G G C C C C C C C C C C C C C C
5 chr5_55369246 0 55369246 A A A A A A A A A A A A A A A A A T A A
5 chr5_55395340 0 55395340 C C C C C C C C C C C C C G C C C C C C
5 chr5_55396033 0 55396033 A A C C A A A A A A A A A A A A A A A A
5 chr5_55416569 0 55416569 C C C C C C C C G G G G C C C C C C C C
5 chr5_55439383 0 55439383 A A A T A T A A A A A A A A A A A A A A
5 chr5_55447642 0 55447642 G G G G G G G G T T T T G G G G G G G G
5 chr5_55451866 0 55451866 T T T T T T T T T T A T T T T T T T T T
5 chr5_55461199 0 55461199 A A A A A A A A T T T T A A A A A A A A
5 chr5_55462605 0 55462605 A A A A A A A A A C A C A A A A A A A A
5 chr5_55468801 0 55468801 A A A C A A A A A A A A A A A A A A A A
5 chr5_55498351 0 55498351 C C C C C C C C A A A A C C C C C C C C
5 chr5_55514049 0 55514049 G G G G G G G G G G G G T T G G G G G G
5 chr5_55514090 0 55514090 C C C C C G C C C C C C C C C C C C C C
5 chr5_55519569 0 55519569 T T T T A T T T T T T T T T T T T T T T
5 chr5_55524938 0 55524938 A A A A A A A A C C C C A A A A A A A A
5 chr5_55526063 0 55526063 G G G G G G G G G G G G T T T T T T G G
5 chr5_55534575 0 55534575 A T A A A A A A A A A A A A A A A A A A
5 chr5_55549136 0 55549136 T T T T T T T T T T T T G G T T T T T T
5 chr5_55563066 0 55563066 T T T T T T T T T T T T T T T T G T T T
5 chr5_55564799 0 55564799 G G G G G G T T G G G G G G G G G G G G
5 chr5_55573831 0 55573831 T T T T T T G G T T T T T T T T T T T T
5 chr5_55579067 0 55579067 A A A C A A A A A A A A A A A A A A A A
5 chr5_55585696 0 55585696 A A A A A A A A A A A A A A A A A T A A
5 chr5_55596018 0 55596018 C C C G C C C C C C C C C C C C C C C C
5 chr5_55602476 0 55602476 G G G G G G G G G G G G G G C C G G G G
5 chr5_55610071 0 55610071 C C C C C C C C A C C C C C C C C C C C
5 chr5_55629945 0 55629945 A A A C A A A A A A A A A A A A A A A A
5 chr5_55636599 0 55636599 C C C C C G C C C C C C G G G G G G C C
5 chr5_55644152 0 55644152 C C C C C C C C C G C C C C C C C C C C
5 chr5_55644961 0 55644961 G G G G G G G G G G C G G G G G G G G G
5 chr5_55689254 0 55689254 A A A A A C A A A A A A A A A A A A A A
5 chr5_55723283 0 55723283 A A A A A A A A A A A C A A A A A A A A
5 chr5_55750317 0 55750317 C C C C C C C C C G C C C C C C C C C C
5 chr5_55777673 0 55777673 C C C C C C C C A A A A C C C C C C C C
5 chr5_55796057 0 55796057 A A A A A A C C A A A A A A A A A A A A
5 chr5_55798563 0 55798563 A A A A A A A A A A A A A T A A A A A A
5 chr5_55801993 0 55801993 A A C C C C A A C C C C C C C C C C A A
5 chr5_55804574 0 55804574 A A A A A A A A T T T T A A A A A A A A
5 chr5_55838570 0 55838570 T T T T T T T T G G G G T T T T T T T T
5 chr5_55887036 0 55887036 G G G T G G G G G G G G G G G G G G G G
5 chr5_55918681 0 55918681 G G G G T T G G G G G G G G G G G G G G
5 chr5_55993462 0 55993462 G G G G G G G G G G G G G G C C G G G G
5 chr5_56030009 0 56030009 G G G G G G G G C G C G G G G G G G G G
5 chr5_56038775 0 56038775 C C A A C C C C C C C C C C C C C C C C
5 chr5_56069219 0 56069219 G G G G G G G G G T G G G G G G G G G G
5 chr5_56094680 0 56094680 A A A A A A A A C C C C A A A A A A A A
5 chr5_56115277 0 56115277 T T G G G G T T G G G G G G G G G G T T
5 chr5_56126495 0 56126495 G G G G G G G G C C C C G G G G G G G G
5 chr5_56130368 0 56130368 T T T T T T T T T T T T T T T T G T T T
5 chr5_56146786 0 56146786 G G T T T T T T T T T T T T T T T T G G
5 chr5_56169603 0 56169603 T T T T G T T T T T T T T T T T T T T T
5 chr5_56207014 0 56207014 C C C C C C C C C C C C C C C C A C C C
5 chr5_56243262 0 56243262 C C C C C C C C C C C C C G C C C C C C
5 chr5_56276556 0 56276556 A A A A A A A A A T A A A A A A A A A A
5 chr5_56284391 0 56284391 C G C C C C C C C C C C C C C C C C G G
5 chr5_56286864 0 56286864 T T T T T T T T G G G G T T T T T T T T
5 chr5_56286918 0 56286918 G G G G G G G G G G G G G G G G C G G G
5 chr5_56318523 0 56318523 T T T T T T T T T T T T T T T T G T T T
5 chr5_56323375 0 56323375 A A A T A T A A A A A A A A A A A A A A
5 chr5_56326188 0 56326188 G G G G G G G G G G G G G T G G G G G G
5 chr5_56326208 0 56326208 T T T T T T T T G G G G T T T T T T T T
5 chr5_56355987 0 56355987 G G G T G T G G G G G G G G G G G G G G
5 chr5_56359299 0 56359299 C C C C A C C C C C C C C C C C C C C C
5 chr5_56366432 0 56366432 G G G G G T G G G G G G G G G G G G G G
5 chr5_56367738 0 56367738 C C G G G G C C G G G G G G G G G G C C
5 chr5_56376037 0 56376037 C C C C C G C C C C C C C C C C C C C C
5 chr5_56383500 0 56383500 A A A A A A C C A A A A A A A A A A A A
5 chr5_56403778 0 56403778 C C C C C C C C C C C C C C C C A A C C
5 chr5_56409548 0 56409548 T T T T T T T T T T A T T T T T T T T T
5 chr5_56418942 0 56418942 C C C C C C C C C C C C A C C C C C C C
5 chr5_56449284 0 56449284 C C C C C C C C C C C C A C C C C C C C
5 chr5_56513613 0 56513613 T T A A A A A A A A A A A A A A A A T T
5 chr5_56514885 0 56514885 C C C C C C C C C C C C C C C C A C C C
5 chr5_56519527 0 56519527 T T T T T T T T A A A A T T T T T T T T
5 chr5_56535101 0 56535101 C C A A A A C C A A A A C C C C C C C C
5 chr5_56540465 0 56540465 T T T T T T T T T T A T T T T T T T T T
5 chr5_56542904 0 56542904 T T T T G T T T T T T T T T T T T T T T
5 chr5_56564426 0 56564426 A A A A A A A A A A A A A C A A A A A A
5 chr5_56569665 0 56569665 A A A A A A A A T T T T A A A A A A A A
5 chr5_56599593 0 56599593 A A A A A A A A C C C C A A A A A A A A
5 chr5_56610524 0 56610524 A A A A A A A A T T T T A A A A A A A A
5 chr5_56648081 0 56648081 T T T T T T T T T T T T G G T T T T T T
5 chr5_56650241 0 56650241 C C C C C C C C C C C C C C C C G G C C
5 chr5_56655768 0 56655768 G G G G G G G G G G C G G G G G G G G G
5 chr5_56669719 0 56669719 C C C C C C C C A A A A C C C C C C C C
5 chr5_56673092 0 56673092 G G G G G G G G G G G G C G C C G G G G
5 chr5_56675032 0 56675032 G G T T T T G G T T T T T T T T T T G G
5 chr5_56676500 0 56676500 G G G G G G G G T T T T G G G G G G G G
5 chr5_56690340 0 56690340 A A A A A A A A A A C C A A A A A A A A
5 chr5_56707267 0 56707267 C C C C C C C C C C C C C G C C C C C C
5 chr5_56783152 0 56783152 A A A A A A A A A A A A A A C C A A A A
5 chr5_56801543 0 56801543 A C A A A A A A A A A A A A A A A A A A
5 chr5_56829656 0 56829656 A A A A A A A A A A A A C C A A A A A A
5 chr5_56830536 0 56830536 C C C C C C C C G G C G C C C C C C C C
5 chr5_56835252 0 56835252 T T T T T T T T T T T T T T T T G T T T
5 chr5_56854084 0 56854084 C C C C C C C C A A A A C C C C C C C C
5 chr5_56885397 0 56885397 A A A A A A A A A A A A A A A A A C A A
5 chr5_56889963 0 56889963 T T T T T T T T G G G G T T T T T T T T
5 chr5_56906273 0 56906273 T T T T T T T T T T G T T T T T T T T T
5 chr5_56921060 0 56921060 A A A A A A A A C C C C A A A A A A A A
5 chr5_56934270 0 56934270 C C C C C C C C A A A A C C C C C C C C
5 chr5_56948626 0 56948626 C C C C C C C C G G C G C C C C C C C C
5 chr5_56967957 0 56967957 C C C C C C C C A A A A C C C C C C C C
5 chr5_56986598 0 56986598 A A A A A C A A A A A A A A A A A A A A
5 chr5_57011145 0 57011145 T T T T T T T T T T T T A T T T T T T T
5 chr5_57025385 0 57025385 C C C C C G C C C C C C C C C C C C C C
5 chr5_57050853 0 57050853 A A A A A A A A A A A A A A A A C C A A
5 chr5_57064732 0 57064732 G G G T G G G G G G G G G G G G G G G G
5 chr5_57089899 0 57089899 C C C C C C C C C G C C C C C C C C C C
5 chr5_57099140 0 57099140 T T T T T T T T T T T T G T T T T T T T
5 chr5_57101352 0 57101352 C C C C C C C C C C C C C C C G C C C C
5 chr5_57103037 0 57103037 A A C C C C A A C C C C C C C C C C A A
5 chr5_57113839 0 57113839 C C C C C C C C C C C C G G C C C C C C
5 chr5_57124964 0 57124964 C C C C C C C C G G G G C C C C C C C C
5 chr5_57134369 0 57134369 A A A A A T A A A A A A A A A A A A A A
5 chr5_57149396 0 57149396 G G G G G G G G G G G G G G G G G T G G
5 chr5_57156428 0 57156428 A A A A A A A A A T T T A A A A A A A A
5 chr5_57246696 0 57246696 G G C C G G G G G G G G G G G G G G G G
5 chr5_57266927 0 57266927 G G G G G G G G G G G G G T G G G G G G
5 chr5_57293151 0 57293151 C C C C C C C C G G G G C C C C C C C C
5 chr5_57294004 0 57294004 C C C C C C C C C C C C A A A A A A C C
5 chr5_57335272 0 57335272 C C C C C C C C C G C C C C C C C C C C
5 chr5_57338607 0 57338607 A A A A A A A A A A A A T T T T T T A A
5 chr5_57338669 0 57338669 T T T T T T T T T T T T T T A A T T T T
5 chr5_57347091 0 57347091 A C A A A A A A A A A A A A A A A A A A
5 chr5_57357118 0 57357118 G G G G G G G G C C C C G G G G G G G G
5 chr5_57402745 0 57402745 A A C C C C A A C C C C C C C C C C C C
5 chr5_57422956 0 57422956 T T T T G T T T T T T T T T T T T T T T
5 chr5_57426866 0 57426866 G G G G G G G G G G C G G G G G G G G G
5 chr5_57454052 0 57454052 C C G G C C C C C C C C C C C C C C C C
5 chr5_57480484 0 57480484 T T T T T T T T T T T T T T A A T T T T
5 chr5_57531959 0 57531959 C G C C C C C C C C C C C C C C C C C C
5 chr5_57535011 0 57535011 C C C C C C C C C C C C C C G G C C C C
5 chr5_57544341 0 57544341 T T T T T T T T T T T T G G T T T T T T
5 chr5_57557230 0 57557230 C C G G C G C C C C C C C C C C C C C C
5 chr5_57559292 0 57559292 T T G G G G T T G G G G G G G G G G T T
5 chr5_57560800 0 57560800 T T T T T T T T T T T T T T A A T T T T
5 chr5_57564647 0 57564647 A A T T A T A A A A A A A A A A A A A A
5 chr5_57591882 0 57591882 A A A A A A A A A T A A A A A A A A A A
5 chr5_57593380 0 57593380 T T T T T T T T T T T T T T G G T T T T
5 chr5_57597930 0 57597930 A A A A A A A A A A A A A C A A A A A A
5 chr5_57612919 0 57612919 G T T T T T T T T T T T T T T T T T T T
5 chr5_57617471 0 57617471 G G G G T T G G T T T T T T T T T T G G
5 chr5_57628788 0 57628788 G T T T T T T T T T T T T T T T T T T T
5 chr5_57644116 0 57644116 T T A A A A T T T T T T T T T T T T T T
5 chr5_57667582 0 57667582 C C C C C C C C C C C C G G C C C C C C
5 chr5_57678850 0 57678850 G G G G G G G G G G G G G G G G C G G G
5 chr5_57723265 0 57723265 C C C C A C C C C C C C C C C C C C C C
5 chr5_57746709 0 57746709 G G G G G G G G G G G G C C G G G G G G
5 chr5_57788019 0 57788019 G G G G G G G G T T T T G G G G G G G G
5 chr5_57797964 0 57797964 C C C C C C C C A C C C C C C C C C C C
5 chr5_57800491 0 57800491 C C C C C G C C C C C C C C C C C C C C
5 chr5_57814147 0 57814147 T T T T T T T T T T T T G T T T T T T T
5 chr5_57819560 0 57819560 T T T T T T T T G G G G T T T T T T T T
5 chr5_57829295 0 57829295 C C C C C C C C G G G G C C C C C C C C
5 chr5_57845305 0 57845305 A A C C C C A A A A A A A A A A A A A A
5 chr5_57846802 0 57846802 C C G G C G C C C C C C C C C C C C C C
5 chr5_57852025 0 57852025 T T T T T T T T A T T T T T T T T T T T
5 chr5_57863462 0 57863462 C C C C C C C C A A A A C C C C C C C C
5 chr5_57878104 0 57878104 A A A A A A C C A A A A A A A A A A A A
5 chr5_57885072 0 57885072 G G T T T T T T T T T T T T T T T T T T
5 chr5_57888468 0 57888468 G G G G G G G G G G G G G G C C G G G G
5 chr5_57907511 0 57907511 G G G G C G G G G G G G G G G G G G G G
5 chr5_57913437 0 57913437 T T G T T T T T T T T T T T T T T T T T
5 chr5_57953228 0 57953228 A A A A A A A A A A A T A A A A A A A A
5 chr5_57957696 0 57957696 C C C C C C C C C G C C C C C C C C C C
5 chr5_57965956 0 57965956 C C C C A C C C C C C C C C C C C C C C
5 chr5_57978545 0 57978545 C C C C C C C C C C A C C C C C C C C C
5 chr5_58005553 0 58005553 G G G G G G G G G G G G G G T T G G G G
5 chr5_58014484 0 58014484 C C C C C C C C C C C C C G C C C C C C
5 chr5_58031940 0 58031940 A A A A A A A A A A A A A T A A A A A A
5 chr5_58033248 0 58033248 C C C C C C C C C C C C A A A A C C C C
5 chr5_58063149 0 58063149 C G C C C C C C C C C C C C C C C C C C
5 chr5_58088977 0 58088977 T T T T T T T T G G G G T T T T T T T T
5 chr5_58099675 0 58099675 T T T T T T T T A T T T T T T T T T T T
5 chr5_58099681 0 58099681 C C C C C C C G C C C C C C C C C C C C
5 chr5_58105273 0 58105273 A T T T T T T T T T T T T T T T T T T T
5 chr5_58107477 0 58107477 T T T T T T T T T T G G T T T T T T T T
5 chr5_58109017 0 58109017 C C C C C C C C C C C C C C C C A A C C
5 chr5_58115509 0 58115509 C C C C C C C C C C C C A A C C C C C C
5 chr5_58125223 0 58125223 G G G G G G T T G G G G G G G G G G G G
5 chr5_58133830 0 58133830 G G G G C G G G G G G G G G G G G G G G
5 chr5_58159102 0 58159102 G T G G G G G G G G G G G G G G G G T T
5 chr5_58176437 0 58176437 C C C C A C C C C C C C C C C C C C C C
5 chr5_58180026 0 58180026 G G G G G G G G G G G G G T G G G G G G
5 chr5_58189987 0 58189987 A A T T A A A A A A A A A A A A A A A A
5 chr5_58216834 0 58216834 G G C C C C C C C C C C C C C C C C G G
5 chr5_58234034 0 58234034 T T T T T T G G T T T T T T T T T T T T
5 chr5_58237975 0 58237975 G G G G G G G G G G G G G G G G C C G G
5 chr5_58238432 0 58238432 C C A A C C C C C C C C C C C C C C C C
5 chr5_58239896 0 58239896 A A A A T T A A A A A A A A A A A A A A
5 chr5_58243772 0 58243772 T T T T G G T T T T T T T T T T T T T T
5 chr5_58257590 0 58257590 G G C G G G G G C C C C G G G G G G G G
5 chr5_58264085 0 58264085 C C C C C C C C C C A A C C C C C C C C
5 chr5_58265617 0 58265617 C C C C C C C C C C C C G G C C C C C C
5 chr5_58267353 0 58267353 T T T T T T T T G G T T T T T T T T T T
5 chr5_58277553 0 58277553 C C C C C C C C C C G G C C C C C C C C
5 chr5_58302601 0 58302601 G G C C G G G G G G G G G G G G G G G G
5 chr5_58306204 0 58306204 A T T T T T T T T T T T T T T T T T T T
5 chr5_58325710 0 58325710 G G G G G G G G G G G G G G G T G G G G
5 chr5_58335805 0 58335805 T T T T T T T T T T T T T T T T G G T T
5 chr5_58347538 0 58347538 A A A A A A A A A A A A A A C C A A A A
5 chr5_58374059 0 58374059 T T T T A T T T T T T T T T T T T T T T
5 chr5_58380889 0 58380889 C C C C C C C C A A A A C C C C C C C C
5 chr5_58385235 0 58385235 T T T T G T T T T T T T T T T T T T T T
5 chr5_58398358 0 58398358 C C C C C C C C C C C C C C C C A A C C
5 chr5_58429342 0 58429342 G G G G G G G G G G G G G G C C G G G G
5 chr5_58443679 0 58443679 G G G G C G G G G G G G G G G G G G G G
5 chr5_58468911 0 58468911 G G G G G G G G G G G G G G G G C C G G
5 chr5_58474880 0 58474880 C C C C C C C C C C C C A C C C C C C C
5 chr5_58475438 0 58475438 A A A A A A T T A A A A A A A A A A A A
5 chr5_58495066 0 58495066 C C C C C C C C C C C C A A C C C C C C
5 chr5_58499051 0 58499051 G G G G G G G G T T T T G G G G G G G G
5 chr5_58510913 0 58510913 A A A A A A A A A A A A A C A A A A A A
5 chr5_58513734 0 58513734 G G G G G G G G G G G G G G G G C C G G
5 chr5_58515084 0 58515084 G G G G G G G G C C C C G G G G G G G G
5 chr5_58526836 0 58526836 A A A A A A A A A A A A C C C C A A A A
5 chr5_58532757 0 58532757 C C C C C C C C C C C C C C C C A C C C
5 chr5_58534167 0 58534167 T T T T T T T T T T T T A T T T T T T T
5 chr5_58535953 0 58535953 G G C C C G G G G G G G G G G G G G G G
5 chr5_58537234 0 58537234 A A C C C C C C C C C C C C C C C C A A
5 chr5_58553472 0 58553472 G G G G G G G G G G G G G G G G C C G G
5 chr5_58585923 0 58585923 T T G G G T T T T T T T T T T T T T T T
5 chr5_58595959 0 58595959 G G G G G G G G C C C C G G G G G G G G
5 chr5_58606484 0 58606484 A A A A A A A A C C C C A A A A A A A A
5 chr5_58627909 0 58627909 C C C C C C C C C C C C C C C C G G C C
5 chr5_58629129 0 58629129 A A A A A A A A A A A C A A A A A A A A
5 chr5_58641874 0 58641874 T T G G G G G G G G G G G G G G G G T T
5 chr5_58649944 0 58649944 A A A A A A A A A A A A A C A A A A A A
5 chr5_58674915 0 58674915 G G G G G G G G C G G G G G G G G G G G
5 chr5_58676967 0 58676967 A A A A A A A A A A A A A C A A A A A A
5 chr5_58682599 0 58682599 G G G G G G G G G G G G G G T T G G G G
5 chr5_58685518 0 58685518 C C C C C C C C G G G G C C C C C C C C
5 chr5_58713230 0 58713230 A A T T A A A A A A A A A A A A A A A A
5 chr5_58719336 0 58719336 T T T T T T T T T T T T T T T T G T T T
5 chr5_58721266 0 58721266 C C C C C C C C A A A A C C C C C C C C
5 chr5_58762700 0 58762700 C C C C C C C C A A A A C C C C C C C C
5 chr5_58776105 0 58776105 C C C C G G C C C C C C C C C C C C C C
5 chr5_58781799 0 58781799 A A A A A A A A A A A A C C A A C C A A
5 chr5_58785956 0 58785956 C C C C C C C C C C C C G G G G C C C C
5 chr5_58788530 0 58788530 A A A A A A A A A T A A A A A A A A A A
5 chr5_58792318 0 58792318 T T T T T T T T G G G G T T T T T T T T
5 chr5_58793558 0 58793558 C C A A A A A A A A A A A A A A A A C C
5 chr5_58829599 0 58829599 A A T T A A A A A A A A A A A A A A A A
5 chr5_58833882 0 58833882 T T G T T T T T T T T T T T T T T T T T
5 chr5_58835133 0 58835133 A A A A A A A A A A A A A A C C A A A A
5 chr5_58888621 0 58888621 G G C G C C G G C C C C C C C C C C C C
5 chr5_58897600 0 58897600 C C C C C C C C C C C C C C G G C C C C
5 chr5_58914197 0 58914197 A A T T A T A A A A A A A A A A A A A A
5 chr5_58945743 0 58945743 A A A A A A A A C C C C A A A A A A A A
5 chr5_58951178 0 58951178 T T T T T T T T T T G T T T T T T T T T
5 chr5_59014455 0 59014455 T T G G G G T T T T T T T T T T T T T T
5 chr5_59030964 0 59030964 G G G G G G G G G G G G C G G G G G G G
5 chr5_59052337 0 59052337 A A A A A A A A A A A A A A A A A C A A
5 chr5_59057090 0 59057090 A A A A A A A A A A A A A C A A A A A A
5 chr5_59059668 0 59059668 A A A A A A T T A A A A A A A A A A A A
5 chr5_59080417 0 59080417 C C C C C C C C C C C C C C G G C C C C
5 chr5_59080465 0 59080465 T T T T T T A A T T T T T T T T T T T T
5 chr5_59093841 0 59093841 C C C C C C C C C C C G C C C C C C C C
5 chr5_59109403 0 59109403 C C C C C C C C G G G G G G G G G G C C
5 chr5_59149602 0 59149602 G G C G G G G G G G G G G G G G G G G G
5 chr5_59152299 0 59152299 A C C C C C C C C C C C C C C C C C C C
5 chr5_59152380 0 59152380 G G G G G G G G G G G G G G G G T T G G
5 chr5_59157533 0 59157533 A A A A A A A A A A A A A C A A A A A A
5 chr5_59179507 0 59179507 C C C C C G C C C C C C C C C C C C C C
5 chr5_59187197 0 59187197 T T T T T T T T T T T T T T T T A T T T
5 chr5_59211774 0 59211774 A A A A A A A A A A A A A A A A A C A A
5 chr5_59259470 0 59259470 G G G G G G G G G G C G G G G G G G G G
5 chr5_59278451 0 59278451 G G G G G G G G G G G G G G C C G G G G
5 chr5_59285600 0 59285600 C C C C C C C C C C C C G G C C C C C C
5 chr5_59310524 0 59310524 G G G G G G G G G G G G G T G G G G G G
5 chr5_59313309 0 59313309 C C C C C C C C A C C C C C C C C C C C
5 chr5_59318568 0 59318568 T T T T T T T T T T T T A T T T T T T T
5 chr5_59321554 0 59321554 G G G G G G G G C C C C G G G G G G G G
5 chr5_59334064 0 59334064 G G C C C C G G G G G G G G G G G G G G
5 chr5_59347030 0 59347030 G G G G G G G G C G G G G G G G G G G G
5 chr5_59374239 0 59374239 G G G G G G C C G G G G G G G G G G G G
5 chr5_59387749 0 59387749 C C C C C C C C C G G G C C C C C C C C
5 chr5_59389966 0 59389966 C C C C C C C C C C C C A C C C C C C C
5 chr5_59403364 0 59403364 C G G G G G G G G G G G G G G G G G C C
5 chr5_59449458 0 59449458 T T T T T T T T G G G G T T T T T T T T
5 chr5_59452132 0 59452132 A A A C C C A A A A A A A A A A A A A A
5 chr5_59469358 0 59469358 C C C C C C C C A C C C C C C C C C C C
5 chr5_59477100 0 59477100 T T T T T T T T G G G G T T T T T T T T
5 chr5_59500348 0 59500348 T T T T T T T T T T T T T T T T G G T T
5 chr5_59501791 0 59501791 A A C C A C A A A A A A A A A A A A A A
5 chr5_59506885 0 59506885 G G G G G G G G G G G G G G G G C C G G
5 chr5_59509228 0 59509228 A A A A A T A A A A A A A A A A A A A A
5 chr5_59513070 0 59513070 G G G G G G G G G T G G G G G G G G G G
5 chr5_59519123 0 59519123 T T T T T T T T T T T T G G T T T T T T
5 chr5_59527471 0 59527471 T T T T T T T T T T T T T T T T G T T T
5 chr5_59531125 0 59531125 C C C C C C C C C C C C C C A A C C C C
5 chr5_59559043 0 59559043 C C C C C C C C C G C C C C C C C C C C
5 chr5_59573919 0 59573919 T T T T T T T T T T T T T T T T A A T T
5 chr5_59597866 0 59597866 C C C C C C C C C C C C C C C C C G C C
5 chr5_59599278 0 59599278 A A A A A A A A A A A A A T A A A A A A
5 chr5_59606076 0 59606076 T T G G G G T T T T T T G T T T T T T T
5 chr5_59659411 0 59659411 T T A A A A T T A A A A A A A A A A T T
5 chr5_59660896 0 59660896 T T T T T T T T T T T T G T T T T T T T
5 chr5_59668317 0 59668317 G G T T G G G G G G G G G G G G G G G G
5 chr5_59682123 0 59682123 A A A A A A A A T T T T A A A A A A A A
5 chr5_59695506 0 59695506 A A A A A A A A T T T T A A A A A A A A
5 chr5_59733707 0 59733707 A A A A A A A A C C C C A A A A A A A A
5 chr5_59736323 0 59736323 A A C C C C A A A A A A A A A A A A A A
5 chr5_59769407 0 59769407 C C C C C C C C A C C C C C C C C C C C
5 chr5_59775089 0 59775089 C C C C C C C C C C C C C G C C C C C C
5 chr5_59789105 0 59789105 C C G G G G C C C C C C C C C C C C C C
5 chr5_59798534 0 59798534 C C C C C C C C C C C C C C C C G G C C
5 chr5_59833800 0 59833800 A A A A A A A A C C C C A A A A A A A A
5 chr5_59839903 0 59839903 G G G G G G G G T T T T G G G G G G G G
5 chr5_59846828 0 59846828 T T T T T T T T A A A A T T T T T T T T
5 chr5_59850765 0 59850765 G G C C C C G G C C C C G G C C C C G G
5 chr5_59889131 0 59889131 A A A A A A A A C C C C A A A A A A A A
5 chr5_59894623 0 59894623 G G G G G G G G G G G G G G G T G G G G
5 chr5_59937942 0 59937942 T T T T T T T T G G G G T T T T T T T T
5 chr5_59942396 0 59942396 G G C G G G G G G G G G G G G G G G G G
5 chr5_59963348 0 59963348 C C C C C C C C C C C C A C C C C C C C
5 chr5_59972094 0 59972094 C C C C C C C C G G G G C C C C C C C C
5 chr5_60012479 0 60012479 A A A A A A A A C C C C A A A A A A A A
5 chr5_60037713 0 60037713 A A T T A T A A A A A A A A A A A A A A
5 chr5_60076150 0 60076150 T T T T T T T T A T A A T T T T T T T T
5 chr5_60092191 0 60092191 T T G G G T T T T T T T T T T T T T T T
5 chr5_60141141 0 60141141 G G G G G G G G C C C C G G G G G G G G
5 chr5_60155221 0 60155221 G G G G G G G G G G C G G G G G G G G G
5 chr5_60157829 0 60157829 T T T T T T T T T T A T T T T T T T T T
5 chr5_60204842 0 60204842 C G G G G G G G G G G G G G G G G G C C
5 chr5_60226159 0 60226159 T T T T T T T T T T T T T T A A T T T T
5 chr5_60233422 0 60233422 A A A A A A A A A A A A C C C C A A A A
5 chr5_60238696 0 60238696 C C C C C C C C C C C C C G C C C C C C
5 chr5_60254372 0 60254372 C C C C C C C C G G G G C C C C C C C C
5 chr5_60267159 0 60267159 A A A A A A A A C C C C A A A A A A A A
5 chr5_60276016 0 60276016 C C C C C C C C G G G G C C C C C C C C
5 chr5_60283978 0 60283978 A A A A A A A A A A A A C C C C C C A A
5 chr5_60285629 0 60285629 C C C C C C C C A A A A C C C C C C C C
5 chr5_60293456 0 60293456 G G G G G G G G C C C C G G G G G G G G
5 chr5_60295888 0 60295888 G G G G G G G G T T T T G G G G G G G G
5 chr5_60358650 0 60358650 T T T T T T T T A A A A T T T T T T T T
5 chr5_60386037 0 60386037 A A A A A A A A A A A A A A A A C C A A
5 chr5_60418680 0 60418680 G G G G G G G G C G G G G G G G G G G G
5 chr5_60459074 0 60459074 T T G G T T T T T T T T T T T T T T T T
5 chr5_60464283 0 60464283 T T T T T T T T T T T T T T G T T T T T
5 chr5_60470946 0 60470946 C C A A A A C C C C C C C C C C C C C C
5 chr5_60480953 0 60480953 A A A A A A A A A A A A A A C C A A A A
5 chr5_60487317 0 60487317 C C A A A A C C A A A A A A A A A A C C
5 chr5_60506012 0 60506012 C C C C C C C C C C C C A C C C C C C C
5 chr5_60506661 0 60506661 C C C C A A C C C C C C C C C C C C C C
5 chr5_60532141 0 60532141 G G G G G G G G G G G G T T T T T T G G
5 chr5_60549199 0 60549199 A A A A A A A A C C C C A A A A A A A A
5 chr5_60596477 0 60596477 T T T T A T T T T T T T T T T T T T T T
5 chr5_60616015 0 60616015 T T T T T T T T G G G G T T T T T T T T
5 chr5_60668868 0 60668868 T T T T T T T T A T T T T T T T T T T T
5 chr5_60688644 0 60688644 T T T T T T T T G G G T T T T T T T T T
5 chr5_60721108 0 60721108 A A A A A C A A A A A A A A A A A A A A
5 chr5_60757457 0 60757457 A A A A A A A A C C C C A A A A A A A A
5 chr5_60761322 0 60761322 C C C C C G C C C C C C C C C C C C C C
5 chr5_60774576 0 60774576 G G G G G G G G G G G G G G C C G G G G
5 chr5_60818478 0 60818478 T T T T T T T T T T T T T T G G T T T T
5 chr5_60841918 0 60841918 C C C C C C C C C C C C C C C C G G C C
5 chr5_60859966 0 60859966 C C C C C C C C C C C C C C C C A C C C
5 chr5_60861348 0 60861348 T T T T T T T T T T T T T T G G T T T T
5 chr5_60885142 0 60885142 C C C C C C C C A A A A C C C C C C C C
5 chr5_60893400 0 60893400 T T T T T T T T T T T T G G G G T T T T
5 chr5_60912360 0 60912360 C C C C C C C C A A C C C C C C C C C C
5 chr5_60938025 0 60938025 A A A A A A A A C C C C A A A A A A A A
5 chr5_60953468 0 60953468 T T T T T T T T T T T T T T T T G G T T
5 chr5_60971704 0 60971704 C C G G C C C C C C C C C C C C C C C C
5 chr5_60973652 0 60973652 C C C C C C C C G G G G C C C C C C C C
5 chr5_60978313 0 60978313 A A A A A A A A A A A C A A A A A A A A
5 chr5_61003972 0 61003972 C C C C C C C C G G G G C C C C C C C C
5 chr5_61008163 0 61008163 T T T T T T T T A T T T T T T T T T T T
5 chr5_61056769 0 61056769 C C C C C G C C C C C C C C C C C C C C
5 chr5_61098019 0 61098019 T T T T T T T T A A A A A A A A A A T T
5 chr5_61122062 0 61122062 A A A A A A A A A A A A T T A A T T A A
5 chr5_61128108 0 61128108 T T A T T T T T T T T T T T T T T T T T
5 chr5_61161707 0 61161707 T T G G G G G G G G G G G G G G G G T T
5 chr5_61188074 0 61188074 A A A A A A A A T T T T A A A A A A A A
5 chr5_61192493 0 61192493 C C C C G G C C C C C C C C C C C C C C
5 chr5_61192990 0 61192990 A A A A A T A A A A A A A A A A A A A A
5 chr5_61203932 0 61203932 G G G G G G G G C C C C G G G G G G G G
5 chr5_61213169 0 61213169 C C C C C G C C C C C C C C C C C C C C
5 chr5_61235423 0 61235423 A A A A A A A A A A A A A A A A A C A A
5 chr5_61245674 0 61245674 G G G G G T G G G G G G G G G G G G G G
5 chr5_61246720 0 61246720 C C C C C C C C C C C C A C C C C C C C
5 chr5_61282019 0 61282019 C C C C C C C C G G G G C C C C C C C C
5 chr5_61309223 0 61309223 T T T T T T T T A A T T T T T T T T T T
5 chr5_61309873 0 61309873 G G G G G G G G G G G G C C G G G G G G
5 chr5_61313407 0 61313407 A A A A A A A A A A A A A A A C A A A A
5 chr5_61325758 0 61325758 G G G G G G T T G G G G G G G G G G G G
5 chr5_61352193 0 61352193 G G G G G G G G G T G G G G G G G G G G
5 chr5_61363614 0 61363614 C C A A C C C C C C C C C C C C C C C C
5 chr5_61379288 0 61379288 A A A A A A A A C C C C A A A A A A A A
5 chr5_61469119 0 61469119 A A A A A A A A C C C C A A A A A A A A
5 chr5_61518624 0 61518624 T T T T T T G G T T T T T T T T T T T T
5 chr5_61578037 0 61578037 C C C C G G C C C C C C C C C C C C C C
5 chr5_61629032 0 61629032 G G G G G G G G C C C C G G G G G G G G
5 chr5_61634857 0 61634857 A A A A A A A A C C C C A A A A A A A A
5 chr5_61635219 0 61635219 T T G T T T T T T T T T T T T T T T T T
5 chr5_61642978 0 61642978 G G G G G G G G C G G G G G G G G G G G
5 chr5_61665030 0 61665030 T T T T T T T T G G G G T T T T T T T T
5 chr5_61678917 0 61678917 C C C C C C C C C C C C G G G G G G C C
5 chr5_61681920 0 61681920 G G G G G G G G G G G G G G C C G G G G
5 chr5_61698716 0 61698716 G G G G G G G G G G G G C G G G G G G G
5 chr5_61703136 0 61703136 A A A A A T A A A A A A A A A A A A A A
5 chr5_61705929 0 61705929 T T T T G T T T T T T T T T T T T T T T
5 chr5_61706292 0 61706292 T T T T T T T T T T T T T T A T T T T T
5 chr5_61721462 0 61721462 T T T T T T T T T T T T G T G G T T T T
5 chr5_61747930 0 61747930 C C G G G G C C C C C C C C C C C C C C
5 chr5_61771609 0 61771609 C C C C C C C C G G G G C C C C C C C C
5 chr5_61780153 0 61780153 A A A A A A A A A A A T A A A A A A A A
5 chr5_61812928 0 61812928 A A A A A A A A A A A A A A A T A A A A
5 chr5_61833784 0 61833784 C C C C C C C C C C C C A C C C C C C C
5 chr5_61835059 0 61835059 C C C C A C C C C C C C C C C C C C C C
5 chr5_61873997 0 61873997 G G G T G G G G G G G G G G G G G G G G
5 chr5_61886729 0 61886729 A C A A A A A A A A A A A A A A A A A A
5 chr5_61910270 0 61910270 A A A A A A A A A A A A C C C C C C A A
5 chr5_61910523 0 61910523 A A A A A T A A A A A A A A A A A A A A
5 chr5_61930298 0 61930298 A A C C C C A A A A A A A A A A A A A A
5 chr5_61986363 0 61986363 C C C C C C C C C C C C C C A C C C C C
5 chr5_61997053 0 61997053 A A A A A A A A A A A A A C A A A A A A
5 chr5_62019416 0 62019416 G G G G G G G G C C C C G G G G G G G G
5 chr5_62055866 0 62055866 C C C C C C C C C C G G C C C C C C C C
5 chr5_62078150 0 62078150 T T T T T T T T T T T T A T T T T T T T
5 chr5_62095393 0 62095393 A A T T T T A A T T T T T T T T T T A A
5 chr5_62115449 0 62115449 A A A A A A A A C C C C A A A A A A A A
5 chr5_62126921 0 62126921 C C C C C C A A C C C C C C C C C C C C
5 chr5_62174943 0 62174943 C C C C C C C C G G G G C C C C C C C C
5 chr5_62200120 0 62200120 T T T T T T T T T T T T T T T T G G T T
5 chr5_62247045 0 62247045 C C A C C C C C C C C C C C C C C C C C
5 chr5_62261605 0 62261605 G G G G G G G G G G G G G G G G G T G G
5 chr5_62267374 0 62267374 G G G G G G G G G G G T G G G G G G G G
5 chr5_62288834 0 62288834 A A A A A A A A A A A A C C A A A A A A
5 chr5_62301593 0 62301593 G G G G T T G G G G G G G G G G G G G G
5 chr5_62321200 0 62321200 A A A A A A A A A A A A A A A T A A A A
5 chr5_62327096 0 62327096 G G G G G G G G T T G T G G G G G G G G
5 chr5_62339502 0 62339502 T T T T T T T T T T T T G T T T T T T T
5 chr5_62368549 0 62368549 T T T T T T T T T T A T T T T T T T T T
5 chr5_62435884 0 62435884 G G G G G G T T G G G G G G G G G G G G
5 chr5_62436367 0 62436367 C C G G G G G G G G G G G G C G C C C C
5 chr5_62485985 0 62485985 C C C C C C C C C C C C C C C G C C C C
5 chr5_62490038 0 62490038 A A A A A A A A C C C C A A A A A A A A
5 chr5_62505455 0 62505455 T T G T T T T T T T T T T T T T T T T T
5 chr5_62519135 0 62519135 T T T T T T T T G G G G T T T T T T T T
5 chr5_62543470 0 62543470 G G G G G G G G C G C C G G G G G G G G
5 chr5_62551996 0 62551996 G G C C C C G G G G G G G G G G G G G G
5 chr5_62566403 0 62566403 T T T T T T T T T T T T T T G G T T T T
5 chr5_62569721 0 62569721 G G G G G G G G G G G G C G G G G G G G
5 chr5_62598748 0 62598748 C C C C C C C C C C C C C G C C C C C C
5 chr5_62612299 0 62612299 C C C C C C C C C C C C C C C C A C C C
5 chr5_62634934 0 62634934 A A A A A A A A A A A A A C A A A A A A
5 chr5_62636689 0 62636689 A A A A A A A A A A A T A A A A A A A A
5 chr5_62649524 0 62649524 A A A A A A A A A A A A A C A A A A A A
5 chr5_62670235 0 62670235 T T T T T T T T G G T T T T T T T T T T
5 chr5_62677578 0 62677578 G G G G G G G G C C C C G G G G G G G G
5 chr5_62703375 0 62703375 A A A A A A A A A A A A A A C C A A A A
5 chr5_62719808 0 62719808 C C C C C C C C G G G G C C C C C C C C
5 chr5_62734590 0 62734590 T T A A T T T T T T T T T T T T T T T T
5 chr5_62734799 0 62734799 G G G G G G G G C C C G G G G G G G G G
5 chr5_62737554 0 62737554 A C C C C C C C C C C C C C C C C C A A
5 chr5_62744180 0 62744180 T T T T T T T T T T T T T T T T A A T T
5 chr5_62783682 0 62783682 C C C C C C C C C C C C C C C C C G C C
5 chr5_62807998 0 62807998 G G G G G G G G T T T T G G G G G G G G
5 chr5_62822210 0 62822210 A A A A A A A A C C C C A A A A A A A A
5 chr5_62837078 0 62837078 A A A A A A A A A A A A T T T T A A A A
5 chr5_62839989 0 62839989 T T T T T T T T A A A A T T T T T T T T
5 chr5_62863235 0 62863235 A A C C C C C C C C C C C C C C C C C C
5 chr5_62879683 0 62879683 T T G T T T T T T T T T T T T T T T T T
5 chr5_62889391 0 62889391 A A A A A A A A T T T T A A A A A A A A
5 chr5_62914345 0 62914345 C C C C C C C C G G G G C C C C C C G G
5 chr5_62956150 0 62956150 G G G G G G G G G G G G G G G G C C G G
5 chr5_62967578 0 62967578 A A T T T T A A A A A A A A A A A A A A
5 chr5_62983415 0 62983415 G G C C G G G G G G G G G G G G G G G G
5 chr5_62990843 0 62990843 C C G G G G C C C C C C C C C C C C C C
5 chr5_62992940 0 62992940 A A A A A A A A C C C C A A A A A A A A
5 chr5_62993487 0 62993487 A A A A A A A A A A C C A A A A A A A A
5 chr5_62995986 0 62995986 A A C C C C C C C C C C C C C C C C A A
5 chr5_62998745 0 62998745 G G G G G G G G G G G G G G G T G G G G
5 chr5_63009159 0 63009159 A C A A A A A A A A A A C C C C C C C C
5 chr5_63083131 0 63083131 T T T T T T T T T T T T G T G G T T T T
5 chr5_63166295 0 63166295 A A A A A T A A A A A A A A A A A A A A
5 chr5_63169741 0 63169741 A A T T T T A A T T T T T T T T T T A A
5 chr5_63212191 0 63212191 T T T T T T T T T T T T A T T T T T T T
5 chr5_63250928 0 63250928 G G C C C C G G G G G G G G G G G G G G
5 chr5_63251891 0 63251891 G G T T T T G G G G G G G G G G G G G G
5 chr5_63337370 0 63337370 A A A A A A A A C C C C A A A A A A A A
5 chr5_63344303 0 63344303 T T T T T T T T A T A T T T T T T T T T
5 chr5_63361471 0 63361471 G G G G G G G G G G G G G T G G G G G G
5 chr5_63364713 0 63364713 G G G G T T G G G G G G G G G G G G G G
5 chr5_63404534 0 63404534 T T T T T T T T G G G G T T T T T T T T
5 chr5_63417989 0 63417989 C C G G C C C C C C C C C C C C C C C C
5 chr5_63421391 0 63421391 T T T T T T T T T T T T T T T T A T T T
5 chr5_63421683 0 63421683 A A A A A A A A A T A A A A A A A A A A
5 chr5_63442881 0 63442881 C C G G G G C C G G G G G G G G G G C C
5 chr5_63484659 0 63484659 T T T T T T T T G G G G T T T T T T T T
5 chr5_63512068 0 63512068 A A C C A A A A C C C C C C C C C C A A
5 chr5_63543465 0 63543465 G G G G G G G G G G C G G G G G G G G G
5 chr5_63573312 0 63573312 T T T T T T T T T T T T T T T T A A T T
5 chr5_63587733 0 63587733 C C C C C C C C C C C C C C A A C C C C
5 chr5_63688649 0 63688649 A A A A A A A A A A A A C C A A A A A A
5 chr5_63713075 0 63713075 C C C C C C C C G G G G C C C C C C C C
5 chr5_63731037 0 63731037 C C C C C C C C C C C C C C G G C C C C
5 chr5_63763936 0 63763936 C C C C C C C C C C C C A C C C C C C C
5 chr5_63779944 0 63779944 A A A A A A A A A A A C A A A A A A A A
5 chr5_63783745 0 63783745 G G G G G G G G G G G G C G G G G G G G
5 chr5_63818656 0 63818656 C C C C C C C C C C C C C C C C G G C C
5 chr5_63837585 0 63837585 A A A A A A A A A A A A A A A A A C A A
5 chr5_63857014 0 63857014 C C C C C C C C C C C C C C C C G G C C
5 chr5_63870350 0 63870350 T T T T T T T T T T T T G T T T T T T T
5 chr5_63870955 0 63870955 A A A A A A A A A C A A A A A A A A A A
5 chr5_63898615 0 63898615 C C C C C C C C C C C C A A C C C C C C
5 chr5_63910038 0 63910038 G G G G G G G G C C C C G G G G G G G G
5 chr5_63918838 0 63918838 C C C C C C C C C C C C C C C G C C C C
5 chr5_63921394 0 63921394 G G G G G G G G C C C C G G G G G G G G
5 chr5_63921775 0 63921775 C C C C C C C C C C C C C G C C C C C C
5 chr5_63948412 0 63948412 C C C C C C C C C C C C C C C C C G C C
5 chr5_63986002 0 63986002 T T T T G G T T T T T T T T T T T T T T
5 chr5_64004187 0 64004187 G T G G G G G G G G G G G G G G G G T T
5 chr5_64026621 0 64026621 C C C C C C C C C C C C A A C C C C C C
5 chr5_64026695 0 64026695 T T T T T T T T G G G G T T T T T T T T
5 chr5_64029713 0 64029713 A A A A A A A A T T T T A A A A A A A A
5 chr5_64044096 0 64044096 C C C C C C C C G G G G C C C C C C C C
5 chr5_64073263 0 64073263 G G G G G G G G T T T T G G G G G G G G
5 chr5_64074259 0 64074259 A A A A A A A A A A A A C C A A C C A A
5 chr5_64104028 0 64104028 C C C C C C C C C C C C A C C C C C C C
5 chr5_64122750 0 64122750 C C C C C C C C C C C C C C C G C C C C
5 chr5_64143411 0 64143411 T T T T T T T T T T T T G T T T G G T T
5 chr5_64147527 0 64147527 G G G G G G G G G T G T G G G G G G G G
5 chr5_64166591 0 64166591 A A A A A A A A T T T T A A A A A A A A
5 chr5_64170240 0 64170240 T T T T T T T T T T T T G G G G T T T T
5 chr5_64199400 0 64199400 A A A T A A A A A A A A A A A A A A A A
5 chr5_64214318 0 64214318 T T T T T T T T T T T T T T T T G G T T
5 chr5_64229364 0 64229364 A A A A A A A A A A A T A A A A A A A A
5 chr5_64233428 0 64233428 G G G G G G G G G G G G G G G T G G G G
5 chr5_64246869 0 64246869 C C C C A A C C C C C C C C C C C C C C
5 chr5_64259131 0 64259131 T T T T T T T T G T T T T T T T T T T T
5 chr5_64276343 0 64276343 T T T T T T T T T T T T T T T T A A T T
5 chr5_64293098 0 64293098 A A A A A A A A T T T T A A A A A A A A
5 chr5_64309474 0 64309474 C C A A A A C C A A A A A A A A A A C C
5 chr5_64324368 0 64324368 C C C C C C C C C C C C A C C C C C C C
5 chr5_64399322 0 64399322 A C A A A A A A A A A A A A A A A A A A
5 chr5_64474479 0 64474479 G G G G G G G G C G G G G G G G G G G G
5 chr5_64476451 0 64476451 A A A A A A A A A A A A T T A A A A A A
5 chr5_64486097 0 64486097 C C C C C C C C C G C C C C C C C C C C
5 chr5_64488643 0 64488643 C C C C C C C C A C C C C C C C C C C C
5 chr5_64550781 0 64550781 G G G G G G G G G G G G G G C G G G G G
5 chr5_64552331 0 64552331 G G G G G G G G G G G T G G G G G G G G
5 chr5_64557753 0 64557753 T T T T T T T T T T T T G G G G G G T T
5 chr5_64563432 0 64563432 G G G G G G G G C C C C G G G G G G G G
5 chr5_64583226 0 64583226 A A A A A A A A A A A A A A C C A A A A
5 chr5_64609429 0 64609429 G G G G G G C C G G G G G G G G G G G G
5 chr5_64633200 0 64633200 C C C C C C C C A A A A C C C C C C C C
5 chr5_64657072 0 64657072 G G G G G G G G G G C G G G G G G G G G
5 chr5_64681084 0 64681084 G G G G G G G G G G G G C C G G G G G G
5 chr5_64708241 0 64708241 G G G G C G G G G G G G G G G G G G G G
5 chr5_64723903 0 64723903 T T A A A A A A A A A A A A A A A A A A
5 chr5_64785854 0 64785854 G G C C C C C C C C C C C C C C C C C C
5 chr5_64786797 0 64786797 A A C C A A A A A A A A A A A A A A A A
5 chr5_64790673 0 64790673 G G G G G G G G T T T T G G G G G G G G
5 chr5_64824465 0 64824465 C C C C C C C C C C C C C C C C A A C C
5 chr5_64829410 0 64829410 C C C C C G C C C C C C C C C C C C C C
5 chr5_64830438 0 64830438 A A A A A A A A A A A A C C A A C C A A
5 chr5_64834312 0 64834312 G G G G G G G G G G G G T T T T T T G G
5 chr5_64852109 0 64852109 A A A A A A A A A A A A A A A T A A A A
5 chr5_64861575 0 64861575 T T G G G G G G G G G G G G G G G G G G
5 chr5_64889744 0 64889744 A A A A A A A A T T T T A A A A A A A A
5 chr5_64891030 0 64891030 C C A A A A C C A A A A A A A A A A C C
5 chr5_64927982 0 64927982 A A A A A A A A A A A A A C A A A A A A
5 chr5_64929137 0 64929137 T T T T T T T T G G G G T T T T T T T T
5 chr5_64944367 0 64944367 T T A A A A T T A A A A A A A A A A T T
5 chr5_64951773 0 64951773 A C C C C C C C C C C C C C C C C C A A
5 chr5_64990173 0 64990173 C C C C C C C C G G G G C C C C C C C C
5 chr5_64990981 0 64990981 G G G G G G G G C C C C G G G G G G G G
5 chr5_64993557 0 64993557 C C A C A C C C C C C C C C C C C C C C
5 chr5_65035514 0 65035514 C C C C C C A A C C C C C C C C C C C C
5 chr5_65043402 0 65043402 C C A A A A C C A A A A A A A A A A C C
5 chr5_65054081 0 65054081 A C A A A A A A A A A A A A A A A A C C
5 chr5_65075406 0 65075406 G G G G G G G G G G G G G G C G G G G G
5 chr5_65079192 0 65079192 G G C C C C C C C C C C C C C C C C G G
5 chr5_65093312 0 65093312 C C A A A A C C A A A A A A A A A A C C
5 chr5_65133277 0 65133277 T T T T T T T T T T T T G G T T T T T T
5 chr5_65141460 0 65141460 G G G G C C G G G G G G G G G G G G G G
5 chr5_65160836 0 65160836 G G T T T T G G G G G G G G G G G G G G
5 chr5_65170505 0 65170505 C C A A A A C C A A A A A A A A A A C C
5 chr5_65180747 0 65180747 C C G G G G C C C C C C C C C C C C C C
5 chr5_65197016 0 65197016 T T G G G G T T G G G G G G G G G G T T
5 chr5_65203739 0 65203739 G G G G G G G G G G G G C G G G G G G G
5 chr5_65210233 0 65210233 A A A A A A A A A A A A T T A A A A A A
5 chr5_65215581 0 65215581 C C C C C C C C C C C C C G C C C C C C
5 chr5_65216285 0 65216285 G G C C G G G G G G G G G G G G G G G G
5 chr5_65221747 0 65221747 A A A A A A A A A A A T A A A A A A A A
5 chr5_65310906 0 65310906 G G C C G G G G G G G G G G G G G G G G
5 chr5_65320280 0 65320280 G G G G G G G G G G G G G G T T G G G G
5 chr5_65330959 0 65330959 T T A T T T T T T T T T T T T T T T T T
5 chr5_65332126 0 65332126 C C C C C C C C C C A C C C C C C C C C
5 chr5_65345346 0 65345346 G G G G G G G G C C C C C C C C C C G G
5 chr5_65351857 0 65351857 C C C C C C C C C G C C C C C C C C C C
5 chr5_65388808 0 65388808 G G G G G G G G C C C C G G G G G G G G
5 chr5_65401003 0 65401003 G G G G G G G G T T T T G G G G G G G G
5 chr5_65413590 0 65413590 A A A A A A A A A A A C A A A A A A A A
5 chr5_65432415 0 65432415 T T T T T T T T T T G T T T T T T T T T
5 chr5_65474656 0 65474656 G G G G G G G G G G G G C G G G G G G G
5 chr5_65483599 0 65483599 T T G T T T T T T T T T T T T T T T T T
5 chr5_65489369 0 65489369 C C C C C C G G C C C C C C C C C C C C
5 chr5_65504053 0 65504053 A A A A A A A A A A A A A A A C A A A A
5 chr5_65505106 0 65505106 C C C C C C C C C G C C C C C C C C C C
5 chr5_65525065 0 65525065 C C G G G G C C C C C C C C C C C C C C
5 chr5_65532119 0 65532119 G G G G G G G G G G G G G G G G C C G G
5 chr5_65568559 0 65568559 G G G G G G G G G G G G G T G G G G G G
5 chr5_65572239 0 65572239 C C C G C C C C C C C C C C C C C C C C
5 chr5_65582664 0 65582664 T T T T T T T T A A A A T T T T T T T T
5 chr5_65583673 0 65583673 C C C C C C C C A A A A C C C C C C C C
5 chr5_65609569 0 65609569 A A T T T T T T T T T T T T T T T T T T
5 chr5_65632022 0 65632022 G G C C G G G G G G G G G G G G G G G G
5 chr5_65638220 0 65638220 G G G G G G G G G G G G C G G G G G G G
5 chr5_65644634 0 65644634 A A A A A A A A A A A A C C C C C C A A
5 chr5_65651654 0 65651654 G G C G C C G G G G G G G G G G G G G G
5 chr5_65667684 0 65667684 A A A A T T A A A A A A A A A A A A A A
5 chr5_65710781 0 65710781 T T T T T T T T G G G G T T T T T T T T
5 chr5_65746993 0 65746993 T T T T T T T T T T T T A A T T T T T T
5 chr5_65749292 0 65749292 A A C C A A A A A A A A A A A A A A A A
5 chr5_65767607 0 65767607 A A A A A A A A A C A A A A A A A A A A
5 chr5_65801847 0 65801847 C C A A A A A A A A A A A A A A A A C C
5 chr5_65819953 0 65819953 C C C C C C C C A A A C C C C C C C C C
5 chr5_65827876 0 65827876 G G G G G G G G C C C C G G G G G G G G
5 chr5_65836708 0 65836708 C C C C C C C C G G G G C C C C C C C C
5 chr5_65850207 0 65850207 A A A A A A A A C C C C A A A A A A A A
5 chr5_65856321 0 65856321 C C C C C C C C C C C C A A C C C C C C
5 chr5_65874547 0 65874547 T T T T T T T T T T T T G G T T T T T T
5 chr5_65891308 0 65891308 G G G G G G G G G G G G G G G G C C G G
5 chr5_65914126 0 65914126 T T T T T T T T G G T T T T T T T T T T
5 chr5_65921406 0 65921406 T T A A A A T T T T T T T T T T T T T T
5 chr5_65950752 0 65950752 C C C C C C C C C C C C C C A A C C C C
5 chr5_66016228 0 66016228 T T T T T T T T T T T T T T A A T T T T
5 chr5_66026649 0 66026649 C C C C C C C C A A A A C C C C C C C C
5 chr5_66027942 0 66027942 A A A A A A T T T T T T A A A A A A A A
5 chr5_66036625 0 66036625 C C C C C C C C A A A A C C C C C C C C
5 chr5_66044276 0 66044276 G G G G G G G G G G G G G T G G T T G G
5 chr5_66072032 0 66072032 A A A A A A A A A A A A A C A A A A A A
5 chr5_66089285 0 66089285 A A A A A A A A T T T T A A A A A A A A
5 chr5_66114460 0 66114460 C C C C C C C C C C C C C C C G C C C C
5 chr5_66125983 0 66125983 A A A A A A A A A A A A A A A A C C A A
5 chr5_66145933 0 66145933 A C C C C C A A C C C C C C C C C C C C
5 chr5_66183996 0 66183996 T T A A A A T T A A A A A A A A A A T T
5 chr5_66185503 0 66185503 C C C C C C C C A C C C C C C C C C C C
5 chr5_66200444 0 66200444 A A A A A A A A T T T T T T T T T T A A
5 chr5_66204460 0 66204460 T T T T G G T T T T T T T T T T T T T T
5 chr5_66205179 0 66205179 G G G G G G G G G G G G G G C C G G G G
5 chr5_66208193 0 66208193 A A A A A A A A A T T T A A A A A A A A
5 chr5_66216942 0 66216942 C C C C C C C C C C C C C G C C C C C C
5 chr5_66241624 0 66241624 A A A A A A A A A A A A A A A A C C A A
5 chr5_66253067 0 66253067 A A A A A A A A A A A A A A A A C C A A
5 chr5_66322672 0 66322672 A A A A A A A A T T T T A A A A A A A A
5 chr5_66343695 0 66343695 T T G G G G T T G G G G G G G G G G G G
5 chr5_66350553 0 66350553 C C C C G G C C C C C C C C C C C C C C
5 chr5_66356409 0 66356409 G G G G G G G G T T T T G G G G G G G G
5 chr5_66356768 0 66356768 C C C C C C C C C C C C A A C C C C C C
5 chr5_66407025 0 66407025 C C C C C C C C G G G G C C C C C C C C
5 chr5_66451206 0 66451206 T T T T T T T T T T T T T T T T G G T T
5 chr5_66454680 0 66454680 G G G G G G G G G G G G G G G G G T G G
5 chr5_66476499 0 66476499 C C C C C C C C C C C C A C C C C C C C
5 chr5_66534309 0 66534309 C C C C C C C C C C C C C C C G C C C C
5 chr5_66535277 0 66535277 A A A A A A A A A A A A A A A A A C A A
5 chr5_66571753 0 66571753 G G G G G G G G G G G G C G G G G G G G
5 chr5_66593392 0 66593392 A A C C C C A A A A A A A A A A C C A A
5 chr5_66604998 0 66604998 A A A A C C A A A A A A A C A A C C A A
5 chr5_66636782 0 66636782 G G G G G G G G G G G G G G G T G G G G
5 chr5_66637293 0 66637293 G G C G C C G G G G G G G G G G G G G G
5 chr5_66667257 0 66667257 T T T T T T T T T T T T T T T T A T T T
5 chr5_66707036 0 66707036 G T G G G G G G G G G G G G G G G G T T
5 chr5_66723439 0 66723439 G G G G G G G G G G G G G G C G G G G G
5 chr5_66724760 0 66724760 G G G G C C G G G G G G G G G G G G G G
5 chr5_66731884 0 66731884 T T T T A A T T T T T T T T T T T T T T
5 chr5_66748994 0 66748994 A A T T T T A A T T T T T T T T T T A A
5 chr5_66750064 0 66750064 C C G G C C C C C C C C C C C C C C C C
5 chr5_66750457 0 66750457 T T T T T T T T T T T T T T T T A T T T
5 chr5_66778578 0 66778578 G G T T T T G G T T T T T T T T T T G G
5 chr5_66793445 0 66793445 A A A A A A A A A A A C A A A A A A A A
5 chr5_66799433 0 66799433 G G G G G G T T G G G G G G G G G G G G
5 chr5_66815806 0 66815806 C C C C C C C C C C C C C C A C C C C C
5 chr5_66819475 0 66819475 G T G G G G G G G G G G G G G G G G G G
5 chr5_66828285 0 66828285 G G G G G G G G G G G G G G T T G G G G
5 chr5_66854392 0 66854392 G G G G G G G G C C C C G G G G G G G G
5 chr5_66878738 0 66878738 T T T T T T T T A A A A T T T T T T T T
5 chr5_66908881 0 66908881 A A T T T T T T T T T T T T T T T T A A
5 chr5_66910180 0 66910180 G G C G G G G G G G G G G G G G G G G G
5 chr5_66975624 0 66975624 A A A A A A A A T T T T A A A A A A A A
5 chr5_66991683 0 66991683 T T G G G G T T G G G G G G G G G G T T
5 chr5_67004660 0 67004660 A A T T A A A A A A A A A A A A A A A A
5 chr5_67008776 0 67008776 C C C C A A C C C C C C C C C C C C C C
5 chr5_67020866 0 67020866 T T T T T T T T G T T T T T T T T T T T
5 chr5_67043174 0 67043174 A T A A A A A A A A A A A A A A A A A A
5 chr5_67079101 0 67079101 C C C C G G C C C C C C C C C C C C C C
5 chr5_67084663 0 67084663 A A C C C C C C C C C C C C C C C C A A
5 chr5_67088505 0 67088505 C C C C C C C C C C C C C C C G C C C C
5 chr5_67113400 0 67113400 T T T T T T T T A T T T T T T T T T T T
5 chr5_67116451 0 67116451 C C C C A A C C C C C C C C C C C C C C
5 chr5_67173534 0 67173534 T T T T T T T T T T T T G T T T T T T T
5 chr5_67184454 0 67184454 T T A A T T T T T T T T T T T T T T T T
5 chr5_67196593 0 67196593 G G G G G G G G G G G G G T G G G G G G
5 chr5_67225713 0 67225713 C C A A A A C C C C C C A A A A A A C C
5 chr5_67274120 0 67274120 C C C C C C C C G G G G C C C C C C C C
5 chr5_67284506 0 67284506 G G C C G G G G G G G G G G G G G G G G
5 chr5_67284679 0 67284679 G G C C G G G G G G G G G G G G G G G G
5 chr5_67297801 0 67297801 T T T T T T T T T T T T A A T T T T T T
5 chr5_67327342 0 67327342 A A A A A A A A A A A C A A A A A A A A
5 chr5_67343827 0 67343827 T T T T T T T T T T T T A A T T T T T T
5 chr5_67355291 0 67355291 T T T T T T T T G T G G T T T T T T T T
5 chr5_67359397 0 67359397 A A A A A A A A A A A A C C C C C C A A
5 chr5_67384707 0 67384707 C C C C C C C C A A A A C C C C C C C C
5 chr5_67398392 0 67398392 G G G G G G G G C G C G G G G G G G G G
5 chr5_67410013 0 67410013 G G G G G G G G G G G G G T G G G G G G
5 chr5_67436972 0 67436972 T T T T T T T T G G G G T T T T T T T T
5 chr5_67437749 0 67437749 G G G G G G G G G G G G G T G G G G G G
5 chr5_67445554 0 67445554 G G C C C C G G G G G G C C C C C C G G
5 chr5_67450096 0 67450096 C C C C C C C C C G C C C C C C C C C C
5 chr5_67457560 0 67457560 G G G G G G G G C G G G G G G G G G G G
5 chr5_67465261 0 67465261 G G G G G G G G G G G G G G G G T T G G
5 chr5_67465879 0 67465879 C C C C A A C C C C C C C C C C C C C C
5 chr5_67484238 0 67484238 C C C C G G C C C C C C C C C C C C C C
5 chr5_67506382 0 67506382 G G G G G G G G C C C C G G G G G G G G
5 chr5_67526543 0 67526543 C C C C C C C C C C C C C G C C C C C C
5 chr5_67582833 0 67582833 G G G G G G G G C C C C G G G G G G G G
5 chr5_67587033 0 67587033 A A A A A A A A C C C C A A A A A A A A
5 chr5_67593145 0 67593145 G T G G G G G G G G G G G G G G G G G G
5 chr5_67606020 0 67606020 C C C C A A C C C C C C C C C C C C C C
5 chr5_67660870 0 67660870 C C G G G G G G G G G G G G G G G G C C
5 chr5_67696424 0 67696424 G G G T T T G G G G G G G G G G G G G G
5 chr5_67697289 0 67697289 G G G G G G G G G G C C G G G G G G G G
5 chr5_67738942 0 67738942 A A A A A A A A A C A A A A A A A A A A
5 chr5_67740889 0 67740889 C G G G G G G G G G G G G G G G G G C C
5 chr5_67743970 0 67743970 G G G G T T G G G G G G G G G G G G G G
5 chr5_67759006 0 67759006 T T T T T T T T T T T T T T T T A A T T
5 chr5_67766116 0 67766116 G G C C C C G G G G G G G G G G G G G G
5 chr5_67783714 0 67783714 C C C C C C C C C C C C C C C C A A C C
5 chr5_67784347 0 67784347 T T T T T T T T G T T T T T T T T T T T
5 chr5_67856493 0 67856493 G G G G G G C C G G G G G G G G G G G G
5 chr5_67873681 0 67873681 C C C C C C C C A A A A C C C C C C C C
5 chr5_67902993 0 67902993 G G G G G G G G G G G G G G G G G T G G
5 chr5_67918970 0 67918970 G G G G G G G G G G G G G G G G C C G G
5 chr5_67920163 0 67920163 A A A A A A A A A A A A A A T T A A A A
5 chr5_67925072 0 67925072 C C C C C C C C C C C C C C C C G G C C
5 chr5_67948827 0 67948827 C C G G C C C C C C C C C C C C C C C C
5 chr5_67953996 0 67953996 G G G G G G G G G G G G G G G T G G G G
5 chr5_67983226 0 67983226 T T A A T T T T T T T T T T T T T T T T
5 chr5_67989899 0 67989899 A A A A A A A A A A A A A T A A A A A A
5 chr5_68003750 0 68003750 G G G G G G G G G G G G G G C C G G G G
5 chr5_68050548 0 68050548 T T T T T T T T G G G G T T T T T T T T
5 chr5_68052509 0 68052509 A A A A A A A A C C C C A A A A A A A A
5 chr5_68066559 0 68066559 G G G G G G G G C C C C C C C C C C G G
5 chr5_68075923 0 68075923 A A A A A A A A C C C C A A A A A A A A
5 chr5_68078324 0 68078324 T T T T T T T T T T T T T T A A T T T T
5 chr5_68119217 0 68119217 C C C C C C C C A A A A C C C C C C C C
5 chr5_68120206 0 68120206 A A A A A A A A A A A C A A A A A A A A
5 chr5_68121764 0 68121764 G G G G G G G G C C C C G G G G G G G G
5 chr5_68154710 0 68154710 G G G T T T G G G G G G G G G G G G G G
5 chr5_68204857 0 68204857 A A A A A A A A A A A A A A A A C C A A
5 chr5_68207472 0 68207472 G G G G G G G G C G G G G G G G G G G G
5 chr5_68250325 0 68250325 T T T T T T T T T T T T G G T T T T T T
5 chr5_68260452 0 68260452 C C C C C C C C G G G G C C C C C C C C
5 chr5_68261265 0 68261265 A A A A A A A A A A A A A A C C A A A A
5 chr5_68291705 0 68291705 T T T T T T T T T T G G T T T T T T T T
5 chr5_68299455 0 68299455 C C C C C C C C C C C C C C G G C C C C
5 chr5_68300516 0 68300516 C C C C C C C C C C C C C G C C C C C C
5 chr5_68320359 0 68320359 C G C C C C C C C C C C C C C C C C C C
5 chr5_68345298 0 68345298 A A A A A A A A A A A A A A T T A A A A
5 chr5_68368387 0 68368387 A A A A T T A A A A A A A A A A A A A A
5 chr5_68384114 0 68384114 C C C C C C C C G G G G C C C C C C C C
5 chr5_68389232 0 68389232 G G G G G G G G G G G G G T G G G G G G
5 chr5_68399601 0 68399601 T T T T T T T T G T T T T T T T T T T T
5 chr5_68413495 0 68413495 C C C C C C C C A A A A C C C C C C C C
5 chr5_68434149 0 68434149 C C C C C C C C C C C C A A A A A A C C
5 chr5_68442927 0 68442927 T T T T T T T T T T T T T T A A T T T T
5 chr5_68451764 0 68451764 C C C C C C C C G G G G C C C C C C C C
5 chr5_68471377 0 68471377 G G G G G G G G C G G G G G G G G G G G
5 chr5_68473221 0 68473221 A A A A A A A A A A A A A A A A C C A A
5 chr5_68490281 0 68490281 A A C C C C A A A A A A A A A A A A A A
5 chr5_68501047 0 68501047 C C C C C C C C C C C C C C C C C G C C
5 chr5_68513343 0 68513343 G G G G G G G G G G G G C C G G G G G G
5 chr5_68561189 0 68561189 C C C C C C C C C C C C C C C G G G C C
5 chr5_68585879 0 68585879 T T T T T T T T T T T T T T T T A A T T
5 chr5_68600099 0 68600099 C C C C C C C C A A A A C C C C C C C C
5 chr5_68601556 0 68601556 C C C C C C C C C C A C C C C C C C C C
5 chr5_68604380 0 68604380 C C C C C C C C G G G G C C C C C C C C
5 chr5_68624885 0 68624885 C C C C C C C C A C C C C C C C C C C C
5 chr5_68625760 0 68625760 A A A A A A A A A A A A A A C C A A A A
5 chr5_68633263 0 68633263 T T T T T T T T G G G G T T T T T T T T
5 chr5_68667441 0 68667441 C C C C C C C C A A A A C C C C C C C C
5 chr5_68679201 0 68679201 G G G G G G G G G G G G G G C C G G G G
5 chr5_68683348 0 68683348 A A A A C C A A A A A A A A A A A A A A
5 chr5_68697692 0 68697692 C C C C C C C C C C C C C C A A C C C C
5 chr5_68705174 0 68705174 A A A A A A A A A A A A A A A C A A A A
5 chr5_68710885 0 68710885 G G G G G G G G T T T T G G G G G G G G
5 chr5_68721136 0 68721136 G G G G G G G G G G G G G G C G G G G G
5 chr5_68727297 0 68727297 A A A A A A A A C C C C A A A A A A A A
5 chr5_68739691 0 68739691 T T T T T T T T G T T T T T T T T T T T
5 chr5_68751873 0 68751873 G G G G G G G G G G G G G G G T G G G G
5 chr5_68759791 0 68759791 C C C C C C C C G G G G C C C C C C C C
5 chr5_68764916 0 68764916 C C C C C C C C C C C C A C C C C C C C
5 chr5_68840102 0 68840102 A C C C C C C C C C C C C C C C C C C C
5 chr5_68880265 0 68880265 A C C C C C C C C C C C C C C C C C C C
5 chr5_68880905 0 68880905 G G G G G G C C G G G G G G G G G G G G
5 chr5_68903933 0 68903933 A A A A A A A A A A A T A A A A A A A A
5 chr5_68911797 0 68911797 A A A A A A A A A A A A A A C C A A A A
5 chr5_68942669 0 68942669 A A A A A A A A A A A A A T A A A A A A
5 chr5_68955812 0 68955812 A A A A A A A A A A A A A T A A A A A A
5 chr5_68956838 0 68956838 T T T T T T T T T T T T T T A A T T T T
5 chr5_68988187 0 68988187 C G C C C C C C C C C C C C C C C C G G
5 chr5_69001341 0 69001341 G G G G G G G G C C C C G G G G G G G G
5 chr5_69007725 0 69007725 C C C C G G C C C C C C C C C C C C C C
5 chr5_69014752 0 69014752 C G G G G G G G G G G G G G G G G G C C
5 chr5_69020016 0 69020016 A A A A A A A A A A A A A A A A T T A A
5 chr5_69046416 0 69046416 G G G G G G G G G G G G T T G G G G G G
5 chr5_69053132 0 69053132 G G G G G G G G G G G G C G G G G G G G
5 chr5_69053820 0 69053820 A A A A A A A A A A A A A T A A A A A A
5 chr5_69056041 0 69056041 A A A A A A A A C C C C A A A A A A A A
5 chr5_69063374 0 69063374 C C C C A A C C C C C C C C C C C C C C
5 chr5_69066893 0 69066893 T T T T T T T T T T A A T T T T T T T T
5 chr5_69067970 0 69067970 G G C C C C G G C C C C C C C C C C G G
5 chr5_69074904 0 69074904 A A A T A A A A A A A A A A A A A A A A
5 chr5_69077516 0 69077516 A A A A A A A A C C C C A A A A A A A A
5 chr5_69097161 0 69097161 C C C C C C C C A A A A C C C C C C C C
5 chr5_69143202 0 69143202 A A A A A A A A C C C C A A A A A A A A
5 chr5_69163247 0 69163247 C C C C C G C C C C C C C C C C C C C C
5 chr5_69173149 0 69173149 G T T T T T T T T T T T T T T T T T T T
5 chr5_69181077 0 69181077 G G C C C G G G G G G G G G G G G G G G
5 chr5_69186823 0 69186823 T T T T T T T T T T T T T T G G T T T T
5 chr5_69189554 0 69189554 T T T T T T T T T T T T T T T T G T T T
5 chr5_69189698 0 69189698 A A A A A A A A A A A A A C A A A A A A
5 chr5_69207411 0 69207411 T T T T T T T T G G G G T T T T T T T T
5 chr5_69218016 0 69218016 G G G G G G G G T T T T G G G G G G G G
5 chr5_69238522 0 69238522 G G G G G G G G T T T T G G G G G G G G
5 chr5_69265583 0 69265583 T T T T G G T T T T T T T T T T T T T T
5 chr5_69276764 0 69276764 G G G G C C G G G G G G G G G G G G G G
5 chr5_69290803 0 69290803 C C C C C C C C G G C C C C C C C C C C
5 chr5_69307663 0 69307663 T T T T T T T T A A A A A A A A A A T T
5 chr5_69329257 0 69329257 G T G G G G G G G G G G G G G G G G T T
5 chr5_69347123 0 69347123 A A A A A A A A T T T T A A A A A A A A
5 chr5_69362007 0 69362007 T T T T T T T T T T T T T T T T A A T T
5 chr5_69373735 0 69373735 A A A A A A A A C C C C A A A A A A A A
5 chr5_69379792 0 69379792 T T A T T T T T T T T T T T T T T T T T
5 chr5_69393120 0 69393120 C C C C C C C C C C C C G G C C C C C C
5 chr5_69442022 0 69442022 A A A A A C A A A A A A A A A A A A A A
5 chr5_69474430 0 69474430 A A A A A A A A C C C C A A A A A A A A
5 chr5_69489276 0 69489276 G G G G G G G G G G G G C C G G G G G G
5 chr5_69490292 0 69490292 G G T T G T G G G G G G G G G G G G G G
5 chr5_69500722 0 69500722 T T T T T T T T A T A T T T T T T T T T
5 chr5_69524230 0 69524230 A C C C C C C C C C C C C C C C C C C C
5 chr5_69538141 0 69538141 C C C C C C A A C C C C C C C C C C C C
5 chr5_69538153 0 69538153 A A A A A A A A A A A A A C A A A A A A
5 chr5_69594145 0 69594145 C C C C C C C C C C C C C C G G C C C C
5 chr5_69636603 0 69636603 A A A A A C A A A A A A A A A A A A A A
5 chr5_69637215 0 69637215 T T T T T T T T T T T T A T T T T T T T
5 chr5_69651290 0 69651290 T T T T T T T T G T T T T T T T T T T T
5 chr5_69662527 0 69662527 A A C C A C A A A A A A A A A A A A A A
5 chr5_69668725 0 69668725 G G G G G G G G C C C C G G G G G G G G
5 chr5_69675038 0 69675038 A A A A A A A A A A A A A C A A A A A A
5 chr5_69678594 0 69678594 A A A A A A A A A A A A A C A A A A A A
5 chr5_69687610 0 69687610 G G G G G G G G G G C C G G G G G G G G
5 chr5_69701203 0 69701203 G G G G G T G G G G G G G G G G G G G G
5 chr5_69720172 0 69720172 T T T T T T T T G G G G T T T T T T T T
5 chr5_69732215 0 69732215 A A A A A A A A A C A A A A A A A A A A
5 chr5_69750565 0 69750565 C C C C C C C C C C C C C C A A C C C C
5 chr5_69761629 0 69761629 A A A A A A A A T T A A A A A A A A A A
5 chr5_69788047 0 69788047 C G G G G G G G G G G G G G G G G G G G
5 chr5_69817687 0 69817687 A A A A A A A A T T T T A A A A A A A A
5 chr5_69822525 0 69822525 A A A A A A A A A T A A A A A A A A A A
5 chr5_69838329 0 69838329 T T T T T T T T G G G G T T T T T T T T
5 chr5_69867793 0 69867793 A A A A A A A A T T T T A A A A A A A A
5 chr5_69880493 0 69880493 C C C C A A C C C C C C C C C C C C C C
5 chr5_69902932 0 69902932 T T T T A A T T T T T T T T T T T T T T
5 chr5_69912779 0 69912779 T T G G T T T T T T T T T T T T T T T T
5 chr5_69951825 0 69951825 A A A A A A A A C C C C A A A A A A A A
5 chr5_69966015 0 69966015 G G C C C C G G C C C C C C C C C C G G
5 chr5_69979647 0 69979647 C C C C C C C C C C C C C C A C C C C C
5 chr5_69988585 0 69988585 G G G G G G G G C C C C G G G G G G G G
5 chr5_70007169 0 70007169 T T T T T T T T G G G G T T T T T T T T
5 chr5_70007260 0 70007260 C C C C C C C C G G G G C C C C C C C C
5 chr5_70007343 0 70007343 G G G G G G G G G G G G C G G G C C G G
5 chr5_70012810 0 70012810 A A T T A T A A A A A A A A A A A A A A
5 chr5_70023667 0 70023667 T T T T T T T T G G G G T T T T T T T T
5 chr5_70082226 0 70082226 G G C C C C G G C C C C C C C C C C G G
5 chr5_70111185 0 70111185 G G G G G G G G G G C G G G G G G G G G
5 chr5_70111963 0 70111963 T T T T T T T T A A A A T T T T T T T T
5 chr5_70113805 0 70113805 C C C C G G C C C C C C C C C C C C C C
5 chr5_70116987 0 70116987 G G G G G G G G T T T T G G G G G G G G
5 chr5_70127175 0 70127175 A A A A A A A A A A A A A A A A A T A A
5 chr5_70158164 0 70158164 C C C C C C C C C C C C C C C C G G C C
5 chr5_70164451 0 70164451 T T T T T T T T G G G G T T T T T T T T
5 chr5_70165478 0 70165478 G G C C C C G G C C C C C C C C C C G G
5 chr5_70175022 0 70175022 A A A A A A A A A A A A A A A A A C A A
5 chr5_70181276 0 70181276 A A A A A A A A A A A A A C A A A A A A
5 chr5_70194051 0 70194051 C C C C C C C C G G G G C C C C C C C C
5 chr5_70207757 0 70207757 A A A A A A A A C C C C A A A A A A A A
5 chr5_70210947 0 70210947 A A A A A A A A A A A A A C A A A A A A
5 chr5_70231288 0 70231288 A A A A A C A A A A A A A A A A A A A A
5 chr5_70231991 0 70231991 T T A A A A T T T T T T T T T T T T T T
5 chr5_70234588 0 70234588 G G T T T T T T T T T T T T T T T T G G
5 chr5_70240372 0 70240372 A A A A A C A A A A A A A A A A A A A A
5 chr5_70259766 0 70259766 C C A A C C C C C C C C C C C C C C C C
5 chr5_70259952 0 70259952 T T G G G G T T G G G G G G G G G G T T
5 chr5_70261959 0 70261959 C C C C C C C C G G G G C C C C C C C C
5 chr5_70285267 0 70285267 G G G G G G G G G G G G G G T T G G G G
5 chr5_70305349 0 70305349 T T T T T T T T G G G G T T T T T T T T
5 chr5_70305466 0 70305466 T T T T T T T T A A A A T T T T T T T T
5 chr5_70310996 0 70310996 C C C C C C C C G G G G C C C C C C C C
5 chr5_70320682 0 70320682 T T T T G T T T T T T T T T T T T T T T
5 chr5_70338704 0 70338704 C C C C C C G G C C C C C C C C C C C C
5 chr5_70348576 0 70348576 G G G G G G G G G G G G G G C C G G G G
5 chr5_70351671 0 70351671 C C C C C C C C C C C C A A C C C C C C
5 chr5_70358921 0 70358921 T T A A A A T T T T T T T T T T T T T T
5 chr5_70373009 0 70373009 G G G G G G G G G G G G G G C C G G G G
5 chr5_70377286 0 70377286 T T G G G G T T T T T T T T T T T T T T
5 chr5_70387465 0 70387465 G G T T G T G G T T T T G T T T T T G G
5 chr5_70396832 0 70396832 A A A A A A A A C C C C A A A A A A A A
5 chr5_70427106 0 70427106 G G G G G G G G G T G G G G G G G G G G
5 chr5_70443731 0 70443731 C C C C C C C C A A A A C C C C C C C C
5 chr5_70450234 0 70450234 T T T T T T T T T T T T G G G G G G T T
5 chr5_70499823 0 70499823 A A A A A A A A C C A C A A A A A A A A
5 chr5_70507944 0 70507944 C C C C C C C C A A A A C C C C C C C C
5 chr5_70515177 0 70515177 C C C C C C C C C G C C C C C C C C C C
5 chr5_70519363 0 70519363 C C C C C C C C A A A A C C C C C C C C
5 chr5_70527241 0 70527241 C C C C A C C C C C C C C C C C C C C C
5 chr5_70538972 0 70538972 A A A A A A A A A A A A A T A A A A A A
5 chr5_70538980 0 70538980 A A A A A A A A A A A A A A A A C C A A
5 chr5_70548315 0 70548315 G G G G G G G G C G C C G G G G G G G G
5 chr5_70558044 0 70558044 C C C C C C C C G G G G C C C C C C C C
5 chr5_70565499 0 70565499 C C C C C C G G C C C C C C C C C C C C
5 chr5_70582037 0 70582037 C C C C C C C C A A A A C C C C C C C C
5 chr5_70582333 0 70582333 C C C C C C C C C C C C C C G G C C C C
5 chr5_70615575 0 70615575 G G G G G G G G C C C C G G G G G G G G
5 chr5_70630753 0 70630753 A A A A A A A A A T A A A A A A A A A A
5 chr5_70674093 0 70674093 A C A A A A C C A A A A A A A A A A A A
5 chr5_70734005 0 70734005 A A A A A A T T A A A A A A A A A A A A
5 chr5_70738849 0 70738849 G G G G G G G G G G G G G G C G G G G G
5 chr5_70754183 0 70754183 A A A A A A C C A A A A A A A A A A A A
5 chr5_70758567 0 70758567 G G G G G G G G G G G G C G G G G G G G
5 chr5_70764897 0 70764897 T T T T T T T T G G G G T T T T T T T T
5 chr5_70773901 0 70773901 T T T T T T T T T T T T T T T T G G T T
5 chr5_70774685 0 70774685 T T T T T T G G T T T T T T T T T T T T
5 chr5_70777839 0 70777839 C C C C C C C C G G G G C C C C C C C C
5 chr5_70785508 0 70785508 A A A A A A A A A A A A A A C C A A A A
5 chr5_70788391 0 70788391 G G G G G G G G C C C C G G G G G G G G
5 chr5_70794492 0 70794492 C C C C C C C C C C C C C C A C C C C C
5 chr5_70812397 0 70812397 C C C C C G C C C C C C C C C C C C C C
5 chr5_70813832 0 70813832 G G G G G G G G G G G G G G G T G G G G
5 chr5_70820503 0 70820503 G G G G G G G G T T T T G G G G G G G G
5 chr5_70825119 0 70825119 G G G G G G G G G G G G T T T T T T G G
5 chr5_70850806 0 70850806 T T T T T T T T A A A A T T T T T T T T
5 chr5_70860641 0 70860641 G G G G G G G G G G G G G G G G T T G G
5 chr5_70867120 0 70867120 C C C C C C C C C C C C C C C C A A C C
5 chr5_70876951 0 70876951 T T T T G T T T T T T T T T T T T T T T
5 chr5_70907372 0 70907372 A A A A A T A A A A A A A A A A A A A A
5 chr5_70917863 0 70917863 G G G G G G G G G G G G G T G G G G G G
5 chr5_70942129 0 70942129 C C C C C C C C A C C C C C C C C C C C
5 chr5_70949460 0 70949460 G G G G G G G G G G G G G G C G G G G G
5 chr5_70965468 0 70965468 A A A A A A T T A A A A A A A A A A A A
5 chr5_70976499 0 70976499 C C C C C C C C A A A A C C C C C C C C
5 chr5_71010697 0 71010697 G G G G G G G G G G G G T T G G G G G G
5 chr5_71017545 0 71017545 C C C C C C C C C C C C C G C C C C C C
5 chr5_71028751 0 71028751 A A A A A A A A A A A A A A A A C C A A
5 chr5_71051483 0 71051483 A A A A A A A A A A A A A A C C A A A A
5 chr5_71069917 0 71069917 C C A A A A A A A A A A A A A A A A C C
5 chr5_71071480 0 71071480 C G C C C C C C C C C C C C C C C C C C
5 chr5_71074700 0 71074700 T T T T T T T T A A A A T T T T T T T T
5 chr5_71115706 0 71115706 A A A A A T A A A A A A A A A A A A A A
5 chr5_71121256 0 71121256 G G G G G G G G G G C G G G G G G G G G
5 chr5_71163844 0 71163844 T T T T T T T T T T T T T T T T A A T T
5 chr5_71172464 0 71172464 G G G G G G G G G G G G G G G G T T G G
5 chr5_71176533 0 71176533 T T T T T T T T G G G G T T T T T T T T
5 chr5_71178007 0 71178007 G G G G G G G G G G C G G G G G G G G G
5 chr5_71178026 0 71178026 T T G T T T T T T T T T T T T T T T T T
5 chr5_71214920 0 71214920 G G G G G G G G T T T T G G G G G G G G
5 chr5_71216783 0 71216783 G G G G G G G G C C C C G G G G G G G G
5 chr5_71217384 0 71217384 G G G G G G G G C G G G G G G G G G G G
5 chr5_71220197 0 71220197 C C C C C C C C A A A A C C C C C C C C
5 chr5_71241594 0 71241594 A A A A A A A A A A A A C C A A A A A A
5 chr5_71244494 0 71244494 A A A A A A A A A C A C A A A A A A A A
5 chr5_71247492 0 71247492 A A A A A A A A A A A C A A A A A A A A
5 chr5_71250394 0 71250394 G G G G G G G G G G G G C G G G G G G G
5 chr5_71262466 0 71262466 T T T T T T T T T T T T T T G T T T T T
5 chr5_71281424 0 71281424 C C C C C C C C C C C C C G C C C C C C
5 chr5_71284278 0 71284278 C C A A A A C C A A A A A A A A A A C C
5 chr5_71287768 0 71287768 C C C C C C C C C C C C C C C C C G C C
5 chr5_71294090 0 71294090 T T T T T T T T T T T T T T T T A A T T
5 chr5_71309374 0 71309374 G G G G G G G G G G G G C G G G G G G G
5 chr5_71314460 0 71314460 T T T T T T T T G T T T T T T T T T T T
5 chr5_71321702 0 71321702 A A A A A A C C A A A A A A A A A A A A
5 chr5_71359595 0 71359595 C C C C C C C C C G C C C C C C C C C C
5 chr5_71361286 0 71361286 G G C G C G G G G G G G G G G G G G G G
5 chr5_71365067 0 71365067 G G G G G G G G G G G G C G G G G G G G
5 chr5_71379027 0 71379027 C C C C C C C C A A A A C C C C C C C C
5 chr5_71385489 0 71385489 T T T T T T T T T T T T T T T T G G T T
5 chr5_71393950 0 71393950 T T T T T T T T T T T T G T T T T T T T
5 chr5_71405239 0 71405239 C C A A A A C C A A A A A A A A A A C C
5 chr5_71413377 0 71413377 G G G G C G G G G G G G G G G G G G G G
5 chr5_71450261 0 71450261 G G G G G G G G T T T T G G G G G G T T
5 chr5_71472960 0 71472960 G G G G C G G G G G G G G G G G G G G G
5 chr5_71475919 0 71475919 G G G G C G G G G G G G G G G G G G G G
5 chr5_71478889 0 71478889 A A C C A A A A A A A A A A A A A A A A
5 chr5_71491755 0 71491755 C C C C C C C C A A A A C C C C C C C C
5 chr5_71504489 0 71504489 G G G G G G G G C C C C G G G G G G G G
5 chr5_71539834 0 71539834 T T T T T T T T G G G G T T T T T T T T
5 chr5_71539946 0 71539946 T T A A A A T T A A A A T T T T T T T T
5 chr5_71553410 0 71553410 C C C C C C C C A A A A C C C C C C C C
5 chr5_71563909 0 71563909 A A A A A A A A A A A A A A A A C C A A
5 chr5_71642653 0 71642653 C C C C C C C C G G C C C C C C C C C C
5 chr5_71665885 0 71665885 C C C C C C C C C C C C C C G G C G C C
5 chr5_71707031 0 71707031 C C C C C C C C A A A A C C C C C C C C
5 chr5_71708713 0 71708713 C C C C C C C C C C C C C C A A C C C C
5 chr5_71723093 0 71723093 G G G G G G G G G G G G C G G G G G G G
5 chr5_71733904 0 71733904 G G G G G G G G G G G G C G G G G G G G
5 chr5_71756957 0 71756957 A A A A A A A A C C C C A A A A A A A A
5 chr5_71765455 0 71765455 A A A A A A A A T T T T A A A A A A A A
5 chr5_71804632 0 71804632 A A A A A A A A T T A T A A A A A A A A
5 chr5_71806057 0 71806057 T T T T G T T T T T T T T T T T T T T T
5 chr5_71853567 0 71853567 G G G G G G G G C C C C G G G G G G G G
5 chr5_71857541 0 71857541 G G G G G G G G G G G G C C G G G G G G
5 chr5_71875209 0 71875209 T T T T G T T T T T T T T T T T T T T T
5 chr5_71901993 0 71901993 T T T T T T T T G G G G T T T T T T T T
5 chr5_71926078 0 71926078 C C C C C C C C C C C C A C C C C C C C
5 chr5_71936539 0 71936539 T T T T T T T T T T T T G T T T T T T T
5 chr5_71939898 0 71939898 C C C C G G C C C C C C C C C C C C C C
5 chr5_71985204 0 71985204 G G G G G G G G T T T T G G G G G G G G
5 chr5_72047627 0 72047627 T T T T T T T T T T T T T T A A T T T T
5 chr5_72057996 0 72057996 A A A T A T A A A A A A A A A A A A A A
5 chr5_72061719 0 72061719 T T T T T T T T G G T T T T T T T T T T
5 chr5_72072148 0 72072148 A A A A A A A A A A A A A A T T A A A A
5 chr5_72081748 0 72081748 G G G G G G G G G G G G C G G G G G G G
5 chr5_72082585 0 72082585 T T G G T T T T T T T T T T T T T T T T
5 chr5_72123836 0 72123836 C C C C C C C C G G G G C C C C C C C C
5 chr5_72126344 0 72126344 A A A A A A A A A A A A A C A A A A A A
5 chr5_72188286 0 72188286 G G T T T T G G T T T T T T T T T T G G
5 chr5_72218522 0 72218522 G G G G G G G G T T T T G G G G G G G G
5 chr5_72225453 0 72225453 T T G G G G T T G G G G G G G G G G T T
5 chr5_72245754 0 72245754 G G G G G G G G C C C C G G G G G G G G
5 chr5_72246729 0 72246729 G G G G C G G G G G G G G G G G G G G G
5 chr5_72265168 0 72265168 C C C C C C C C A A A A C C C C C C C C
5 chr5_72297991 0 72297991 T T T T T T T T T T T T T T T T G T T T
5 chr5_72335750 0 72335750 G G G G G G G G T T T T G G G G G G G G
5 chr5_72370415 0 72370415 G G G G G G G G G G G G T T T T T T G G
5 chr5_72378344 0 72378344 A A A A A A A A A A A A A A T T T T A A
5 chr5_72383262 0 72383262 C C C C C C C C C C C C C G C C C C C C
5 chr5_72390455 0 72390455 T T T T T T T T G G G G T T T T T T T T
5 chr5_72403127 0 72403127 A A A A A A A A A A A A A A C C A A A A
5 chr5_72404234 0 72404234 C C C C C C C C G G G G C C C C C C C C
5 chr5_72411781 0 72411781 C C C C C G C C C C C C C C C C C C C C
5 chr5_72427955 0 72427955 C C C C C C C C A A A A C C C C C C C C
5 chr5_72438138 0 72438138 C C C C C C G G C C C C C C C C C C C C
5 chr5_72446905 0 72446905 G G C C C G G G G G G G G G G G G G G G
5 chr5_72540715 0 72540715 C G G G G G G G G G G G G G G G G G G G
5 chr5_72568704 0 72568704 T T T T T T T T A A A A T T T T T T T T
5 chr5_72598082 0 72598082 A A A A A A A A T T A A T T T T T T A A
5 chr5_72609586 0 72609586 A A A A A A A A A A A A A A A A T T A A
5 chr5_72610765 0 72610765 A A T T A A A A A A A A A A A A A A A A
5 chr5_72633885 0 72633885 C C C C C C C C C G C G C C C C C C C C
5 chr5_72640377 0 72640377 T T T T A T T T T T T T T T T T T T T T
5 chr5_72663390 0 72663390 G G G T G G G G G G G G G G G G G G G G
5 chr5_72668481 0 72668481 T T T T T T T T T T T T T T G T T T T T
5 chr5_72694649 0 72694649 T T T T T T T T T T T T G T T T T T T T
5 chr5_72705904 0 72705904 T T T T T T T T G T G G T T T T T T T T
5 chr5_72723209 0 72723209 G G C C G G G G G G G G G G G G G G G G
5 chr5_72783179 0 72783179 A A A A A A A A A A A A T T A A A A A A
5 chr5_72797487 0 72797487 C C C C C C C C C C C C A C C C C C C C
5 chr5_72805690 0 72805690 G G G G G G G G G G G G G G C C G G G G
5 chr5_72809276 0 72809276 A A C C C C A A C C C C C C C C C C A A
5 chr5_72831278 0 72831278 A A A A A A A A C C C C A A A A A A A A
5 chr5_72834229 0 72834229 C C C C C G C C C C C C C C C C C C C C
5 chr5_72838167 0 72838167 A A A A A A A A T T T T A A A A A A A A
5 chr5_72883167 0 72883167 T T T T T T T T T T T T T T G G T T T T
5 chr5_72909570 0 72909570 A A A A A A A A T T T T A A A A A A A A
5 chr5_72931534 0 72931534 T T T T T T T T T T T T T T G G T T T T
5 chr5_72959686 0 72959686 T T T T T T T T T T T T G G T T T T T T
5 chr5_72993543 0 72993543 A A A A A A C C A A A A A A A A A A A A
5 chr5_72994346 0 72994346 G G G G G G G G G G G G G G G G T T G G
5 chr5_73012568 0 73012568 C C C C C C C C C G C C C C C C C C C C
5 chr5_73031503 0 73031503 G G G G G T G G G G G G G G G G G G G G
5 chr5_73036837 0 73036837 C C A A A C C C C C C C C C C C C C C C
5 chr5_73046819 0 73046819 C C C C C C C C C C C C C C C C A A C C
5 chr5_73070890 0 73070890 A A A A A A T T A A A A A A A A A A A A
5 chr5_73090634 0 73090634 C C C C C C C C C C C C C C C C A C C C
5 chr5_73111327 0 73111327 A A A A A A A A A A A A C C A A A A A A
5 chr5_73112896 0 73112896 T T T T T T T T G G G G T T T T T T T T
5 chr5_73123625 0 73123625 T T T T T T T T T T T T G T T T T T T T
5 chr5_73146133 0 73146133 T T T T T T T T G G G G T T T T T T T T
5 chr5_73169132 0 73169132 T T T T T T T T A A A T T T T T T T T T
5 chr5_73186063 0 73186063 G G G G G G G G C C C C G G G G G G G G
5 chr5_73214672 0 73214672 A A C C C C A A A A A A A A A A A A A A
5 chr5_73248231 0 73248231 A A A A A A A A C C C C A A A A A A A A
5 chr5_73316727 0 73316727 G G G G G G G G G G G G G G G T G G G G
5 chr5_73348871 0 73348871 A A A A A A A A C C C C A A A A A A A A
5 chr5_73353640 0 73353640 C C C C C C C C A A A A C C C C C C C C
5 chr5_73369434 0 73369434 T T T T T T T T T T T T T T A T T T T T
5 chr5_73373951 0 73373951 G G G G G G G G G G G G T T T T G G G G
5 chr5_73374463 0 73374463 A A T T A A A A A A A A A A A A A A A A
5 chr5_73382005 0 73382005 T T T T T T T T A T T T T T T T T T T T
5 chr5_73399634 0 73399634 T T T T T T T T T T T T A A T T T T T T
5 chr5_73415090 0 73415090 T T T T T T T T T T A T T T T T T T T T
5 chr5_73421436 0 73421436 C C C C C C C C G G G G C C C C C C C C
5 chr5_73457783 0 73457783 C C C C C C C C G G G G C C C C C C C C
5 chr5_73472587 0 73472587 C C C C C C C C A A A A C C C C C C C C
5 chr5_73473473 0 73473473 T T T T T T T T A A A A T T T T T T T T
5 chr5_73528890 0 73528890 G G G G G G G G G G G G C G G G G G G G
5 chr5_73546328 0 73546328 T T T T G G T T T T T T T T T T T T T T
5 chr5_73563670 0 73563670 G T T T T T T T T T T T T T T T T T G G
5 chr5_73592963 0 73592963 A A A A A A A A A A A A C C A A A A A A
5 chr5_73605093 0 73605093 G G G G G G G G T T T T G G G G G G G G
5 chr5_73618583 0 73618583 G G G G G G G G G G G G G G G G T T G G
5 chr5_73670385 0 73670385 A A A A A A A A A A A A A C A A A A A A
5 chr5_73687526 0 73687526 T T T T T T T T T T A T T T T T T T T T
5 chr5_73737758 0 73737758 A A A A A A A A A A A A A C A A A A A A
5 chr5_73746645 0 73746645 A T T T T T T T T T T T T T T T T T T T
5 chr5_73762548 0 73762548 A A A A C C A A A A A A A A A A A A A A
5 chr5_73777359 0 73777359 C C C G G G C C C C C C C C C C C C C C
5 chr5_73805275 0 73805275 T T G G G G T T T T T T T T T T T T T T
5 chr5_73820731 0 73820731 G G G G G G G G C C G G G G G G G G G G
5 chr5_73823142 0 73823142 C C A A A A C C A A A A A A A A A A C C
5 chr5_73834202 0 73834202 T T T T T T T T T T T T T T T T G G T T
5 chr5_73898928 0 73898928 A T T T T T T T T T T T T T T T T T T T
5 chr5_73911136 0 73911136 C C A C C C C C C C C C C C C C C C C C
5 chr5_73916333 0 73916333 A A A A A A A A C C C C A A A A A A A A
5 chr5_73940308 0 73940308 C C C C C C C C A A A A C C C C C C C C
5 chr5_73940771 0 73940771 C C C C A C C C C C C C C C C C C C C C
5 chr5_74003846 0 74003846 G G G G G T G G G G G G G G G G G G G G
5 chr5_74009133 0 74009133 T T T T T T T T T T T T G T T T T T T T
5 chr5_74027463 0 74027463 G G G G G G G G G G G G G G G G T T G G
5 chr5_74040150 0 74040150 T T T T T T T T G T T T T T T T T T T T
5 chr5_74052332 0 74052332 G G G G G G G G G G G G T T G G G G G G
5 chr5_74052884 0 74052884 T T T T T T T T G T G G T T T T T T T T
5 chr5_74094355 0 74094355 T T T T T T T T T T T T T T T T A T T T
5 chr5_74113169 0 74113169 A A A A A A A A C C A C A A A A A A A A
5 chr5_74120929 0 74120929 A A A A A A A A A A A C A A A A A A A A
5 chr5_74123688 0 74123688 T T T T T T T T T T G T T T T T T T T T
5 chr5_74136869 0 74136869 G G G G G G G G C C C C G G G G G G G G
5 chr5_74141260 0 74141260 G G G G G G G G G G G T G G G G G G G G
5 chr5_74156593 0 74156593 T T T T T T T T G G G G T T T T T T T T
5 chr5_74157898 0 74157898 G G G G G G G G G G G G G G T T G G G G
5 chr5_74160039 0 74160039 C C G G C C C C C C C C C C C C C C C C
5 chr5_74169861 0 74169861 A A A A A C A A A A A A A A A A A A A A
5 chr5_74222932 0 74222932 T T G T T T T T T T T T T T T T T T T T
5 chr5_74227176 0 74227176 C C C C C C C C C C C G C C C C C C C C
5 chr5_74233323 0 74233323 C C C C C C C C G G G G C C C C C C C C
5 chr5_74233627 0 74233627 T T T T T T T T T T T T T T A A T T T T
5 chr5_74269955 0 74269955 A A C C C C A A C C C C C C C C C C A A
5 chr5_74273898 0 74273898 A A A A A A A A C C C C A A A A A A A A
5 chr5_74279649 0 74279649 T T T T T T T T T T T T G G T T T T T T
5 chr5_74281996 0 74281996 A A A A T T A A A A A A A A A A A A A A
5 chr5_74298295 0 74298295 G G G G G G G G C C C C G G G G G G G G
5 chr5_74305911 0 74305911 C C C C C C C C C G C G C C C C C C C C
5 chr5_74311064 0 74311064 C C C C C G C C C C C C C C C C C C C C
5 chr5_74326970 0 74326970 T T T T T T T T T T T T T T T T G G T T
5 chr5_74334413 0 74334413 G G G G G G G G G G G G G G C G G G G G
5 chr5_74360693 0 74360693 G G G G G G G G T T T T G G G G G G G G
5 chr5_74391050 0 74391050 G G G G G G G G G G G G C G G G C C G G
5 chr5_74394771 0 74394771 T T T T T T T T T T T T T T G G T T T T
5 chr5_74406470 0 74406470 T T A T A T T T T T T T T T T T T T T T
5 chr5_74406717 0 74406717 T T A T A T T T T T T T T T T T T T T T
5 chr5_74429349 0 74429349 G G G G G G G G G G G G C C G G G G G G
5 chr5_74433860 0 74433860 A A C C A A A A A A A A A A A A A A A A
5 chr5_74457282 0 74457282 C C A A A A C C C C C C A A A A A A C C
5 chr5_74464322 0 74464322 G G C G G G G G G G G G G G G G G G G G
5 chr5_74481850 0 74481850 A A A A A A A A T T T T A A A A A A A A
5 chr5_74541117 0 74541117 A A A A A A A A A A A A A C A A A A A A
5 chr5_74544692 0 74544692 T T T T T T T T G G G G T T T T T T T T
5 chr5_74572059 0 74572059 G G G G G G G G C C C C G G G G G G G G
5 chr5_74587523 0 74587523 A A A A A A A A A A A T A A A A A A A A
5 chr5_74617890 0 74617890 T T T T T T T T T T T T T T T T G G T T
5 chr5_74629249 0 74629249 G G G G G G G G G G G G G G G G C C G G
5 chr5_74634181 0 74634181 T T A A T T T T T T T T T T T T T T T T
5 chr5_74678827 0 74678827 G G G G G G G G T T T T G G G G G G G G
5 chr5_74683920 0 74683920 A A A A A A A A A A A A A A A T A A A A
5 chr5_74688592 0 74688592 G G G G G G G G C C C C G G G G G G G G
5 chr5_74715531 0 74715531 G G G G G G G G C C C C G G G G G G G G
5 chr5_74718604 0 74718604 T T T T T T T T T T T T T T A T T T T T
5 chr5_74721449 0 74721449 T T T T T T T T G G G G T T T T T T T T
5 chr5_74726769 0 74726769 G G G G G G G G C C C C G G G G G G G G
5 chr5_74728755 0 74728755 A A A A A A A A C C C C A A A A A A A A
5 chr5_74732977 0 74732977 G G G G G G G G G G G G T T G G G G G G
5 chr5_74733497 0 74733497 C C C C C C C C C C C G C C C C C C C C
5 chr5_74734028 0 74734028 T T T T T T T T G G G G T T T T T T T T
5 chr5_74740481 0 74740481 T T T T T T T T G T G T T T T T T T T T
5 chr5_74744099 0 74744099 C C C C A A C C C C C C C C C C C C C C
5 chr5_74799652 0 74799652 C C A A A C C C C C C C C C C C C C C C
5 chr5_74805547 0 74805547 C C C C C C C C C C C G C C C C C C C C
5 chr5_74812006 0 74812006 T T T T T T T T T T T T G T T T T T T T
5 chr5_74819881 0 74819881 G G G G G G G G G G G T G G G G G G G G
5 chr5_74821561 0 74821561 A A A C A A A A A A A A A A A A A A A A
5 chr5_74867978 0 74867978 A A A A A A A A A A A A A A A C A A A A
5 chr5_74870927 0 74870927 G T T T T T T T T T T T T T T T T T G G
5 chr5_74899613 0 74899613 T T T T T T T T T T T T G T T T T T T T
5 chr5_75022281 0 75022281 G G G G G G G G C C C C G G G G G G G G
5 chr5_75028523 0 75028523 T T T T T T T T T T T T T T G G T T T T
5 chr5_75028561 0 75028561 T T T T T T T T T T T T T T A A T T T T
5 chr5_75032381 0 75032381 G G G G G G G G G G C G G G G G G G G G
5 chr5_75040967 0 75040967 C G C C C G G G C C C C C C C C C C G G
5 chr5_75064273 0 75064273 A A C C C C A A A A A A A A A A A A A A
5 chr5_75073807 0 75073807 T T T T T T T T A T A T T T T T T T T T
5 chr5_75091244 0 75091244 A A A A A C A A A A A A A A A A A A A A
5 chr5_75192117 0 75192117 T T T T T T T T G G G G T T T T T T T T
5 chr5_75213542 0 75213542 G G G G G G G G G G G G C G G G G G G G
5 chr5_75277007 0 75277007 G T G G G G T T G G G G G G G G G G T T
5 chr5_75280287 0 75280287 T T A T T T T T T T T T T T T T T T T T
5 chr5_75290704 0 75290704 A T A A A A A A A A A A A A A A A A A A
5 chr5_75307747 0 75307747 G G C G G G G G G G G G G G G G G G G G
5 chr5_75322511 0 75322511 A A A A A A A A A A A A A C A A A A A A
5 chr5_75382032 0 75382032 G G G G G G G G T T T T G G G G G G G G
5 chr5_75382559 0 75382559 C C C C C C C C G G G G C C C C C C C C
5 chr5_75387880 0 75387880 A A A A A A A A C C C C A A A A A A A A
5 chr5_75390814 0 75390814 G G G G G G G G G G G G G G G G C G G G
5 chr5_75408612 0 75408612 C C C C C C C C A A A A C C C C C C C C
5 chr5_75452638 0 75452638 T T T T T T T T T T T T G T T T T T T T
5 chr5_75471948 0 75471948 G G G G G G G G G G G G G G G G C G G G
5 chr5_75477529 0 75477529 C C A A A A C C A A A A A A A A A A C C
5 chr5_75497177 0 75497177 G G G G G G G G G G G G C G G G G G G G
5 chr5_75507522 0 75507522 T T T T T T G G T T T T T T T T T T T T
5 chr5_75534754 0 75534754 C C C C C C C C C C C C C G C C C C C C
5 chr5_75535050 0 75535050 C C C C C C C C C C C C C G C C C C C C
5 chr5_75537381 0 75537381 C C C C C C C C C C C C C C C C C G C C
5 chr5_75557298 0 75557298 T T T T T T T T G G G G T T T T T T T T
5 chr5_75557558 0 75557558 T T T T T T T T T T T T A T T T T T T T
5 chr5_75575977 0 75575977 G G G G G G G G C C C C G G G G G G G G
5 chr5_75579083 0 75579083 C C C C C C C C C G C G C C C C C C C C
5 chr5_75637449 0 75637449 G G G T T T G G G G G G G G G G G G G G
5 chr5_75654838 0 75654838 T T A T A A T T T T T T T T T T T T T T
5 chr5_75718799 0 75718799 T T T T T T T T G G G G T T T T T T T T
5 chr5_75747859 0 75747859 A A A A A A A A C C C C A A A A A A A A
5 chr5_75753673 0 75753673 A A A A A A A A A A A A A A A C A A A A
5 chr5_75770803 0 75770803 A A A A A T A A A A A A A A A A A A A A
5 chr5_75783806 0 75783806 C C C C C C C C G G G G C C C C C C C C
5 chr5_75789418 0 75789418 G G C C G G G G G G G G G G G G G G G G
5 chr5_75807083 0 75807083 G G G G G G G G G G G G C C G G G G G G
5 chr5_75810264 0 75810264 G G G G G G G G G G G G C G G G G G G G
5 chr5_75849295 0 75849295 T T T T T T T T T T T T T T G T T T T T
5 chr5_75855431 0 75855431 A A A A A A A A A C A C A A A A A A A A
5 chr5_75888705 0 75888705 G G G G G G G G C C C C G G G G G G G G
5 chr5_75900143 0 75900143 A A A A A A A A A A A A A A A C A A A A
5 chr5_75917852 0 75917852 A A A A A A A A A A A C A A A A A A A A
5 chr5_75987352 0 75987352 G G G G G G G G T T T T G G G G G G G G
5 chr5_76003258 0 76003258 C C C C C C C C C C C C C G C C C C C C
5 chr5_76043342 0 76043342 C C A A A A C C A A A A A A A A A A C C
5 chr5_76044688 0 76044688 G G G G G G G G C C C C G G G G G G G G
5 chr5_76053061 0 76053061 G G G G G G G G C C C C G G G G G G G G
5 chr5_76070295 0 76070295 A A A A A A A A A A A C A A A A A A A A
5 chr5_76075430 0 76075430 G G G G G G G G T T T T T T T T T T G G
5 chr5_76097558 0 76097558 A A A A A A C C A A A A A A A A A A A A
5 chr5_76107244 0 76107244 C C C G C C C C C C C C C C C C C C C C
5 chr5_76123275 0 76123275 G G G G G G G G T T G T G G G G G G G G
5 chr5_76130211 0 76130211 T T T T T T T T A A A T T T T T T T T T
5 chr5_76138965 0 76138965 G G G G G G G G G G G G G G G G T T G G
5 chr5_76169666 0 76169666 C C C C C C C C G G G G C C C C C C C C
5 chr5_76171332 0 76171332 A A A A A A A A T T T T A A A A A A A A
5 chr5_76190317 0 76190317 A A A A A A A A A A A A A A A A T T A A
5 chr5_76203720 0 76203720 G G G G G G G G C C C C G G G G G G G G
5 chr5_76213776 0 76213776 G G G G G G G G T T T T G G G G G G G G
5 chr5_76245338 0 76245338 G G G G G G G G T T T T G G G G G G G G
5 chr5_76256722 0 76256722 C C C C C C C C C C C C C C C C G G C C
5 chr5_76267427 0 76267427 A A A A A A A A A T A T A A A A A A A A
5 chr5_76284102 0 76284102 T T T T T T T T A A A A T T T T T T T T
5 chr5_76293003 0 76293003 A A A A A A A A A A A A A A A A T T A A
5 chr5_76299141 0 76299141 A A A A A A A A A A A T A A A A A A A A
5 chr5_76310686 0 76310686 T T T T T T T T T T T T T T A T T T T T
5 chr5_76328079 0 76328079 A A A A A A A A A T A A A A A A A A A A
5 chr5_76335239 0 76335239 C C C C C C C C A A A A C C C C C C C C
5 chr5_76336886 0 76336886 C C A C A A C C A A A A A A A A A A C C
5 chr5_76341508 0 76341508 G G G G G G G G G G G G G T G G G G G G
5 chr5_76362772 0 76362772 A A A A T T A A A A A A A A A A A A A A
5 chr5_76370478 0 76370478 A A A A A A A A T T T T A A A A A A A A
5 chr5_76372538 0 76372538 T T T T T T T T A T T T T T T T T T T T
5 chr5_76398332 0 76398332 G G G G T T G G G G G G G G G G G G G G
5 chr5_76403944 0 76403944 T T G T T T T T T T T T T T T T T T T T
5 chr5_76411652 0 76411652 C C A A C C C C C C C C C C C C C C C C
5 chr5_76433973 0 76433973 T T T T T T T T G G G G T T T T T T T T
5 chr5_76448398 0 76448398 G G G T G G G G G G G G G G G G G G G G
5 chr5_76464356 0 76464356 G G G G G G G G C G C G G G G G G G G G
5 chr5_76467165 0 76467165 A A A A A A A A T T T T A A A A A A A A
5 chr5_76488399 0 76488399 A A A A A A A A A T A T A A A A A A A A
5 chr5_76523018 0 76523018 G G G G G G G G G G G G T T G G G G G G
5 chr5_76529889 0 76529889 T T T T T T T T G G G G T T T T T T T T
5 chr5_76566178 0 76566178 C C C C C C C C C C C C C C C C A A C C
5 chr5_76571197 0 76571197 G G G G G G G G G G G G G G G T G G G G
5 chr5_76577180 0 76577180 C C C C C C C C A A A A C C C C C C C C
5 chr5_76598625 0 76598625 G G G G G G G G G G G G C C G G G G G G
5 chr5_76599037 0 76599037 T T T T T T T T G G G G T T T T T T T T
5 chr5_76599360 0 76599360 T T T T T T T T G G G G T T T T T T T T
5 chr5_76601350 0 76601350 C C C C C C C C G G G G C C C C C C C C
5 chr5_76605192 0 76605192 C C C C C C C C C C A C C C C C C C C C
5 chr5_76608275 0 76608275 T T T T T T T T G G G G T T T T T T T T
5 chr5_76626649 0 76626649 G G C C C G G G G G G G G G G G G G G G
5 chr5_76641520 0 76641520 A A A A A A A A A A A A A A A C A A A A
5 chr5_76700441 0 76700441 A A A A A C A A A A A A A A A A A A A A
5 chr5_76713704 0 76713704 T T T T T T T T G T G T T T T T T T T T
5 chr5_76728797 0 76728797 T T T T T T T T T T T T G T T T T T T T
5 chr5_76763204 0 76763204 A A A T A A A A A A A A A A A A A A A A
5 chr5_76766830 0 76766830 C C C C C C C C C C C C C C C G C C C C
5 chr5_76790585 0 76790585 A A A A A A C C A A A A A A A A A A A A
5 chr5_76792297 0 76792297 C C C C C G C C C C C C C C C C C C C C
5 chr5_76811734 0 76811734 G G G G G G G G G T G T G G G G G G G G
5 chr5_76830229 0 76830229 A A A A A T A A A A A A A A A A A A A A
5 chr5_76837980 0 76837980 C C C C C C C C C C C C C C C C G G C C
5 chr5_76850265 0 76850265 T T T T T T T T G G G G T T T T T T T T
5 chr5_76855718 0 76855718 A A A A A A A A C C C C A A A A A A A A
5 chr5_76861517 0 76861517 A T T T T T T T T T T T T T T T T T T T
5 chr5_76861969 0 76861969 A A A A A C A A A A A A A A A A A A A A
5 chr5_76894721 0 76894721 A T T T T T T T T T T T T T T T T T T T
5 chr5_76904904 0 76904904 C C C C C C C C G G G G C C C C C C C C
5 chr5_76910659 0 76910659 C C C C C C C C A A A A C C C C C C C C
5 chr5_76917146 0 76917146 G G G G G T G G G G G G G G G G G G G G
5 chr5_76940917 0 76940917 C C A C A A C C C C C C C C C C C C C C
5 chr5_76942600 0 76942600 G G G T T T G G G G G G G G G G G G G G
5 chr5_76948282 0 76948282 C C A A A A C C A A A A A A A A A A C C
5 chr5_76964443 0 76964443 T T T T T T T T G G G G T T T T T T T T
5 chr5_76970638 0 76970638 G G G G G G G G G G G G C G G G G G G G
5 chr5_76984509 0 76984509 A A A A A A A A C C C C A A A A A A A A
5 chr5_76984584 0 76984584 C C C C C C C C C C C C C G C C C C C C
5 chr5_77046933 0 77046933 G G G G G G C C G G G G G G G G G G G G
5 chr5_77053088 0 77053088 A A A A A A A A A A A A A T T T A A A A
5 chr5_77089384 0 77089384 G G C C C C G G G G G G G G G G G G G G
5 chr5_77093054 0 77093054 G G G G G G G G G G G G G G G G C C G G
5 chr5_77099818 0 77099818 T T T T T T T T A A A A T T T T T T T T
5 chr5_77102885 0 77102885 T T T T G T T T T T T T T T T T T T T T
5 chr5_77115740 0 77115740 C C C C C C C C A A A A C C C C C C C C
5 chr5_77118537 0 77118537 T T T T G T T T T T T T T T T T T T T T
5 chr5_77165649 0 77165649 G G G G G G G G C C C C G G G G G G G G
5 chr5_77166532 0 77166532 G G T T G T G G T T T T T T T T T T G G
5 chr5_77167662 0 77167662 A A A A A A A A A A A A A A A A A T A A
5 chr5_77176182 0 77176182 C C C C C C C C G G G G C C C C C C C C
5 chr5_77187704 0 77187704 A A A C A A A A A A A A A A A A A A A A
5 chr5_77207766 0 77207766 T T T T T T T T T T T T T T G G T T T T
5 chr5_77226433 0 77226433 G G C C C C G G C C C C C C C C C C G G
5 chr5_77226851 0 77226851 G G G G G G G G G G G G G G G G T T G G
5 chr5_77234325 0 77234325 T T T T T T T T T T T T T T A A T T T T
5 chr5_77236474 0 77236474 T T T T G G T T T T T T T T T T T T T T
5 chr5_77236628 0 77236628 C C C C C C C C C C C C C C C C C G C C
5 chr5_77250646 0 77250646 C C C C G G C C C C C C C C C C C C C C
5 chr5_77289982 0 77289982 C C G G C C C C C C C C C C C C C C C C
5 chr5_77296394 0 77296394 G G G G G G G G C C C C G G G G G G G G
5 chr5_77324458 0 77324458 G G T T G T G G G G G G G G G G G G G G
5 chr5_77332155 0 77332155 C C A A C C C C C C C C C C C C C C C C
5 chr5_77336913 0 77336913 C C C C C C C C A C A C C C C C C C C C
5 chr5_77370705 0 77370705 G G G G G G G G G G G G C G G G G G G G
5 chr5_77452868 0 77452868 C C A C C C C C C C C C C C C C C C C C
5 chr5_77473225 0 77473225 A A A A A T A A T T T T A A A A A A A A
5 chr5_77492633 0 77492633 C G G G G G G G G G G G G G G G G G C C
5 chr5_77501327 0 77501327 G G G G G G G G G T G G G G G G G G G G
5 chr5_77538377 0 77538377 A T T T T T T T T T T T T T T T T T T T
5 chr5_77539525 0 77539525 T T T T T T T T G G G G T T T T T T T T
5 chr5_77541710 0 77541710 A A A A A A A A A A A A A C A A A A A A
5 chr5_77544020 0 77544020 T T T T G T T T T T T T T T T T T T T T
5 chr5_77550203 0 77550203 G G G T G G G G G G G G G G G G G G G G
5 chr5_77575862 0 77575862 T T T T T T T T G T T T T T T T T T T T
5 chr5_77585328 0 77585328 A A A A A A A A T T T T A A A A A A A A
5 chr5_77625778 0 77625778 G G C C C C G G C C C C C C C C C C G G
5 chr5_77633749 0 77633749 T T T T T T T T T T T T G G G G G G T T
5 chr5_77633944 0 77633944 A A A A A A A A T T T T T T T T T T A A
5 chr5_77640468 0 77640468 A A A A A A A A C C C C A A C C A A A A
5 chr5_77646137 0 77646137 A A A A A A A A A A A C A A A A A A A A
5 chr5_77650103 0 77650103 G G C C G G G G G G G G G G G G G G G G
5 chr5_77650783 0 77650783 C C C C C C A A C C C C C C C C C C C C
5 chr5_77694428 0 77694428 A A A A A A A A C C C C A A A A A A A A
5 chr5_77713993 0 77713993 T T T T T T T T T T G T T T T T T T T T
5 chr5_77723233 0 77723233 C C C C C C C C C C C C C C C C A C C C
5 chr5_77725665 0 77725665 T T T T T T T T T T T T G T T T T T T T
5 chr5_77734259 0 77734259 C C C C C C C C C C C C C C G G C C C C
5 chr5_77753451 0 77753451 G G G G G G G G G G G G G G C C G G G G
5 chr5_77765446 0 77765446 G G G G G G G G C C C C G G G G G G G G
5 chr5_77795951 0 77795951 A A T T T T A A T T T T T T T T T T A A
5 chr5_77802400 0 77802400 C C C C C C C C A A A C C C C C C C C C
5 chr5_77853866 0 77853866 G G G G G G G G G G G G G G G G C C G G
5 chr5_77899365 0 77899365 G G G G G G G G G G G G G G G G G T G G
5 chr5_77981801 0 77981801 C C C C C C C C C C C C A A C C C C C C
5 chr5_77988195 0 77988195 G G G G G G G G G G G G C C C G G G G G
5 chr5_78015084 0 78015084 G G G G G G G G C G G G G G G G G G G G
5 chr5_78033063 0 78033063 T T T T T T T T G T T T T T T T T T T T
5 chr5_78035645 0 78035645 A A A A A T A A A A A A A A A A A A A A
5 chr5_78054701 0 78054701 G G C C C C G G C C C C C C C C C C G G
5 chr5_78086209 0 78086209 C C G G G G C C C C C C C C C C C C C C
5 chr5_78094643 0 78094643 T T T T T T T T T T T T A T T T T T T T
5 chr5_78124872 0 78124872 A A A A A C A A A A A A A A A A A A A A
5 chr5_78127244 0 78127244 A A C C A C A A A A A A A A A A A A A A
5 chr5_78148469 0 78148469 G G G G G G G G T T T T G G G G G G G G
5 chr5_78186322 0 78186322 G G G G G G G G G G G G C C G G G G G G
5 chr5_78188511 0 78188511 A A A A A A A A A A A A A A A A C C A A
5 chr5_78199894 0 78199894 G G C C C C C C C C C C C C C C C C C C
5 chr5_78210653 0 78210653 G G G G G G G G T T T T G G G G G G G G
5 chr5_78211512 0 78211512 A A A A A A A A A T A A A A A A A A A A
5 chr5_78215409 0 78215409 A A A A A A A A A A A A T T A A A A A A
5 chr5_78216703 0 78216703 G G G T G G G G G G G G G G G G G G G G
5 chr5_78225811 0 78225811 A A C C C C C C C C C C C C C C C C A A
5 chr5_78245225 0 78245225 G G G G C C G G G G G G G G G G G G G G
5 chr5_78245381 0 78245381 T T T T T T T T A A A A T T T T T T T T
5 chr5_78256033 0 78256033 G G G G G G G G C C C C G G G G G G G G
5 chr5_78278431 0 78278431 A A A A A A C C A A A A A A A A A A A A
5 chr5_78292271 0 78292271 T T T T T T T T G G G G T T T T T T T T
5 chr5_78304488 0 78304488 C C C C C C C C C C C C C G C C C C C C
5 chr5_78317075 0 78317075 G G G G G G G G C G G G G G G G G G G G
5 chr5_78339843 0 78339843 A A A A A A A A A A A A C C A C A A A A
5 chr5_78383888 0 78383888 G G G G G G G G G G G G G G G G T T G G
5 chr5_78391756 0 78391756 C C G G G G G G G G G G G G G G G G C C
5 chr5_78403405 0 78403405 T T T T T T T T G G G G T T T T T T T T
5 chr5_78429494 0 78429494 G G G G G G G G G G G G G T G G G G G G
5 chr5_78431387 0 78431387 A A A A A A A A T T T T A A A A A A A A
5 chr5_78434529 0 78434529 G G G G G G G G G G G G G G C G G G G G
5 chr5_78510744 0 78510744 G G G G C G G G G G G G G G G G G G G G
5 chr5_78515166 0 78515166 C C A A A A C C A A A A A A A A A A C C
5 chr5_78527328 0 78527328 C C C C C C C C G G G G C G C C C C C C
5 chr5_78534504 0 78534504 C C C C C C C C C C C C C G C C C C C C
5 chr5_78552852 0 78552852 A A C C C C A A A A A A A A A A A A A A
5 chr5_78574138 0 78574138 C C C C C C C C A A A A C C C C C C C C
5 chr5_78591352 0 78591352 T T G G G G T T G G G G G G G G G G T T
5 chr5_78611968 0 78611968 T T T T A A T T A A A A A A A A A A T T
5 chr5_78614550 0 78614550 T T T T T T T T G T G T T T T T T T T T
5 chr5_78635595 0 78635595 A A A A A A A A C C C C A A A A A A A A
5 chr5_78646840 0 78646840 G G G G G G G G C C C C G G G G G G G G
5 chr5_78677752 0 78677752 G G G G G G G G G G G G G G G G G T G G
5 chr5_78703919 0 78703919 A A A A A A A A A A A A A A C C A A A A
5 chr5_78752867 0 78752867 G G G G G G G G C C C C G G G G G G G G
5 chr5_78758939 0 78758939 G G G G G G G G G T G G G G G G G G G G
5 chr5_78787372 0 78787372 C C C C C C C C A C C C C C C C C C C C
5 chr5_78816355 0 78816355 C G C C C C C C C C C C C C C C C C C C
5 chr5_78830150 0 78830150 C C C C C C A A C C C C C C C C C C C C
5 chr5_78839101 0 78839101 A A A A A A A A A A A A C C C C A A A A
5 chr5_78839590 0 78839590 C C A A A A C C C C C C C C C C C C C C
5 chr5_78866309 0 78866309 C C C C C C C C C C C C C C A C C C C C
5 chr5_78881134 0 78881134 T T T T T T T T T T T T T T T T A A T T
5 chr5_78896740 0 78896740 G G T T G G G G G G G G G G G G G G G G
5 chr5_78900738 0 78900738 T T T T T T T T T T T T A A T T T T T T
5 chr5_78960496 0 78960496 T T T T T T T T T T T T T T G G T T T T
5 chr5_78960867 0 78960867 C C C C C C C C C C C C A C C C C C C C
5 chr5_78963337 0 78963337 T T T T T T T T T T G T T T T T T T T T
5 chr5_78984073 0 78984073 G G G G G G G G T T T T G G G G G G G G
5 chr5_78984228 0 78984228 C C C C C C C C C C C G C C C C C C C C
5 chr5_78990260 0 78990260 C C C C C C G G C C C C C C C C C C C C
5 chr5_79003602 0 79003602 G G T T T T G G G G G G G G G G G G G G
5 chr5_79029708 0 79029708 A A A T A A A A A A A A A A A A A A A A
5 chr5_79030844 0 79030844 G G G T G G G G G G G G G G G G G G G G
5 chr5_79033765 0 79033765 T T T T T T T T T T T T T T G T T T T T
5 chr5_79033912 0 79033912 G G G G G G C C G G G G G G G G G G G G
5 chr5_79082422 0 79082422 C C A C C C C C C C C C C C C C C C C C
5 chr5_79100104 0 79100104 A A A A A A A A A A A A A A A A A T A A
5 chr5_79135543 0 79135543 C C C C C C C C A C A C C C C C C C C C
5 chr5_79155574 0 79155574 G G G G G G G G T T T T G G G G G G G G
5 chr5_79157449 0 79157449 C C C C C C C C G G G G C C C C C C C C
5 chr5_79199266 0 79199266 C C C C C C C C C C C C C C A A C C C C
5 chr5_79217284 0 79217284 T T T T T T T T T T T T T T T T G G T T
5 chr5_79260873 0 79260873 T T T T T T G G T T T T T T T T T T T T
5 chr5_79278157 0 79278157 G G C C C C C C C C C C C C C C C C G G
5 chr5_79346840 0 79346840 G G G G G G G G T T T T G G G G G G G G
5 chr5_79351836 0 79351836 T T T T T T T T A A A A T T T T T T T T
5 chr5_79356403 0 79356403 C C C C C C C C A A A A C C C C C C C C
5 chr5_79395001 0 79395001 C C C C C C C C G G G G C C C C C C C C
5 chr5_79401139 0 79401139 C C G G C C C C G G G G C C C C C C C C
5 chr5_79403935 0 79403935 T T T T T T T T T T T T T T T T A A T T
5 chr5_79427343 0 79427343 C C C C C C C C C C C C C C C C A A C C
5 chr5_79463667 0 79463667 G G G G G G C C G G G G G G G G G G G G
5 chr5_79474566 0 79474566 T T T T T T T T T T T T A T T T T T T T
5 chr5_79506946 0 79506946 G G G G G G G G G G G G C G G G G G G G
5 chr5_79515452 0 79515452 C C A A A A C C A A A A A A A A A A C C
5 chr5_79573334 0 79573334 T T G T T T T T T T T T T T T T T T T T
5 chr5_79620514 0 79620514 A A A A A A A A T T T T A A A A A A A A
5 chr5_79625848 0 79625848 T T G G T T T T T T T T T T T T T T T T
5 chr5_79632158 0 79632158 C C C C C C C C A A A A C C C C C C C C
5 chr5_79642925 0 79642925 C C C C C C C C A A A A C C C C C C C C
5 chr5_79653511 0 79653511 G G G G G G G G C C C C G G G G G G G G
5 chr5_79657901 0 79657901 A A A A A A A A A C C C A A A A A A A A
5 chr5_79662379 0 79662379 C C C C C C C C C C C C C C A A C C C C
5 chr5_79716909 0 79716909 A A A A A C A A A A A A A A A A A A A A
5 chr5_79778165 0 79778165 G G G G G G G G T T T T G G G G G G G G
5 chr5_79810873 0 79810873 G G G G G G G G G G C G G G G G G G G G
5 chr5_79816942 0 79816942 C G C C C C C C C C C C C C C C C C C C
5 chr5_79818661 0 79818661 T T T T T T T T T T T T T T T T A T T T
5 chr5_79845996 0 79845996 C C C C C G C C C C C C C C C C C C C C
5 chr5_79858354 0 79858354 A A A A A A A A C C C C A A A A A A A A
5 chr5_79933337 0 79933337 C C C C C C C C C C C C A C C C C C C C
5 chr5_79951308 0 79951308 C C C C C C C C A A A A C C C C C C C C
5 chr5_79955466 0 79955466 G G G G G G G G G T G G G G G G G G G G
5 chr5_79955699 0 79955699 C C C C C C C C C C C C A C C C C C C C
5 chr5_79973327 0 79973327 A A A A A A A A T T T T A A A A A A A A
5 chr5_79981241 0 79981241 C C A A A A C C A A A A A A A A A A C C
5 chr5_80003712 0 80003712 G G C C C C C C C C C C C C C C C C G G
5 chr5_80004618 0 80004618 G G G G G G G G C G G G G G G G G G G G
5 chr5_80009526 0 80009526 G G G G G G G G C G G G G G G G G G G G
5 chr5_80013627 0 80013627 G G G G G G G G G G G G T T T T T T G G
5 chr5_80023902 0 80023902 T T T T T T T T T T T T T T A A T T T T
5 chr5_80026631 0 80026631 T T T T T T T T T T T T T T A T T T T T
5 chr5_80032277 0 80032277 C C A A A A A A A A A A A A A A A A C C
5 chr5_80129720 0 80129720 C C G G C G C C C C C C G G G G G G C C
5 chr5_80159573 0 80159573 G G G G G G G G C C C C G G G G G G G G
5 chr5_80171907 0 80171907 A A A A A A A A T T T T A A A A A A A A
5 chr5_80204535 0 80204535 T T T T G T T T T T T T T T T T T T T T
5 chr5_80210533 0 80210533 G G G G G G G G T T T T G G G G G G G G
5 chr5_80238443 0 80238443 C C C C C C C C C C C C C C C C C G C C
5 chr5_80248956 0 80248956 C C C C C C C C C C C C C G C C C C C C
5 chr5_80263328 0 80263328 T T T T T T T T T T A T T T T T T T T T
5 chr5_80268153 0 80268153 C C C C C C C C G G G G C C C C C C C C
5 chr5_80274809 0 80274809 C C C C C C C C C C C C C C C C A C C C
5 chr5_80322273 0 80322273 T T G G G G T T G G G G T T T T T T T T
5 chr5_80327195 0 80327195 C C C C C C C C A C C C C C C C C C C C
5 chr5_80338713 0 80338713 G G G G C G G G G G G G G G G G G G G G
5 chr5_80368151 0 80368151 G G G G G G C C G G G G G G G G G G G G
5 chr5_80384784 0 80384784 T T T T T T T T A A A A T T T T T T T T
5 chr5_80404917 0 80404917 T T T T T T T T G G G G T T T T T T T T
5 chr5_80417650 0 80417650 C C G G G G G G G G G G G G G G G G C C
5 chr5_80428699 0 80428699 G G G G G G G G C C C C G G G G G G G G
5 chr5_80429664 0 80429664 C C G G G G G G G G G G G G G G G G C C
5 chr5_80436561 0 80436561 T T T T T T T T G T T T T T T T T T T T
5 chr5_80451081 0 80451081 T T T T T T T T T T T T G G T T T T T T
5 chr5_80457310 0 80457310 C C C C C C C C A C A C C C C C C C C C
5 chr5_80477543 0 80477543 T T T T T T T T T T T T A A T T T T T T
5 chr5_80486344 0 80486344 A A C C A A A A A A A A A A A A A A A A
5 chr5_80486916 0 80486916 C C C C C C C C C C C C C G C C C C C C
5 chr5_80511146 0 80511146 C C C C C C C C C G C C C C C C C C C C
5 chr5_80515642 0 80515642 A A A A A A A A A A A A A A A A C C A A
5 chr5_80521152 0 80521152 G G G G G G G G G G T T G G G G G G G G
5 chr5_80541451 0 80541451 A A A A A T A A A A A A A A A A A A A A
5 chr5_80551291 0 80551291 G G G G G G G G T T T T G G G G G G G G
5 chr5_80555690 0 80555690 G G G G G G G G G G G G G G C C G G G G
5 chr5_80561846 0 80561846 C C C C C C C C C C C C C C C G C C C C
5 chr5_80570556 0 80570556 C C C C C C C C G G G G C C C C C C C C
5 chr5_80575355 0 80575355 C C C C A A C C A A A A A A A A A A C C
5 chr5_80580470 0 80580470 T T T T T T T T T T T T T T T T G T T T
5 chr5_80589066 0 80589066 G G G G G G G G G G C G G G G G G G G G
5 chr5_80591624 0 80591624 A A A A A A A A A A A A A A A C A A A A
5 chr5_80593744 0 80593744 A A A A A A A A A A A A A A T T A A A A
5 chr5_80603399 0 80603399 T T T T T T T T T T T T A T T T T T T T
5 chr5_80622332 0 80622332 C G G G G G G G G G G G G G G G G G G G
5 chr5_80623303 0 80623303 T T T T T T T T A A A A T T T T T T T T
5 chr5_80644220 0 80644220 G G G G G G G G G G G G G G G G T T G G
5 chr5_80648267 0 80648267 C C G G C C C C G G G G G G G G G G C C
5 chr5_80654852 0 80654852 C C C C C G C C C C C C C C C C C C C C
5 chr5_80656978 0 80656978 C C C C C C C C A A A A A A A A A A C C
5 chr5_80660006 0 80660006 T T G G G G T T T T T T T T T T T T T T
5 chr5_80665859 0 80665859 A A A A A A T T A A A A A A A A A A A A
5 chr5_80682385 0 80682385 A A A A A A A A A C A A A A A A A A A A
5 chr5_80712496 0 80712496 A A A A A A A A A C C C A A A A A A A A
5 chr5_80720059 0 80720059 T T T T T T T T T T T T T T A A T T T T
5 chr5_80762787 0 80762787 G G G G G G G G T T T T G G G G G G G G
5 chr5_80767931 0 80767931 G G G G G G G G G G G G G T G G G G G G
5 chr5_80825509 0 80825509 G G C G G G G G G G G G G G G G G G G G
5 chr5_80828045 0 80828045 T T T T T T G G T T T T T T T T T T T T
5 chr5_80857596 0 80857596 A A A A A A A A A A A A A A T T A A A A
5 chr5_80858500 0 80858500 C C C C C C C C C C C C C G C C C C C C
5 chr5_80886565 0 80886565 A A A A A A A A A A A A A T A A A A A A
5 chr5_80892398 0 80892398 C C C C C C C C C C C G C C C C C C C C
5 chr5_80902326 0 80902326 C C A C C C C C C C C C C C C C C C C C
5 chr5_80909850 0 80909850 A A A A A A A A C C C C A A A A A A A A
5 chr5_80911249 0 80911249 C C C G C C C C C C C C C C C C C C C C
5 chr5_80914044 0 80914044 G G G G G G G G G G G G G G T T G G G G
5 chr5_80917954 0 80917954 G G G G G G G G G G G T G G G G G G G G
5 chr5_80958304 0 80958304 T T T T T T T T G G G G T T T T T T T T
5 chr5_80973297 0 80973297 A A A A A A A A A A A A A A A T A A A A
5 chr5_81008005 0 81008005 A A A A A A A A A A A A C C C C C C A A
5 chr5_81015285 0 81015285 T T T T T T T T G T T T T T T T T T T T
5 chr5_81016083 0 81016083 A A A C A C A A A A A A A A A A A A A A
5 chr5_81017396 0 81017396 T T T T T T T T G T T T T T T T T T T T
5 chr5_81025217 0 81025217 T T T T T T T T T T T T T T T T G T T T
5 chr5_81047525 0 81047525 C C C C C C C C C C C C C C C C A C C C
5 chr5_81050619 0 81050619 C C C C C C C C C C C G C C C C C C C C
5 chr5_81056106 0 81056106 T T G T T T T T T T T T T T T T T T T T
5 chr5_81083360 0 81083360 G G G G G G G G G G G G G T G G G G G G
5 chr5_81084183 0 81084183 G G G G G G G G G G G G G G C C G G G G
5 chr5_81097853 0 81097853 C C C C C C C C G G G G C C C C C C C C
5 chr5_81098037 0 81098037 T T T T T T T T T T T T G T T T T T T T
5 chr5_81100403 0 81100403 T T T T T T T T T T T T T T T T A A T T
5 chr5_81122364 0 81122364 T T T T T T T T T T T T T T T T A A T T
5 chr5_81123843 0 81123843 C C C C C C C C C C C G C C C C C C C C
5 chr5_81130246 0 81130246 C C C C C C C C A A A A C C C C C C C C
5 chr5_81146790 0 81146790 G G G G G G G G G G G G C G G G G G G G
5 chr5_81185679 0 81185679 C C A A A C A A C C C C C C C C C C C C
5 chr5_81225767 0 81225767 C C C C G G C C C C C C C C C C C C C C
5 chr5_81230079 0 81230079 A A A A A A T T A A A A A A A A A A A A
5 chr5_81232820 0 81232820 T T T T T T T T G G G G T T T T T T T T
5 chr5_81241702 0 81241702 A A A A A A A A A A A A A A A A A C A A
5 chr5_81255117 0 81255117 T T T T T T T T T T T T T T T T G T T T
5 chr5_81306454 0 81306454 A A A A A A C C A A A A A A A A A A A A
5 chr5_81328072 0 81328072 A A C C C C A A A A A A A A A A A A A A
5 chr5_81331489 0 81331489 C C A A A A A A A A A A A A A A A A A A
5 chr5_81382082 0 81382082 G G G G G G G G G G G G G G C G G G G G
5 chr5_81413974 0 81413974 T T G T T T T T T T T T T T T T T T T T
5 chr5_81414635 0 81414635 C C C C C C A A C C C C C C C C C C C C
5 chr5_81416875 0 81416875 A A A A A A A A A A A A A A A A A C A A
5 chr5_81427127 0 81427127 G G G G G G G G T T T T G G G G G G G G
5 chr5_81460824 0 81460824 C C C C C G C C C C C C C C C C C C C C
5 chr5_81461886 0 81461886 A A A A A A A A A A A A A A C C A A A A
5 chr5_81482150 0 81482150 G G G G G G G G C C C C G G G G G G G G
5 chr5_81492096 0 81492096 C C C C C C C C C G C G C C C C C C C C
5 chr5_81520744 0 81520744 A A A A A A C C A A A A A A A A A A A A
5 chr5_81552060 0 81552060 T T A A A A T T A A A A A A A A A A T T
5 chr5_81556837 0 81556837 G G G G G G G G C C C C G G G G G G G G
5 chr5_81569828 0 81569828 C C C C C C C C C C C C C G C C C C C C
5 chr5_81641316 0 81641316 C C C C C C C C G G G G C C C C C C C C
5 chr5_81646489 0 81646489 A A A A A A A A A A A T A A A A A A A A
5 chr5_81656657 0 81656657 T T T T T T T T T T T T G G T T T T T T
5 chr5_81678633 0 81678633 T T T T T T T T T T T T T T A T T T T T
5 chr5_81695195 0 81695195 C C A C C C C C C C C C C C C C C C C C
5 chr5_81768290 0 81768290 T T T T T T T T T T T T T T G G T T T T
5 chr5_81771179 0 81771179 C C C C C C G G C C C C C C C C C C C C
5 chr5_81788536 0 81788536 A A A A A T A A A A A A A A A A A A A A
5 chr5_81792625 0 81792625 T T T T T T T T T T T T A T T T T T T T
5 chr5_81815982 0 81815982 T T T T T T T T T T G T T T T T T T T T
5 chr5_81816914 0 81816914 G G G G G G G G G G G G G T G G G G G G
5 chr5_81822098 0 81822098 T T G G T T T T T T T T T T T T T T T T
5 chr5_81824239 0 81824239 A A A A A A A A A A A A A C A A A A A A
5 chr5_81825521 0 81825521 T T T T T T T T G G G G T T T T T T T T
5 chr5_81826034 0 81826034 A A A A A A A A A A A A A C A A A A A A
5 chr5_81845425 0 81845425 G G G G G G G G T T T T G G G G G G G G
5 chr5_81884077 0 81884077 C C C C C C C C C C C G C C C C C C C C
5 chr5_81892369 0 81892369 C C C C C C C C G G G G C C C C C C C C
5 chr5_81902752 0 81902752 T T T T T T T T T T T T T T G G T T T T
5 chr5_81913411 0 81913411 A T A A A A A A A A A A A A A A A A T T
5 chr5_81945565 0 81945565 A A A A A A A A A A A A A A C C A A A A
5 chr5_81991205 0 81991205 C C C C C C C C C C C C C C A C C C C C
5 chr5_81998360 0 81998360 T T T T T T G G T T T T T T T T T T T T
5 chr5_82003301 0 82003301 T T T T T T T T T T T T T T T T A T T T
5 chr5_82011111 0 82011111 A A A A A A A A A A A A A A A A A C A A
5 chr5_82017405 0 82017405 C C C C C C C C A A A A C C C C A A C C
5 chr5_82040022 0 82040022 G G G G G G C C G G G G G G G G G G G G
5 chr5_82072452 0 82072452 T T T T T T T T T T T T T T T T A A T T
5 chr5_82091015 0 82091015 G G C C C C G G G G G G G G G G G G G G
5 chr5_82097128 0 82097128 C C C C C C C C G G G G C C C C C C C C
5 chr5_82114436 0 82114436 T T T T T T A A T T T T T T T T T T T T
5 chr5_82129574 0 82129574 G G G G G G G G G G G G C G G G G G G G
5 chr5_82137193 0 82137193 A A A A A A C C A A A A A A A A A A A A
5 chr5_82143131 0 82143131 C C C C C C C C G G G G C C C C C C C C
5 chr5_82148705 0 82148705 T T T T T T T T T T T T G T T T T T T T
5 chr5_82157275 0 82157275 T T T T T T T T T T T T G G T T T T T T
5 chr5_82172001 0 82172001 C C C C C C C C C G C C C C C C C C C C
5 chr5_82198810 0 82198810 A A A A A A A A A A A A A C A A C C A A
5 chr5_82239755 0 82239755 G G G G G G G G C C C C G G G G G G G G
5 chr5_82281487 0 82281487 T T T T T T T T T T T T A T T T T T T T
5 chr5_82294169 0 82294169 A A A A A A A A C C C C A A A A A A A A
5 chr5_82295216 0 82295216 T T G T T T T T T T T T T T T T T T T T
5 chr5_82300900 0 82300900 G G C G G G G G G G G G G G G G G G G G
5 chr5_82310862 0 82310862 T T T T T T T T A A A A T T T T T T T T
5 chr5_82311912 0 82311912 G G G G G G G G G G G G G G G T G G G G
5 chr5_82320713 0 82320713 T T T T G T T T T T T T T T T T T T T T
5 chr5_82326050 0 82326050 G G G G G G G G G G G G C G G G G G G G
5 chr5_82327278 0 82327278 G G G G G G G G G G G G G G T T G G G G
5 chr5_82349640 0 82349640 C C C C C C C C G G G G C C C C C C C C
5 chr5_82355620 0 82355620 A A A A A A A A A A A A A A T T A A A A
5 chr5_82391193 0 82391193 A A C C C C C C C C C C C C C C C C A A
5 chr5_82391402 0 82391402 T T A T A A T T T T T T A A A A A T T T
5 chr5_82391636 0 82391636 C C C C C C C C A C C C C C C C C C C C
5 chr5_82427912 0 82427912 A A A A A A A A T T T T A A A A A A A A
5 chr5_82477544 0 82477544 G G G G G T G G G G G G G G G G G G G G
5 chr5_82478672 0 82478672 A A A A A A A A C C C C A A A A A A A A
5 chr5_82506275 0 82506275 G G C G G G G G G G G G G G G G G G G G
5 chr5_82514002 0 82514002 T T T T T T T T T T T T T T T T A A T T
5 chr5_82523976 0 82523976 T T T T T T T T A A A A T T T T T T T T
5 chr5_82580397 0 82580397 A A A A A A A A A A A A A T A A A A A A
5 chr5_82580464 0 82580464 A A A A A A A A A A A T A A A A A A A A
5 chr5_82592112 0 82592112 T T T T T T T T G G G G T T T T T T T T
5 chr5_82598960 0 82598960 A A A A A A A A A A A A A A C C A A A A
5 chr5_82599435 0 82599435 G G G G G G G G G G G G G G C C G G G G
5 chr5_82600959 0 82600959 T T A T T T T T T T T T T T T T T T T T
5 chr5_82609765 0 82609765 T T T T T T T T T T T T T T G G T T T T
5 chr5_82617092 0 82617092 A A A A A A A A A A A A A T A A A A A A
5 chr5_82645326 0 82645326 A A C C A A A A A A A A A A A A A A A A
5 chr5_82650814 0 82650814 T T T T T T T T T T A T T T T T T T T T
5 chr5_82669070 0 82669070 C C C C C C C C C C C C C G C C C C C C
5 chr5_82675643 0 82675643 G G G G T T G G G G G G G G G G G G G G
5 chr5_82689755 0 82689755 C C C C C C C C G G G G C C C C C C C C
5 chr5_82691517 0 82691517 C C C C C G C C C C C C C C C C C C C C
5 chr5_82721087 0 82721087 C C G G G G G G G G G G G G G G G G G G
5 chr5_82752203 0 82752203 T T T T T T T T T T T T G T T T T T T T
5 chr5_82752688 0 82752688 G G C G G G G G G G G G G G G G G G G G
5 chr5_82797780 0 82797780 A A T T T T A A T T T T T T T T T T A A
5 chr5_82877066 0 82877066 G G G G G G T T G G G G G G G G G G G G
5 chr5_82904295 0 82904295 G G G G G G G G G G G G G G G T G G G G
5 chr5_82920844 0 82920844 C C C C C C C C C C C C C C A A C C C C
5 chr5_82993413 0 82993413 T T T T T T T T T T T T T T G G T T T T
5 chr5_82995051 0 82995051 C C C C C C C C G G G G C C C C C C C C
5 chr5_83027495 0 83027495 C C C C C C C C C C C G C C C C C C C C
5 chr5_83032093 0 83032093 T T T T T T T T A T A T T T T T T T T T
5 chr5_83093629 0 83093629 C C C C C C C C C C C C C G C C C C C C
5 chr5_83096162 0 83096162 C C C C C C C C C C C C C C A C C C C C
5 chr5_83108968 0 83108968 G G G G G G G G G T G T G G G G G G G G
5 chr5_83135981 0 83135981 C C C C C G C C C C C C C C C C C C C C
5 chr5_83136191 0 83136191 T T T T T T T T T T T T T T T T G G T T
5 chr5_83138234 0 83138234 T T T T T T T T T T G T T T T T T T T T
5 chr5_83160074 0 83160074 T T A T A T T T T T T T T T T T T T T T
5 chr5_83183461 0 83183461 A A A A A A A A A A A A A A A T A A A A
5 chr5_83188066 0 83188066 G G G G G T G G G G G G G G G G G G G G
5 chr5_83205075 0 83205075 A A A A A A A A C C C C A A A A A A A A
5 chr5_83238959 0 83238959 A A A A A A A A A T A T A A A A A A A A
5 chr5_83242029 0 83242029 C C C C C C C C C C C C C G C C C C C C
5 chr5_83285447 0 83285447 A A A A A A A A T T T T A A A A A A A A
5 chr5_83291368 0 83291368 A A A A A A A A A A A A A A A A C C A A
5 chr5_83303740 0 83303740 T T T T T T T T T T G T T T T T T T T T
5 chr5_83328353 0 83328353 T T A A A A T T A A A A A A A A A A T T
5 chr5_83336423 0 83336423 C C C C C C C C C C C C C C C C A A C C
5 chr5_83341386 0 83341386 C C C C C C C C A A A A C C C C C C C C
5 chr5_83348995 0 83348995 G G G G G T G G G G G G G G G G G G G G
5 chr5_83354329 0 83354329 G G G G G G G G C G C G G G G G G G G G
5 chr5_83362553 0 83362553 T T T T T T T T T T T T T T T T G G T T
5 chr5_83363104 0 83363104 G G C C C C C C C C C C C C C C C C G G
5 chr5_83368247 0 83368247 T T T T T T T T A A A A T T T T T T T T
5 chr5_83371387 0 83371387 A A A A A A A A C C C C A A A A A A A A
5 chr5_83375704 0 83375704 G G G G G G G G C G C G G G G G G G G G
5 chr5_83411385 0 83411385 T T A T A T T T T T T T T T T T T T T T
5 chr5_83432017 0 83432017 C C C C C C C C A A A A C C C C C C C C
5 chr5_83441422 0 83441422 A A A A A A A A T T T T A A A A A A A A
5 chr5_83517207 0 83517207 A A A A A A A A A A A A A A T T A A A A
5 chr5_83550160 0 83550160 A A A A A A A A A A A A A C A A A A A A
5 chr5_83555559 0 83555559 C C C C C C C C A A A A C C C C C C C C
5 chr5_83558945 0 83558945 C C C C C C C C C C C C C C C C A C C C
5 chr5_83626169 0 83626169 A A A A A A A A A A A A A A A C A A A A
5 chr5_83660385 0 83660385 C C C C C C C C G G G G C C C C C C C C
5 chr5_83667868 0 83667868 G G G G G G G G C C C C G G G G G G G G
5 chr5_83688512 0 83688512 G G G G G G G G G G G G C C G G G G G G
5 chr5_83706797 0 83706797 G G G G G G G G G G G T G G G G G G G G
5 chr5_83710886 0 83710886 C C C C C C C C G G G G C C C C C C C C
5 chr5_83713765 0 83713765 G G G G G G G G C G G G G G G G G G G G
5 chr5_83845378 0 83845378 A A A A A A A A A T A T A A A A A A A A
5 chr5_83846285 0 83846285 T T T T T T T T T T T T T T T T G G T T
5 chr5_83851771 0 83851771 C C C C C C C C C C C C G G C C C C C C
5 chr5_83852238 0 83852238 C C C C C C C C G G G G C C C C C C C C
5 chr5_83876607 0 83876607 A A A A A A A A A A A A T T T T T T A A
5 chr5_83982257 0 83982257 C C G G C C C C C C C C C C C C C C C C
5 chr5_84015902 0 84015902 A A A C A A A A A A A A A A A A A A A A
5 chr5_84029120 0 84029120 C C C C C C C C C C C G C C C C C C C C
5 chr5_84039678 0 84039678 C C C C C C C C A C C C C C C C C C C C
5 chr5_84099700 0 84099700 G G C G C G G G G G G G G G G G G G G G
5 chr5_84116565 0 84116565 A A A A A A A A C C A A A A A A A A A A
5 chr5_84130886 0 84130886 A A A A A A A A A A A A T T T T T T A A
5 chr5_84134302 0 84134302 A A A A A A A A A A A A C C A A A A A A
5 chr5_84145287 0 84145287 C C C C C C C C C C C C C C C C C G C C
5 chr5_84183408 0 84183408 T T G G T T T T T T T T T T T T T T T T
5 chr5_84189856 0 84189856 A A T T A A A A A A A A A A A A A A A A
5 chr5_84199129 0 84199129 A A A A A A A A A C A C A A A A A A A A
5 chr5_84205165 0 84205165 T T A A A A T T A A A A A A A A A A T T
5 chr5_84232695 0 84232695 T T T T T T T T T T T T G G T T T T T T
5 chr5_84233981 0 84233981 G G G G G G G G G G G G G G C G G G G G
5 chr5_84252056 0 84252056 A A C C A C A A A A A A A A A A A A A A
5 chr5_84259486 0 84259486 G G G G G T G G G G G G G G G G G G G G
5 chr5_84262683 0 84262683 A A C C C C A A A A A A A A A A A A A A
5 chr5_84312727 0 84312727 T T T T T T T T T T T T T T T T G G T T
5 chr5_84344667 0 84344667 A A C C C C A A C C C C C C C C C C A A
5 chr5_84359289 0 84359289 T T T T T T T T G T G T G T T T T T T T
5 chr5_84363090 0 84363090 T T T T A T T T T T T T T T T T T T T T
5 chr5_84383464 0 84383464 A A A A A C A A A A A A A A A A A A A A
5 chr5_84398552 0 84398552 T T T T T T T T A A A A T T T T T T T T
5 chr5_84405047 0 84405047 C C C C C C C C A A A A C C C C C C C C
5 chr5_84444245 0 84444245 A A A A A A A A A A A A C C A A A A A A
5 chr5_84445607 0 84445607 A A A A A A A A A A A A C C A A A A A A
5 chr5_84451667 0 84451667 C C C C C C C C A C C C C C C C C C C C
5 chr5_84465396 0 84465396 G G C C C C G G G G G G G G G G G G G G
5 chr5_84478415 0 84478415 G G G G G G G G G G G G G G G T G G G G
5 chr5_84478972 0 84478972 A A A A A A A A A A A A A C A A A A A A
5 chr5_84491985 0 84491985 T T T T T T T T T T G T T T T T T T T T
5 chr5_84509029 0 84509029 G G G G G G G G G G G G G G G G G T G G
5 chr5_84526657 0 84526657 G G G T G G G G G G G G G G G G G G G G
5 chr5_84566903 0 84566903 C C C C C C C C C C C C A C C C C C C C
5 chr5_84577042 0 84577042 T T T T G T T T T T T T T T T T T T T T
5 chr5_84593255 0 84593255 G G G G G G C C G G G G G G G G G G G G
5 chr5_84608538 0 84608538 G T G G G G T T G G G G G G G G G G G G
5 chr5_84610061 0 84610061 C C C C C C C C C C C C C G C C C C C C
5 chr5_84614183 0 84614183 T T T T T T T T G G G G T T T T T T T T
5 chr5_84628053 0 84628053 T T T T T T T T A A A A T T T T T T T T
5 chr5_84656749 0 84656749 A A A A A A A A A A A A A A A A C C A A
5 chr5_84663682 0 84663682 T T T T T T T T G G G G T T T T T T T T
5 chr5_84685689 0 84685689 C C C C A C C C C C C C C C C C C C C C
5 chr5_84688693 0 84688693 T T T T T T T T A A A A T T T T T T T T
5 chr5_84690863 0 84690863 T T T T T T T T T T T T T T A A T T T T
5 chr5_84692810 0 84692810 C C C C C C C C G G G G C C C C C C C C
5 chr5_84720411 0 84720411 T T T T A T T T T T T T T T T T T T T T
5 chr5_84734241 0 84734241 G G G G G G G G G G G G G G C C G G G G
5 chr5_84741283 0 84741283 T T T T G T T T T T T T T T T T T T T T
5 chr5_84773602 0 84773602 C C C C C C C C C C C G C C C C C C C C
5 chr5_84788761 0 84788761 G G G G G G G G T T T T G G G G G G G G
5 chr5_84791234 0 84791234 A A A A A A A A A A A A A C A A A A A A
5 chr5_84819695 0 84819695 T T T T T T T T T T T T T T T T G G T T
5 chr5_84820333 0 84820333 A A A A A A A A A A A A A A A A A T A A
5 chr5_84822474 0 84822474 C C C C C C C C A A A A C C C C C C C C
5 chr5_84924725 0 84924725 A A A A A A A A A A A A C C C C C C A A
5 chr5_84953157 0 84953157 C C A A C C C C C C C C C C C C C C C C
5 chr5_84954096 0 84954096 A C C C C C C C C C C C C C C C C C C C
5 chr5_84960071 0 84960071 A A A A A A A A A A A A A T A A A A A A
5 chr5_84976612 0 84976612 G G G G G G G G G G G G C G G G G G G G
5 chr5_84993047 0 84993047 G G G G G G G G C C C C G G G G G G G G
5 chr5_85029786 0 85029786 T T A A A A T T T T T T T T T T T T T T
5 chr5_85047653 0 85047653 T T T T T T T T T T T T T T G T T T T T
5 chr5_85077355 0 85077355 T T T T T T G G T T T T T T T T T T T T
5 chr5_85080374 0 85080374 C C C C C C C C A A A A C C C C C C C C
5 chr5_85083936 0 85083936 G G C C C C G G G G G G G G G G G G G G
5 chr5_85185102 0 85185102 T T G G G G T T T T T T T T T T T T T T
5 chr5_85188153 0 85188153 T T T T T T T T G G G G T T T T T T T T
5 chr5_85196927 0 85196927 A A T T T T A A T T T T T T T T T T A A
5 chr5_85197050 0 85197050 C C C C C C C C G G G G C C C C C C C C
5 chr5_85217941 0 85217941 G G G G G G G G G G G G G T G G G G G G
5 chr5_85221855 0 85221855 C C C C C G C C C C C C C C C C C C C C
5 chr5_85229019 0 85229019 A A A A A A C C A A A A A A A A A A A A
5 chr5_85251683 0 85251683 G G G G G G G G G G G G G T T T G G G G
5 chr5_85263056 0 85263056 T T T T T T T T G G G G T T T T T T T T
5 chr5_85275074 0 85275074 G G C C C C G G G G G G C C C C C C G G
5 chr5_85281037 0 85281037 G G T T T T G G G G G G T T T T T T G G
5 chr5_85290869 0 85290869 G G G G G G G G C C C G G G G G G G G G
5 chr5_85291077 0 85291077 A A A T A A A A A A A A A A A A A A A A
5 chr5_85295835 0 85295835 A A A C A A A A A A A A A A A A A A A A
5 chr5_85302098 0 85302098 T T T T T T T T G G G G T T T T T T T T
5 chr5_85309739 0 85309739 T T A A A A T T T T T T T T T T T T T T
5 chr5_85356485 0 85356485 T T G G G G T T T T T T T T T T T T T T
5 chr5_85381489 0 85381489 A A A A A A A A A A A A A A A T A A A A
5 chr5_85385430 0 85385430 A A A A A A A A C C C C A A A A A A A A
5 chr5_85396532 0 85396532 T T T T T T T T G G G G T T T T T T T T
5 chr5_85461781 0 85461781 C C C C C C C C C C C C C C G G C C C C
5 chr5_85492858 0 85492858 G G G G G G G G G G G G G G G T G G G G
5 chr5_85507158 0 85507158 C C G G C C C C G G G G C G G G G G C C
5 chr5_85541030 0 85541030 A A A A A A A A A A A A A A A C A A A A
5 chr5_85568346 0 85568346 C C C C C C C C A A A A A A A A A A C C
5 chr5_85582073 0 85582073 C C C C C C C C A A A A A A A A A A C C
5 chr5_85590514 0 85590514 G G G G G G G G T T T T G G G G G G G G
5 chr5_85607750 0 85607750 C C G G C G C C G G G G G G G G G G C C
5 chr5_85631833 0 85631833 G G G G G G G G G G G G G G T T G G G G
5 chr5_85651883 0 85651883 G G G G G G G G G G G G G G C C G G G G
5 chr5_85662065 0 85662065 T T T T T T T T G G G G T T T T T T T T
5 chr5_85673916 0 85673916 A A A A T T A A A A A A A A A A A A A A
5 chr5_85738105 0 85738105 T T T T T T T T T T T T G T T T T T T T
5 chr5_85772239 0 85772239 G G G G G G G G G G G G G G G G C G G G
5 chr5_85772407 0 85772407 T T T T G G T T G G G G G G G G G G T T
5 chr5_85783349 0 85783349 C C C C C G C C C C C C C C C C C C C C
5 chr5_85789838 0 85789838 A A C C C C A A A A A A C C C C C C A A
5 chr5_85812786 0 85812786 A A A C A A A A A A A A A A A A A A A A
5 chr5_85816450 0 85816450 G G T T G T G G T T T T T T T T T T G G
5 chr5_85828024 0 85828024 G G G G G G G G G G G T G G G G G G G G
5 chr5_85875213 0 85875213 T T T T T T T T T T T T T T A T T T T T
5 chr5_85886903 0 85886903 G G G G G G G G G G G T G G G G G G G G
5 chr5_85893154 0 85893154 G G G G G T G G G G G G G G G G G G G G
5 chr5_85925506 0 85925506 A A A A A A A A C C C C A A A A A A A A
5 chr5_85946391 0 85946391 T T T T T T T T G G G G T T T T T T T T
5 chr5_85953135 0 85953135 T T G T T T T T T T T T T T T T T T T T
5 chr5_85963305 0 85963305 T T T T T T T T T T T T G G T T T T T T
5 chr5_85968090 0 85968090 G G C C G G G G G G G G G G G G G G G G
5 chr5_85968928 0 85968928 C C C G C C C C C C C C C C C C C C C C
5 chr5_85978142 0 85978142 A A A A A A A A A A A A A A A A C C A A
5 chr5_85983227 0 85983227 T T A A A T T T T T T T T T T T T T T T
5 chr5_85999750 0 85999750 T T T T T T T T A A A A T T T T T T T T
5 chr5_86001302 0 86001302 G G G G G G G G C C G G G G G G G G G G
5 chr5_86023246 0 86023246 A A A A A A A A A A A A A C A A A A A A
5 chr5_86048694 0 86048694 C C C C C C C C A C A C C C C C C C C C
5 chr5_86049859 0 86049859 G G G G G G G G G G G G G G G T G G G G
5 chr5_86053294 0 86053294 G G G G C G G G G G G G G G G G G G G G
5 chr5_86064788 0 86064788 G G T T T T G G T T T T T T T T T T G G
5 chr5_86071140 0 86071140 T T A A A A T T T T T T T T T T T T T T
5 chr5_86077596 0 86077596 A A A A A A A A A A A A A C A A A A A A
5 chr5_86088667 0 86088667 T T T T T T T T T T G T T T T T T T T T
5 chr5_86094799 0 86094799 G G G G G G G G C G G G G G G G G G G G
5 chr5_86102942 0 86102942 T T T T T T G G T T T T T T T T T T T T
5 chr5_86103034 0 86103034 C C A C C C C C C C C C C C C C C C C C
5 chr5_86126709 0 86126709 A A A A A A A A A A A A A A A A T T A A
5 chr5_86173802 0 86173802 A A A A A A A A A A A A A A A A C C A A
5 chr5_86198395 0 86198395 A A A A A A A A A A A A A A T T A A A A
5 chr5_86226129 0 86226129 G G G G G G G G G G G G C G G G G G G G
5 chr5_86236506 0 86236506 G G G G G T G G G G G G G G G G G G G G
5 chr5_86236770 0 86236770 A A A A A A C C A A A A A A A A A A A A
5 chr5_86244433 0 86244433 A A A A A A A A A A A A C C A A A A A A
5 chr5_86247145 0 86247145 C C C C C C C C G G G G C C C C C C C C
5 chr5_86251531 0 86251531 C C C C C C A A C C C C C C C C C C C C
5 chr5_86253093 0 86253093 C C C C C C C C G G G G G G G G G G C C
5 chr5_86273419 0 86273419 G G C C C G G G G G G G G G G G G G G G
5 chr5_86280158 0 86280158 C C A A A A A A A A A A A A A A A A A A
5 chr5_86280390 0 86280390 G G G G G G G G C G G G G G G G G G G G
5 chr5_86290362 0 86290362 G G T T T T T T T T T T T T T T T T T T
5 chr5_86295477 0 86295477 T T T T T T T T T T T T A A T T T T T T
5 chr5_86312106 0 86312106 C C C G C G C C C C C C C C C C C C C C
5 chr5_86333992 0 86333992 T T T T T T T T G G G G T T T T T T T T
5 chr5_86334058 0 86334058 C C C C C C C C C C C C C G C C C C C C
5 chr5_86335667 0 86335667 C C C C C C C C C C C C C C C C G G C C
5 chr5_86355256 0 86355256 A A A A A A A A T T T T A A A A A A A A
5 chr5_86385297 0 86385297 A A T T T T A A A A A A A A A A A A A A
5 chr5_86392373 0 86392373 C C C C C C C C C C C C C C C C A A C C
5 chr5_86399740 0 86399740 T T T T T T T T A A A A A A A A A A T T
5 chr5_86400186 0 86400186 G G C C C C G G G G G G G G G G G G G G
5 chr5_86407534 0 86407534 A A A A A A A A T T T T A A A A A A A A
5 chr5_86408481 0 86408481 G G G G G G G G G G G G G G G T G G G G
5 chr5_86410282 0 86410282 A A T T A A A A A A A A A A A A A A A A
5 chr5_86414381 0 86414381 G G G G G G G G C C C C G G G G G G G G
5 chr5_86448684 0 86448684 C C C G C G C C C C C C C C C C C C C C
5 chr5_86451103 0 86451103 C C C C C C G G C C C C C C C C C C C C
5 chr5_86453782 0 86453782 C C C C C C C C G G G G C C C C C C C C
5 chr5_86493186 0 86493186 G G G G G G G G G G G G C G G G G G G G
5 chr5_86552553 0 86552553 G T T T T T T T T T T T T T T T T T T T
5 chr5_86561503 0 86561503 A C C C C C C C C C C C C C C C C C C C
5 chr5_86565925 0 86565925 A A A A A A C C A A A A A A A A A A A A
5 chr5_86576169 0 86576169 G G G G G G G G G G G G G G C G G G G G
5 chr5_86583384 0 86583384 A A A A A A A A A A A A A C A A A A A A
5 chr5_86649276 0 86649276 T T T T T T T T G T T T T T T T T T T T
5 chr5_86667622 0 86667622 A A A A A A A A A A A A A T A A A A A A
5 chr5_86675174 0 86675174 T T T T A T T T T T T T T T T T T T T T
5 chr5_86681857 0 86681857 G G G G G G G G C C C C G G G G G G G G
5 chr5_86694228 0 86694228 C C C C C C C C C C C C C C C C G G C C
5 chr5_86713471 0 86713471 T T T T T T T T A A A A T T T T T T T T
5 chr5_86741082 0 86741082 C C C C C C C C C C C C C G C C C C C C
5 chr5_86741123 0 86741123 C C C C C C C C G G G G C C C C C C C C
5 chr5_86755153 0 86755153 T T T T G T T T T T T T T T T T T T T T
5 chr5_86767840 0 86767840 A A A A A A A A A A A A A A A A C C A A
5 chr5_86822160 0 86822160 C C C C C C C C C C C C C C C G C C C C
5 chr5_86860215 0 86860215 A A A A A A A A C C A A A A A A A A A A
5 chr5_86868600 0 86868600 T T T T T T T T A T T T T T T T T T T T
5 chr5_86877032 0 86877032 A A A A A A A A T T T T A A A A A A A A
5 chr5_86884081 0 86884081 A A A A A A A A A A A A A A A A C C A A
5 chr5_86916320 0 86916320 T T T T T T T T T T T T T T A A T T T T
5 chr5_86943574 0 86943574 G G G G G G G G G G G G C G G G G G G G
5 chr5_86953311 0 86953311 C C C C C C C C C C C C C C C C A C C C
5 chr5_86961998 0 86961998 T T T T T T T T T T G T T T T T T T T T
5 chr5_86987657 0 86987657 G G T T T T G G T T T T T T T T T T G G
5 chr5_86992419 0 86992419 G G G G G G G G G G G G G T G G G G G G
5 chr5_87006792 0 87006792 G G G G G G G G C C C C G G G G G G G G
5 chr5_87027726 0 87027726 T T T T T T T T G G G T T T T T T T T T
5 chr5_87035617 0 87035617 G G G G T T T T G G G G G G G G G G G G
5 chr5_87100894 0 87100894 C C C C C C C C C C C C C G C C C C C C
5 chr5_87132221 0 87132221 G G G G G G C C G G G G G G G G G G G G
5 chr5_87183704 0 87183704 C C C C C C C C C C C C C G C C C C C C
5 chr5_87188567 0 87188567 C C C C C C C C C C C C C C C C C G C C
5 chr5_87214676 0 87214676 A A A A A A A A A A A A A A A C A A A A
5 chr5_87219889 0 87219889 T T T T T T T T T T T T G T T T T T T T
5 chr5_87220042 0 87220042 A A T T T T A A T T T T T T T T T T A A
5 chr5_87237182 0 87237182 A A A A A A A A A A A A A A A T A A A A
5 chr5_87253930 0 87253930 A A A A A A A A A A A A A A A T A A A A
5 chr5_87258683 0 87258683 A A A A A A A A A A A T A A A A A A A A
5 chr5_87292158 0 87292158 G G T T G G G G G G G G G G G G G G G G
5 chr5_87302500 0 87302500 T T T T T T T T T T T T A A T T T T T T
5 chr5_87337013 0 87337013 T T T T T T G G T T T T T T T T T T T T
5 chr5_87344173 0 87344173 A A A A A A A A A A A A C C A A A A A A
5 chr5_87350716 0 87350716 G G G G G G G G T T T T G G G G G G G G
5 chr5_87354615 0 87354615 A A A A A A C C A A A A A A A A A A A A
5 chr5_87369614 0 87369614 A A A A A A A A C C C C A A A A A A A A
5 chr5_87376042 0 87376042 G G G G G G G G G G G G G G G G C G G G
5 chr5_87386440 0 87386440 C C C C C C C C C C C C A C C C C C C C
5 chr5_87390032 0 87390032 T T T T T T T T G G G G T T T T T T T T
5 chr5_87418657 0 87418657 C C C C C C C C A A A A C C C C C C C C
5 chr5_87424549 0 87424549 A A A A A A A A T T T T A A A A A A A A
5 chr5_87439224 0 87439224 T T T T T T T T T T T T A T T T T T T T
5 chr5_87455401 0 87455401 G G G G G G G G G G G G G T G G G G G G
5 chr5_87463278 0 87463278 C C C C C C C C C C C C C G C C C C C C
5 chr5_87472715 0 87472715 C C C C A A C C C C C C C C C C C C C C
5 chr5_87500191 0 87500191 T T T T T T T T G G G G T T T T T T T T
5 chr5_87507115 0 87507115 T T T T T T T T G G G G T T T T T T T T
5 chr5_87524742 0 87524742 A A A A A A A A A A A A C C A A A A A A
5 chr5_87525474 0 87525474 G G C G G G G G G G G G G G G G G G G G
5 chr5_87542040 0 87542040 C C C G G G C C C C C C C C C C C C C C
5 chr5_87555901 0 87555901 C C C C G G C C C C C C C C C C C C C C
5 chr5_87557085 0 87557085 T T T T T T T T G G G G T T T T T T T T
5 chr5_87557421 0 87557421 A A A A A A A A T T T T A A A A A A A A
5 chr5_87597956 0 87597956 C C A A A A A A A A A A A A A A A A C C
5 chr5_87615790 0 87615790 A A A A A A A A C C C C A A A A A A A A
5 chr5_87627026 0 87627026 T T T T T T T T T T T T A T T T T T T T
5 chr5_87632120 0 87632120 G G G G G G G G T T T T G G G G G G G G
5 chr5_87643705 0 87643705 G G G G G G G G T T T T G G G G G G G G
5 chr5_87666961 0 87666961 C C C C G G C C C C C C C C C C C C C C
5 chr5_87707429 0 87707429 G G G G G G G G C C C C G G G G G G G G
5 chr5_87732917 0 87732917 C C C C G G C C C C C C C C C C C C C C
5 chr5_87734082 0 87734082 C C C C C C C C C C C C C C C G C C C C
5 chr5_87734652 0 87734652 T T T T T T T T T T T T T T A A A A T T
5 chr5_87765771 0 87765771 G G G G G G G G G G G G G T G G G G G G
5 chr5_87803245 0 87803245 G G G G G G T T G G G G G G G G G G G G
5 chr5_87806476 0 87806476 A A A A A A A A T T A T A A A A A A A A
5 chr5_87842437 0 87842437 G G G G G G G G G G G G G G G G C G G G
5 chr5_87870759 0 87870759 T T G G G G T T T T T T T T T T T T T T
5 chr5_87890164 0 87890164 A A A T T T A A T T T T A A A A A A A A
5 chr5_87919608 0 87919608 T T T T T T T T T T T T T T T T G T T T
5 chr5_87948998 0 87948998 C C G G G G C C G G G G G G G G G G C C
5 chr5_87954385 0 87954385 A A A A A A A A A A A A A A A A C C A A
5 chr5_87969239 0 87969239 C C C C C C C C C C C C C C A C C C C C
5 chr5_88009726 0 88009726 G G G G G G G G G G G T G G G G G G G G
5 chr5_88032656 0 88032656 A A A A A A A A A A A A A T A A A A A A
5 chr5_88043394 0 88043394 C G G G G G G G G G G G G G G G G G C C
5 chr5_88050658 0 88050658 G G G G T T G G G G G G G G G G G G G G
5 chr5_88114116 0 88114116 A A A A A A A A A A A A A T A A A A A A
5 chr5_88125779 0 88125779 C C C C C C C C C C C C C G C C C C C C
5 chr5_88151033 0 88151033 A T T T T T T T T T T T T T T T T T T T
5 chr5_88187608 0 88187608 T T T T T T T T T T T T T T G T T T T T
5 chr5_88199682 0 88199682 G T G G G G G G G G G G G G G G G G G G
5 chr5_88202744 0 88202744 A A A A A A A A C C C C A A A A A A A A
5 chr5_88226082 0 88226082 C C C C C C C C C C C G C C C C C C C C
5 chr5_88236808 0 88236808 A A A A A A A A A A A A A C A A A A A A
5 chr5_88237678 0 88237678 C C C C C C C C C C A C C C C C C C C C
5 chr5_88252372 0 88252372 G G T T G G G G G G G G G G G G G G G G
5 chr5_88262368 0 88262368 G G G G T T G G G G G G G G G G G G G G
5 chr5_88263130 0 88263130 T T T T T T G G T T T T T T T T T T T T
5 chr5_88288160 0 88288160 C C C C C C C C C C C C C C C C G G C C
5 chr5_88308503 0 88308503 G G G G G G G G G G G G G G T T G G G G
5 chr5_88308676 0 88308676 T T G G G G T T G G G G G G G G G G T T
5 chr5_88338198 0 88338198 T T T T T T T T T T T T A T T T T T T T
5 chr5_88348913 0 88348913 A A A A A A A A A A A A A T A A A A A A
5 chr5_88382936 0 88382936 T T A A T T T T T T T T T T T T T T T T
5 chr5_88390734 0 88390734 C C C C C C C C C C C C C C A C C C C C
5 chr5_88394194 0 88394194 T T T T T T A A T T T T T T T T T T T T
5 chr5_88400469 0 88400469 G G G G G G T T G G G G G G G G G G G G
5 chr5_88406486 0 88406486 G G G G G G G G G G G G G T G G G G G G
5 chr5_88442695 0 88442695 A A A A A A A A A A A A A C A A A A A A
5 chr5_88446018 0 88446018 T T T T T T T T T T T T G T T T T T T T
5 chr5_88465289 0 88465289 T T T T T T T T T T T T T T G T T T T T
5 chr5_88521282 0 88521282 A A A A A A A A A A C C A A A A A A A A
5 chr5_88541111 0 88541111 G G G G G G C C G G G G G G G G G G G G
5 chr5_88550541 0 88550541 C C C C C C C C C C C C A C C C C C C C
5 chr5_88557105 0 88557105 T T T T T T T T A A A A T T T T T T T T
5 chr5_88557175 0 88557175 A A A A A A A A C C C C A A A A A A A A
5 chr5_88573322 0 88573322 G G G G T T G G G G G G G G G G G G G G
5 chr5_88595207 0 88595207 G G C G G G G G G G G G G G G G G G G G
5 chr5_88602997 0 88602997 C C C C C C C C C C C C C C G G C C C C
5 chr5_88610722 0 88610722 C C C C G G C C C C C C C C C C C C C C
5 chr5_88622259 0 88622259 C C C C A A C C C C C C C C C C C C C C
5 chr5_88639951 0 88639951 C C C C A A C C C C C C C C C C C C C C
5 chr5_88641046 0 88641046 C C C C C C C C C C C C C G C C C C C C
5 chr5_88690495 0 88690495 G G C C G G G G G G G G G G G G G G G G
5 chr5_88722265 0 88722265 C C C C C C C C A A A A C C C C C C C C
5 chr5_88744712 0 88744712 A T A A A A A A A A A A A A A A A A A A
5 chr5_88791592 0 88791592 A A A A A A A A A A A A T T T T T T A A
5 chr5_88804315 0 88804315 C C C C C C C C C C C C C C C C A C C C
5 chr5_88811414 0 88811414 G G G T G G G G G G G G G G G G G G G G
5 chr5_88855184 0 88855184 C C C C C C C C G G G G C C C C C C C C
5 chr5_88886336 0 88886336 A A A A A A A A C C C C A A A A A A A A
5 chr5_88901922 0 88901922 G G G G G G G G T T T T G G G G G G G G
5 chr5_88906734 0 88906734 G G C C G G G G G G G G G G G G G G G G
5 chr5_88936023 0 88936023 G G G G G G G G G G G G G G G G G T G G
5 chr5_88940547 0 88940547 C C C C C C C C C C C C C C C C A A C C
5 chr5_88952135 0 88952135 A C A A A A A A A A A A A A A A A A A A
5 chr5_88954503 0 88954503 C C C C C C C C G G G G C C C C C C C C
5 chr5_88957757 0 88957757 A A A A A A A A C C C C A A A A A A A A
5 chr5_88997541 0 88997541 T T A A A A T T A A A A A A A A A A T T
5 chr5_89040418 0 89040418 A A A A A A A A A A A A A A A A A C A A
5 chr5_89041945 0 89041945 A A A A A A A A T T T T A A A A A A A A
5 chr5_89054499 0 89054499 A A A A A A T T A A A A A A A A A A A A
5 chr5_89055068 0 89055068 T T T T T T T T T T T T T T G T T T T T
5 chr5_89061330 0 89061330 G G G G G G G G G G G G G G C G G G G G
5 chr5_89069298 0 89069298 G G T T T T G G G G G G G G G G G G G G
5 chr5_89130379 0 89130379 G G G T G G G G G G G G G G G G G G G G
5 chr5_89148352 0 89148352 T T T T T T T T G T T T T T T T T T T T
5 chr5_89152760 0 89152760 C C C C C C C C C C C C C C A A C C C C
5 chr5_89162743 0 89162743 T T T T G T T T T T T T T T T T T T T T
5 chr5_89218947 0 89218947 C C A C C C C C C C C C C C C C C C C C
5 chr5_89262527 0 89262527 A T A A A A A A A A A A A A A A A A A A
5 chr5_89264788 0 89264788 G G G G G G G G C C C C G G G G G G G G
5 chr5_89266086 0 89266086 T T A A A A T T A A A A A A A A A A T T
5 chr5_89269348 0 89269348 G G G G G G G G G G G G T T G G T T G G
5 chr5_89269498 0 89269498 A A C C C C A A A A A A C C C C C C A A
5 chr5_89303275 0 89303275 C C C C C C C C G G G G C C C C C C C C
5 chr5_89327114 0 89327114 T T T T A T T T T T T T T T T T T T T T
5 chr5_89328103 0 89328103 T T T T T T T T T T T T T T G G T T T T
5 chr5_89328758 0 89328758 T T T T T T T T T T T T G T T T T T T T
5 chr5_89339047 0 89339047 C C C C C G C C C C C C C C C C C C C C
5 chr5_89355860 0 89355860 G G G G G T G G G G G G G G G G G G G G
5 chr5_89390043 0 89390043 C G C C C C C C G G G G G G G G G G C C
5 chr5_89392506 0 89392506 G G G G C G G G G G G G G G G G G G G G
5 chr5_89397283 0 89397283 G G G G G G G G T T T T G G G G G G G G
5 chr5_89421005 0 89421005 T T A T T T T T T T T T T T T T T T T T
5 chr5_89421839 0 89421839 C C C C A C C C C C C C C C C C C C C C
5 chr5_89444353 0 89444353 C C A A A A C C A A A A A A A A A A C C
5 chr5_89459987 0 89459987 T T G T T T T T T T T T T T T T T T T T
5 chr5_89522334 0 89522334 C C A C C C C C C C C C C C C C C C C C
5 chr5_89537886 0 89537886 T T T T T T T T G T T T T T T T T T T T
5 chr5_89542832 0 89542832 C C C C C C C C C G C C C C C C C C C C
5 chr5_89556498 0 89556498 T T T T T T T T A A A A T T T T T T T T
5 chr5_89563545 0 89563545 T T T T T T T T T T T T T T T T A A T T
5 chr5_89574715 0 89574715 G G G G G G G G G G G G G G G G G T G G
5 chr5_89581120 0 89581120 T T A A A A T T A A A A A A A A A A T T
5 chr5_89590697 0 89590697 G G G G G G G G G G G T G G G G G G G G
5 chr5_89597758 0 89597758 T T T T T T T T T T T T A A A A A T T T
5 chr5_89602866 0 89602866 T T T T T T T T A A A A T T T T T T T T
5 chr5_89615482 0 89615482 T T T T T T G G T T T T T T T T T T T T
5 chr5_89638585 0 89638585 G G G G G G G G G G G G G G G G C C G G
5 chr5_89646738 0 89646738 C C C C C C C C A C C C C C C C C C C C
5 chr5_89650070 0 89650070 G G G G G G G G G G G G T T G G G G G G
5 chr5_89674640 0 89674640 G G G G G G G G C C C C G G G G G G G G
5 chr5_89726777 0 89726777 G G G G G G G G G G G G G G G G G T G G
5 chr5_89736506 0 89736506 T T T T T T T T T T A T T T T T T T T T
5 chr5_89741159 0 89741159 G G G G G G G G T T T T G G G G G G G G
5 chr5_89750388 0 89750388 A A A A A A A A A A A A A C A A A A A A
5 chr5_89799660 0 89799660 T T T T T T T T T T T T G T T T T T T T
5 chr5_89838890 0 89838890 G G G G G G G G C C C C G G G G G G G G
5 chr5_89842712 0 89842712 A A A A A A A A C C C C A A A A A A A A
5 chr5_89843182 0 89843182 T T T T T T T T A A A A T T T T T T T T
5 chr5_89850136 0 89850136 T T T T T T T T G T T T T T T T T T T T
5 chr5_89876647 0 89876647 G G G G C G G G G G G G G G G G G G G G
5 chr5_89880280 0 89880280 T T A T T T T T T T T T T T T T T T T T
5 chr5_89897578 0 89897578 G G G T G T G G G G G G G G G G G G G G
5 chr5_89904060 0 89904060 G G G G G G G G C C C C G G G G G G G G
5 chr5_89924658 0 89924658 C C C C C C C C A A A A C C C C C C C C
5 chr5_89963732 0 89963732 G T G G G G G G G G G G G G G G G G G G
5 chr5_89973921 0 89973921 A A A A A A A A C C C C A A A A A A A A
5 chr5_89988668 0 89988668 C C C C C C C C G G G G C C C C C C C C
5 chr5_89994624 0 89994624 A A A A A A A A C C C C A A A A A A A A
5 chr5_89997109 0 89997109 A A A A A A A A T T T T A A A A A A A A
5 chr5_90009387 0 90009387 A A A A A A C C A A A A A A A A A A A A
5 chr5_90012045 0 90012045 G G G G G G G G G G G G G G C C G G G G
5 chr5_90068131 0 90068131 C C C C C C C C C C G G C C C C C C C C
5 chr5_90074166 0 90074166 C C C C C C C C C C C C C C C G C C C C
5 chr5_90089374 0 90089374 G G G G G G G G G G G G G G C C G G G G
5 chr5_90104524 0 90104524 C C C C C C C C C C C C C C G G C C C C
5 chr5_90114674 0 90114674 T T T T T T T T T T T T A A T T T T T T
5 chr5_90125449 0 90125449 G G G G G G G G C C C C G G G G G G G G
5 chr5_90139125 0 90139125 G G G G G G G G G T G G G G G G G G G G
5 chr5_90161965 0 90161965 G G G G G G G G C C C C G G G G G G G G
5 chr5_90175323 0 90175323 A A A A A A C C A A A A A A A A A A A A
5 chr5_90199510 0 90199510 T T T T T T T T T T T T T T A A T T T T
5 chr5_90201072 0 90201072 G G G G G G G G G T G G G G G G G G G G
5 chr5_90218715 0 90218715 C C C C C C C C C C C C C C G G C C C C
5 chr5_90231859 0 90231859 C C C C C C C C C G G G C C C C C C C C
5 chr5_90255811 0 90255811 T T G G T T T T T T T T T T T T T T T T
5 chr5_90309903 0 90309903 A A A A A A A A C C A C A A A A A A A A
5 chr5_90319511 0 90319511 C C C C C C C C C C C C C C A A C C C C
5 chr5_90333759 0 90333759 C C A A A A C C A A A A A A A A A A A A
5 chr5_90334555 0 90334555 T T T T A A T T T T T T T T T T T T T T
5 chr5_90354092 0 90354092 T T T T T T T T T T T T T T T T A A T T
5 chr5_90366403 0 90366403 C C C C C C C C C C C C A A C C C C C C
5 chr5_90378152 0 90378152 A A A A A A A A C C C C A A A A A A A A
5 chr5_90380126 0 90380126 T T G T G G T T T T T T T T T T T T T T
5 chr5_90414307 0 90414307 C C C C C C C C G G G G C C C C C C C C
5 chr5_90424846 0 90424846 G G C G G G G G G G G G G G G G G G G G
5 chr5_90484956 0 90484956 T T G G G T T T T T T T T T T T T T T T
5 chr5_90507014 0 90507014 C C C C C G C C C C C C C C C C C C C C
5 chr5_90530668 0 90530668 T T A T A T T T T T T T T T T T T T T T
5 chr5_90546014 0 90546014 T T T T T T T T G G G G T T T T T T T T
5 chr5_90550566 0 90550566 C C C G C C C C C C C C C C C C C C C C
5 chr5_90553679 0 90553679 T T T T T T T T T T G T T T T T T T T T
5 chr5_90554706 0 90554706 A A A A A A C C A A A A A A A A A A A A
5 chr5_90570272 0 90570272 G G G G G G G G T T T T G G G G G G G G
5 chr5_90637469 0 90637469 A A A A A A A A A A A A A A C C A A A A
5 chr5_90645335 0 90645335 C C C G C C C C C C C C C C C C C C C C
5 chr5_90653366 0 90653366 G G G T G G G G G G G G G G G G G G G G
5 chr5_90653392 0 90653392 T T A A A A T T A A A A A A A A A A T T
5 chr5_90683274 0 90683274 G G T T T T G G T T T T T T T T T T G G
5 chr5_90684339 0 90684339 G G G G G G G G G G G G C G G G G G G G
5 chr5_90760439 0 90760439 G G C G C C G G G G G G G G G G G G G G
5 chr5_90764343 0 90764343 A A A A A A A A A A A A C C A A A A A A
5 chr5_90771403 0 90771403 C C C C C C G G C C C C C C C C C C C C
5 chr5_90795182 0 90795182 T T T T T T T T G G G T T T T T T T T T
5 chr5_90815675 0 90815675 G T G G G G T T T T T T G G G G G G T T
5 chr5_90818769 0 90818769 G G G G C G G G G G G G G G G G G G G G
5 chr5_90821312 0 90821312 C C C C C C C C A A A A C C C C C C C C
5 chr5_90842374 0 90842374 C C C C C C C C G G G G C C C C C C C C
5 chr5_90849616 0 90849616 A A A A A A A A A T A A A A A A A A A A
5 chr5_90852538 0 90852538 G G G G G T G G G G G G G G G G G G G G
5 chr5_90859225 0 90859225 G G G G G G G G T T T T G G G G G G G G
5 chr5_90865793 0 90865793 C C C C C C C C C C C C C C A C C C C C
5 chr5_90866214 0 90866214 A A A A A A A A A A A A A A C C A A A A
5 chr5_90868362 0 90868362 A C A A A A A A A A A A A A A A A A C C
5 chr5_90887536 0 90887536 C C C C C C C C G G G G C C C C C C C C
5 chr5_90896308 0 90896308 T T T T T T T T G T T T T T T T T T T T
5 chr5_90907793 0 90907793 G G G G G G G G G G G G C G G G G G G G
5 chr5_90922592 0 90922592 G G C C G G G G G G G G G G G G G G G G
5 chr5_90929705 0 90929705 G G G G G G G G G G G G G G G G T T G G
5 chr5_90931496 0 90931496 G G G G G G G G G G G G G G G G T T G G
5 chr5_90945402 0 90945402 G G G G T T G G G G G G G G G G G G G G
5 chr5_90951560 0 90951560 T T T T T T T T T T T T A A T T T T T T
5 chr5_90963197 0 90963197 C C C C C C C C A A A A A C C C C C C C
5 chr5_90967259 0 90967259 T T T T T T T T T T T T A T A A T T T T
5 chr5_91004890 0 91004890 C C C C C G C C C C C C C C C C C C C C
5 chr5_91011918 0 91011918 A A A A A A A A C C C C A A A A A A A A
5 chr5_91013108 0 91013108 A A A A A C A A A A A A A A A A A A A A
5 chr5_91016020 0 91016020 G G C C G G G G G G G G G G G G G G G G
5 chr5_91021187 0 91021187 A A A A A A A A A A A A A T A A A A A A
5 chr5_91027350 0 91027350 C C G G C C C C C C C C C C C C C C C C
5 chr5_91039527 0 91039527 C C C C C C C C C G C G C C C C C C C C
5 chr5_91047896 0 91047896 T T T T T T T T G G G G T T T T T T T T
5 chr5_91054119 0 91054119 A A C C A C A A A A A A A A A A A A A A
5 chr5_91057577 0 91057577 A A C C A C A A C C C C C C C C C C A A
5 chr5_91065842 0 91065842 C C C C C C C C C C C C C C C C G G C C
5 chr5_91079826 0 91079826 A A A A A A A A C C C C A A A A A A A A
5 chr5_91084895 0 91084895 G G G G G G G G G G G G C C G G G G G G
5 chr5_91095471 0 91095471 C C C C C C C C C C C C C C C G C C C C
5 chr5_91126756 0 91126756 C C C C C C C C A A A A C C C C C C C C
5 chr5_91129665 0 91129665 C C A A A A C C A A A A A A A A A A C C
5 chr5_91158309 0 91158309 C C C C C C C C A C C C C C C C C C C C
5 chr5_91167875 0 91167875 A A A A A A A A A A A A A A A A C C A A
5 chr5_91193912 0 91193912 C C G G G G C C G G G G G G G G G G C C
5 chr5_91207844 0 91207844 A A A A A A A A T T T T A A A A A A A A
5 chr5_91223099 0 91223099 A A A A A A A A A T A A A A A A A A A A
5 chr5_91241199 0 91241199 G G G G G G G G C C C C G G G G G G G G
5 chr5_91268264 0 91268264 A A A A A A A A A A A A A T A A A A A A
5 chr5_91285644 0 91285644 A A A A A A A A A A A A A C A A A A A A
5 chr5_91320264 0 91320264 A A A A A A A A C C C C A A A A A A C C
5 chr5_91388201 0 91388201 C C A A A A C C A A A A A A A A A A C C
5 chr5_91404395 0 91404395 G G G G G G G G C C C C G G G G G G G G
5 chr5_91419736 0 91419736 T T T T T T T T A A A A T T T T T T T T
5 chr5_91427026 0 91427026 A A A A A A A A A A A A A C A A A A A A
5 chr5_91450480 0 91450480 G G G G G G G G G G G G G G G G C C G G
5 chr5_91457668 0 91457668 G G G G G G G G G T G G G G G G G G G G
5 chr5_91462580 0 91462580 C C A A A A A A A A A A A A A A A A C C
5 chr5_91468667 0 91468667 A A A T A A A A A A A A A A A A A A A A
5 chr5_91469290 0 91469290 G G G G G T G G G G G G G G G G G G G G
5 chr5_91470879 0 91470879 C C C C C G C C C C C C C C C C C C C C
5 chr5_91477472 0 91477472 T T T T T T T T A A A A T T T T T T T T
5 chr5_91480429 0 91480429 C C C C C C C C G G G G C C C C C C C C
5 chr5_91515021 0 91515021 T T T T T T T T G T T T T T T T T T T T
5 chr5_91520915 0 91520915 C C C C C C C C C C C C C C G G C C C C
5 chr5_91543354 0 91543354 C C G G C C C C C C C C C C C C C C C C
5 chr5_91600450 0 91600450 G G G G G G G G G G G G G G G G C C G G
5 chr5_91623952 0 91623952 G G G G G G G G T T G G G G G G G G G G
5 chr5_91663724 0 91663724 C C C C C C C C C C C C C G C C C C C C
5 chr5_91674120 0 91674120 A A A A A A A A A A C C A A A A A A A A
5 chr5_91678648 0 91678648 A A A A A A A A A A A A A T A A A A A A
5 chr5_91680495 0 91680495 A A A A A A A A T T T T A A A A A A A A
5 chr5_91693047 0 91693047 A A A A A A A A A A A A A T A A A A A A
5 chr5_91714547 0 91714547 C C G G G G C C G G G G G G G G G G C C
5 chr5_91732973 0 91732973 T T T T T T T T T T T T T T A A T T T T
5 chr5_91757211 0 91757211 G T G G G G G G G G G G G G G G G G T T
5 chr5_91776402 0 91776402 G G G G G G G G G T G G G G G G G G G G
5 chr5_91777835 0 91777835 A C C C C C C C C C C C C C C C C C C C
5 chr5_91805137 0 91805137 C C G G G G G G G G G G G G G G G G G G
5 chr5_91819642 0 91819642 G G G G G G G G C C C C G G G G G G G G
5 chr5_91841022 0 91841022 G G G G T T G G G G G G G G G G G G G G
5 chr5_91844737 0 91844737 C C G G C C C C C C C C C C C C C C C C
5 chr5_91894522 0 91894522 A A A A A A A A A A A T A A A A A A A A
5 chr5_91922130 0 91922130 C C C C C C C C G G G G C C C C C C C C
5 chr5_91954585 0 91954585 T T T T T T T T T T T T A A A A T T T T
5 chr5_91954911 0 91954911 T T T T T T T T T T T T G G T T G G T T
5 chr5_91964486 0 91964486 G G T T T T G G T T T T T T T T T T G G
5 chr5_91965199 0 91965199 C C C C C C C C A A A A C C C C C C C C
5 chr5_92004873 0 92004873 A A A A A A A A T T T T A A A A A A A A
5 chr5_92005302 0 92005302 G G G G G G G G C C C C G G G G G G G G
5 chr5_92071659 0 92071659 G G G G G G G G T T T T G G G G G G G G
5 chr5_92132717 0 92132717 G G C G G G G G G G G G G G G G G G G G
5 chr5_92149478 0 92149478 T T T T T T T T T T T T T T A T T T T T
5 chr5_92154066 0 92154066 T T T T T T T T T T T T G T T T T T T T
5 chr5_92154869 0 92154869 G G G G G G G G G G G G C G G G G G G G
5 chr5_92184554 0 92184554 T T A A A A T T T T T T T T T T T T T T
5 chr5_92185343 0 92185343 G G G G G G G G C G G G G G G G G G G G
5 chr5_92185794 0 92185794 C C C C C C C C C C A C C C C C C C C C
5 chr5_92214922 0 92214922 C C C C C C C C C C C C C G C C C C C C
5 chr5_92217274 0 92217274 C C C C C C C C A A A A C C C C C C A A
5 chr5_92244441 0 92244441 C C C C C C C C A A A A C C C C C C C C
5 chr5_92254292 0 92254292 T T T T T T T T T T T T A T T T T T T T
5 chr5_92288260 0 92288260 T T T T T T T T T T T T A T A A T T T T
5 chr5_92299151 0 92299151 G G T T T T T T T T T T T T T T T T G G
5 chr5_92324015 0 92324015 G G G G C C G G G G G G G G G G G G G G
5 chr5_92367126 0 92367126 C C C G C C C C C C C C C C C C C C C C
5 chr5_92376628 0 92376628 G G G T G G G G G G G G G G G G G G G G
5 chr5_92398463 0 92398463 C C C C C C C C G G G G C C C C C C C C
5 chr5_92407835 0 92407835 C C C C C C G G G G G G C C C C C C G G
5 chr5_92410242 0 92410242 T T T T T T T T T T T T G T T T T T T T
5 chr5_92415604 0 92415604 C C C C C C C C C C C C A A A A C C C C
5 chr5_92428414 0 92428414 A A A A A A A A A A A A A A C C A A A A
5 chr5_92448447 0 92448447 C C C C C C C C A A A A C C C C A C C C
5 chr5_92450323 0 92450323 T T A A A T T T T T T T T T T T T T T T
5 chr5_92456003 0 92456003 C C C C C C C C C C C C C G C C C C C C
5 chr5_92465461 0 92465461 T T T T G T T T T T T T T T T T T T T T
5 chr5_92505912 0 92505912 G G G G G G T T G G G G G G G G G G G G
5 chr5_92509852 0 92509852 G G G G G G G G G G G G C G G G G G G G
5 chr5_92526587 0 92526587 A A A A A A A A A A A A A A T T A A A A
5 chr5_92556665 0 92556665 C C C C C G C C C C C C C C C C C C C C
5 chr5_92565770 0 92565770 A A A A A A A A A A C C A A A A A A A A
5 chr5_92588105 0 92588105 T T T T T T T T T T T T T T T T A A T T
5 chr5_92643949 0 92643949 G G G G G G G G G G G G C C C C G G G G
5 chr5_92659242 0 92659242 T T T T T T T T A A A A T T T T T T T T
5 chr5_92676188 0 92676188 G G G G G G G G G G G G G G C G G G G G
5 chr5_92686939 0 92686939 G G G G G G G G C G G G G G G G G G G G
5 chr5_92692694 0 92692694 C C C G C G C C C C C C G G G G C C C C
5 chr5_92698985 0 92698985 A A A A A A A A A A A A A A T T T T A A
5 chr5_92734138 0 92734138 G G G G C G G G G G G G G G G G G G G G
5 chr5_92735914 0 92735914 T T T T T T T T T T A A T T T T T T T T
5 chr5_92747197 0 92747197 T T T T T T G G T T T T T T T T T T G G
5 chr5_92845266 0 92845266 C C A C C C C C C C C C C C C C C C C C
5 chr5_92848984 0 92848984 A A A A A C A A A A A A A A A A A A A A
5 chr5_92864778 0 92864778 C C C C C C C C A A A A C C C C C C C C
5 chr5_92867541 0 92867541 C C C C C C C C G G G G C C C C C C C C
5 chr5_92891731 0 92891731 G G G G G G G G C C C C G G G G G G G G
5 chr5_92901160 0 92901160 A A A A A A A A A A A C A A A A A A A A
5 chr5_92926924 0 92926924 C C C C C C C C A A A A A A A A A A C C
5 chr5_92940913 0 92940913 G T T T T T T T T T T T T T T T T T G G
5 chr5_92969180 0 92969180 T T A A A T T T A A A A A A A A A A T T
5 chr5_92969555 0 92969555 C C C C C C C C C C C C C C G G C C C C
5 chr5_92975413 0 92975413 C C G G G G C C C C C C C C C C C C C C
5 chr5_92976484 0 92976484 A A A A A A A A T T T T A A A A A A A A
5 chr5_92982394 0 92982394 C C C C C C C C A C C C C C C C C C C C
5 chr5_92982839 0 92982839 C C A A C C C C C C C C C C C C C C C C
5 chr5_92985685 0 92985685 T T T T A T T T T T T T T T T T T T T T
5 chr5_92986183 0 92986183 C C G G C C C C C C C C C C C C C C C C
5 chr5_93000959 0 93000959 G G G G G G G G C C C C G G G G G G G G
5 chr5_93009871 0 93009871 T T T T T T T T G G G G T T T T T T T T
5 chr5_93016030 0 93016030 C C C C C C C C C C C C G G C C C C C C
5 chr5_93019864 0 93019864 T T A A A T T T T T T T T T T T T T T T
5 chr5_93025736 0 93025736 T T T T T T T T G G G G T T T T T T T T
5 chr5_93036753 0 93036753 A A A A A A A A A A A A A A C C A A A A
5 chr5_93057752 0 93057752 G G G G G G G G C C C C G G G G G G G G
5 chr5_93059386 0 93059386 A A T T T T A A T T T T T T T T T T A A
5 chr5_93077869 0 93077869 C C C C C C C C A A A A C C C C C C C C
5 chr5_93099890 0 93099890 T T G G T T T T T T T T T T T T T T T T
5 chr5_93125662 0 93125662 T T T T T T T T T T G T T T T T T T T T
5 chr5_93156787 0 93156787 A A C C C C A A C C C C A A A A A A A A
5 chr5_93175388 0 93175388 A A A A A C A A A A A A A A A A A A A A
5 chr5_93179181 0 93179181 C G G G G G G G G G G G G G G G G G G G
5 chr5_93182433 0 93182433 C C C C C C C C C C C C C G C C C C C C
5 chr5_93201901 0 93201901 T T A A T T T T T T T T T T T T T T T T
5 chr5_93227889 0 93227889 G G G G C G G G G G G G G G G G G G G G
5 chr5_93258137 0 93258137 T T G G G T T T T T T T T T T T T T T T
5 chr5_93262535 0 93262535 T T G G T T T T T T T T T T T T T T T T
5 chr5_93271314 0 93271314 C C C C C C C C C C C G C C C C C C C C
5 chr5_93272776 0 93272776 G G C G G G G G G G G G G G G G G G G G
5 chr5_93273259 0 93273259 A A A A A A A A C C C C A A A A A A A A
5 chr5_93273716 0 93273716 A A A A A A A A A A A A A A A T A A A A
5 chr5_93273748 0 93273748 T T T T T T T T T T T T T T G G T T T T
5 chr5_93318546 0 93318546 T T T T T T T T T T T T A T T T T T T T
5 chr5_93323696 0 93323696 T T T T G T T T T T T T T T T T T T T T
5 chr5_93333591 0 93333591 A A A A A A T T A A A A A A A A A A A A
5 chr5_93357281 0 93357281 G G G G G G G G G G G G G T G G G G G G
5 chr5_93364908 0 93364908 T T T T T T T T G G G G T T T T T T T T
5 chr5_93380128 0 93380128 T T G T T T T T T T T T T T T T T T T T
5 chr5_93390906 0 93390906 G G G G G G G G C C C C G G G G G G G G
5 chr5_93401452 0 93401452 C C C C C C C C C C C C A A C C C C C C
5 chr5_93403932 0 93403932 G G G G G G T T G G G G G G G G G G G G
5 chr5_93413614 0 93413614 G G G G G G G G C C C C G G G G G G G G
5 chr5_93438528 0 93438528 G G G G G G G G G G G G C G G G G G G G
5 chr5_93450688 0 93450688 C C C C C C C C C C C C C C C G C C C C
5 chr5_93461172 0 93461172 T T T T T T T T G G G G T T T T T T T T
5 chr5_93470101 0 93470101 A A A A A A C C A A A A A A A A A A A A
5 chr5_93498822 0 93498822 G G G G G G G G C C C C G G G G G G G G
5 chr5_93517268 0 93517268 G G G G G G G G T T T T G G G G G G G G
5 chr5_93517722 0 93517722 C C C C C C C C C C C C A C C C C C C C
5 chr5_93519750 0 93519750 G G G G G G G G G G G G C C G G G G G G
5 chr5_93523980 0 93523980 G G G G G G T T G G G G G G G G G G G G
5 chr5_93524055 0 93524055 A C C C C C C C C C C C C C C C C C A A
5 chr5_93572678 0 93572678 T T T T T T T T T T T T T T A T T T T T
5 chr5_93574715 0 93574715 G G G G G G G G C C C C G G G G G G G G
5 chr5_93574720 0 93574720 A A T T T T A A A A A A T T T T T T A A
5 chr5_93576235 0 93576235 C C C C C G C C C C C C C C C C C C C C
5 chr5_93577878 0 93577878 A A A A A A A A A A A A A C A A A A A A
5 chr5_93581639 0 93581639 C C C C C C C C A A A A C C C C C C C C
5 chr5_93584357 0 93584357 T T A A A A T T A A A A A A A A A A T T
5 chr5_93587743 0 93587743 G G G G G G G G G G G G G G G G T T G G
5 chr5_93610239 0 93610239 A A A A A A T T A A A A A A A A A A A A
5 chr5_93620338 0 93620338 T T A T T T T T T T T T T T T T T T T T
5 chr5_93624238 0 93624238 G G G G G G G G G G G G G T G G G G G G
5 chr5_93625883 0 93625883 G T T T T T T T T T T T T T T T T T T T
5 chr5_93630814 0 93630814 G G G G C G G G G G G G G G G G G G G G
5 chr5_93638767 0 93638767 C C C C C G C C C C C C C C C C C C C C
5 chr5_93658955 0 93658955 C C C C C C C C C G C G C C C C C C C C
5 chr5_93669973 0 93669973 G G G G G G G G C G C G G G G G G G G G
5 chr5_93674580 0 93674580 G G C C G G G G C C C C C C C C C C G G
5 chr5_93675360 0 93675360 A A A A A A A A A A A A C C A A A A A A
5 chr5_93685718 0 93685718 A A A A A C A A A A A A A A A A A A A A
5 chr5_93700929 0 93700929 C C C C C C C C A A A A C C C C C C C C
5 chr5_93701984 0 93701984 C C C C C C C C G G G G C C C C C C C C
5 chr5_93714458 0 93714458 A A A A A A A A T T T T A A A A A A A A
5 chr5_93746143 0 93746143 T T T T G T T T T T T T T T T T T T T T
5 chr5_93749372 0 93749372 T T T T T T T T T T T T T T A T T T T T
5 chr5_93764541 0 93764541 G G C G G G G G G G G G G G G G G G G G
5 chr5_93769754 0 93769754 G G G G G G G G G G G G C G G G G G G G
5 chr5_93793377 0 93793377 A A C C A A A A A A A A A A A A A A A A
5 chr5_93845927 0 93845927 A A A A A A A A C C C C A A A A A A A A
5 chr5_93879052 0 93879052 T T T T T T T T A A A A T T T T T T T T
5 chr5_93898511 0 93898511 A A A C A A A A A A A A A A A A A A A A
5 chr5_93902668 0 93902668 A A A A A A A A A A A A A A A T A A A A
5 chr5_93931571 0 93931571 G T T T T T T T T T T T T T T T T T T T
5 chr5_93940697 0 93940697 G G G G G G G G G G G G G T G G G G G G
5 chr5_93949239 0 93949239 T T T T T T T T A A A A T T T T T T T T
5 chr5_93951726 0 93951726 T T T T T T T T T T T T G T T T T T T T
5 chr5_93957804 0 93957804 G G G G G G G G G G G G G G C C G G G G
5 chr5_93968494 0 93968494 A A A A A A A A C C A C A A A A A A A A
5 chr5_93983320 0 93983320 T T T T A T T T T T T T T T T T T T T T
5 chr5_93990627 0 93990627 A A A A A A A A C C C C A A A A A A A A
5 chr5_93994541 0 93994541 T T T T G T T T T T T T T T T T T T T T
5 chr5_94025718 0 94025718 A A A A A T A A A A A A A A A A A A A A
5 chr5_94027116 0 94027116 G G G G G G G G G G G G G T G G G G G G
5 chr5_94037489 0 94037489 C C C C C C C C A A A A C C C C C C C C
5 chr5_94040566 0 94040566 A A A A C C A A A A A A A A A A A A A A
5 chr5_94066777 0 94066777 C C G G C C C C G G G G G G G G G G C C
5 chr5_94083472 0 94083472 A A A A A A A A A A A C A A A A A A A A
5 chr5_94096410 0 94096410 C C C C C C C C G G G G C C C C C C C C
5 chr5_94096800 0 94096800 G G G G G G G G G G G G G G G G T T G G
5 chr5_94113998 0 94113998 C C C C C C C C C C C G C C C C C C C C
5 chr5_94122780 0 94122780 T T T T T T T T T T T T T T T T G G T T
5 chr5_94162416 0 94162416 C C C C A C C C C C C C C C C C C C C C
5 chr5_94169001 0 94169001 T T T T T T T T T T G T T T T T T T T T
5 chr5_94188798 0 94188798 G G G G G G G G C C C C G G G G G G G G
5 chr5_94226062 0 94226062 T T T T T T T T T T T T A T T T T T T T
5 chr5_94304792 0 94304792 C C C C C C C C C C C G C C C C C C C C
5 chr5_94314802 0 94314802 C C C C C C C C C C C C A C C C C C C C
5 chr5_94333602 0 94333602 A A A A A A A A A T A A A A A A A A A A
5 chr5_94352748 0 94352748 G G G G G G G G G G G T G G G G G G G G
5 chr5_94356555 0 94356555 C C A A A A C C A A A A A A A A A A C C
5 chr5_94365222 0 94365222 G G G G G G T T G G G G G G G G G G G G
5 chr5_94381220 0 94381220 C C C C C C C C C C C C C G C C C C C C
5 chr5_94387124 0 94387124 A A T T T T T T T T T T T T T T T T T T
5 chr5_94391062 0 94391062 T T G G G G G G G G G G G G G G G G G G
5 chr5_94392739 0 94392739 G G G G G T G G G G G G G G G G G G G G
5 chr5_94405823 0 94405823 T T T T T T T T G G G G T T T T T T T T
5 chr5_94407249 0 94407249 T T T T T T T T A A T T T T T T T T T T
5 chr5_94434706 0 94434706 G G G G G G G G G G G G G G C G G G G G
5 chr5_94436446 0 94436446 C C C C C C C C G G G G C C C C C C C C
5 chr5_94436582 0 94436582 C C C C C C C C C C C C C C C C G G C C
5 chr5_94460857 0 94460857 C C C C A C C C C C C C C C C C C C C C
5 chr5_94463827 0 94463827 G G G G G G G G C C C C G G G G G G G G
5 chr5_94474569 0 94474569 G G G G G G G G T T T T G G G G G G G G
5 chr5_94478031 0 94478031 T T T T T T T T A A A A T T T T T T T T
5 chr5_94486580 0 94486580 G G G G G G G G C G G G G G G G G G G G
5 chr5_94495459 0 94495459 C C C C C G C C C C C C C C C C C C C C
5 chr5_94495813 0 94495813 C C C C A C C C C C C C C C C C C C C C
5 chr5_94496418 0 94496418 T T A A A T T T T T T T T T T T T T T T
5 chr5_94505055 0 94505055 T T T T T T T T A A A A T T T T T T T T
5 chr5_94541762 0 94541762 G G G G G G G G T T T T G G G G G G G G
5 chr5_94544875 0 94544875 G G G G G G G G G G G G G G G G C C G G
5 chr5_94546383 0 94546383 T T T T T T T T T T T T T T A A T T T T
5 chr5_94549021 0 94549021 G G G G G G G G G G G G C G G G G G G G
5 chr5_94586971 0 94586971 T T T T T T T T A A A A T T T T T T T T
5 chr5_94595282 0 94595282 A A T T A A A A A A A A A A A A A A A A
5 chr5_94617477 0 94617477 C C C C C C C C C C C C C C G G C C C C
5 chr5_94622150 0 94622150 A A A A A A T T A A A A A A A A A A A A
5 chr5_94623466 0 94623466 A A A A A A A A A A A A A A A A C C A A
5 chr5_94627067 0 94627067 G T T T T T T T T T T T T T T T T T T T
5 chr5_94662575 0 94662575 C C C C C C C C C C C C C C C C C G C C
5 chr5_94665615 0 94665615 C C C C A C C C C C C C C C C C C C C C
5 chr5_94678814 0 94678814 T T T T T T T T T T T T T T T T G G T T
5 chr5_94692012 0 94692012 A A C C C C A A C C C C C C C C C C C C
5 chr5_94696162 0 94696162 T T T T T T T T T T G T T T T T T T T T
5 chr5_94701084 0 94701084 C C C C G G C C C C C C C C C C C C C C
5 chr5_94703427 0 94703427 T T T T T T T T T T T T T T A A T T T T
5 chr5_94745543 0 94745543 G T T T T T T T T T T T T T T T T T T T
5 chr5_94746767 0 94746767 A A A A A A A A T T T T A A A A A A A A
5 chr5_94748957 0 94748957 C C C C C C G G C C C C C C C C C C C C
5 chr5_94786226 0 94786226 T T T T T T T T T T T T G T T T T T T T
5 chr5_94791080 0 94791080 C C C C C C C C A A A A C C C C C C C C
5 chr5_94804528 0 94804528 C C C C C C C C A C C C C C C C C C C C
5 chr5_94812124 0 94812124 T T T T T T T T G T G T T T T T T T T T
5 chr5_94814426 0 94814426 T T G T T T T T T T T T T T T T T T T T
5 chr5_94815770 0 94815770 T T T T T T T T T T T T T T T T A A T T
5 chr5_94822045 0 94822045 G G G T G G G G G G G G G G G G G G G G
5 chr5_94825969 0 94825969 C C C C C C C C A A A A C C C C C C C C
5 chr5_94881101 0 94881101 G G G G G G G G C C C C G G G G G G G G
5 chr5_94889818 0 94889818 C C G G G G G G G G G G G G G G G G G G
5 chr5_94895161 0 94895161 A A A A A A A A A A A A C C A A A A A A
5 chr5_94923040 0 94923040 T T T T T T T T T T G T T T T T T T T T
5 chr5_94928807 0 94928807 C C C C C C C C C G C C C C C C C C C C
5 chr5_94930842 0 94930842 G G G G G G G G G G G G G G C C G G G G
5 chr5_94964430 0 94964430 C G C C C C C C C C C C C C C C C C C C
5 chr5_94971640 0 94971640 T T T T T T T T G T T T T T T T T T T T
5 chr5_95011135 0 95011135 T T T T T T T T G T G T T T T T T T T T
5 chr5_95046832 0 95046832 G G G G G G G G T T T T G G G G G G G G
5 chr5_95062197 0 95062197 G G G G G G G G G G G G G G G G G T G G
5 chr5_95183183 0 95183183 T T T T T T T T G G G G T T T T T T T T
5 chr5_95209478 0 95209478 G G G G G G G G C C C C G G G G G G G G
5 chr5_95225782 0 95225782 G G G G G G G G C C C C G G G G G G G G
5 chr5_95234472 0 95234472 C C G G G G C C G G G G G G G G G G C C
5 chr5_95236029 0 95236029 A A A A A A A A T T T T A A A A A A A A
5 chr5_95249765 0 95249765 C C C C C C C C C G C C C C C C C C C C
5 chr5_95279433 0 95279433 T T T T T T T T T T T T T T T T A A T T
5 chr5_95279901 0 95279901 T T T T T T T T G T G G T T T T T T T T
5 chr5_95290961 0 95290961 C C C C C C C C G G G G C C C C C C C C
5 chr5_95333151 0 95333151 A A A A A A A A A A A A C C A C C C A A
5 chr5_95341391 0 95341391 T T T T T T T T G G G G T T T T T T T T
5 chr5_95357122 0 95357122 T T A A A A T T T T T T A A A A A A T T
5 chr5_95372619 0 95372619 G G G G G G G G G T G G G G G G G G G G
5 chr5_95372736 0 95372736 C C C C C C C C C C C C G G C G G G C C
5 chr5_95375652 0 95375652 G G C G G G G G G G G G G G G G G G G G
5 chr5_95391077 0 95391077 T T T T T T T T G G G G T T T T T T T T
5 chr5_95393022 0 95393022 C C C C C C C C C C C C G G C C C C C C
5 chr5_95400536 0 95400536 T T T T G G T T T T G T T T G G T T T T
5 chr5_95403366 0 95403366 C C C C C C C C C C C C C C C C A A C C
5 chr5_95421335 0 95421335 C C C C A C C C C C C C C C C C C C C C
5 chr5_95447756 0 95447756 C C C C C G C C C C C C C C C C C C C C
5 chr5_95452692 0 95452692 C C C C C C C C G G G G C C C C C C C C
5 chr5_95466041 0 95466041 C C A A A A C C C C C C C C C C C C C C
5 chr5_95478221 0 95478221 C C C C C C C C A A A A C C C C C C C C
5 chr5_95488040 0 95488040 G G G G G G G G T T T T G G G G G G G G
5 chr5_95513500 0 95513500 G G G G G G C C G G G G G G G G G G G G
5 chr5_95514855 0 95514855 G G G G G G G G G G G G G T G G G G G G
5 chr5_95518003 0 95518003 G G G G G G G G G G C G G G G G G G G G
5 chr5_95524696 0 95524696 T T T T G G T T T T T T T T T T T T T T
5 chr5_95554274 0 95554274 T T T T T T T T A A A A T T T T T T T T
5 chr5_95594242 0 95594242 G G G G G G G G G G G G G G G G G T G G
5 chr5_95602876 0 95602876 G G G G G G G G C C C C G G G G G G G G
5 chr5_95609204 0 95609204 A A C C A C A A C C C C A A A A A A A A
5 chr5_95609666 0 95609666 T T T T T T T T A A A A T T T T T T T T
5 chr5_95618706 0 95618706 G G G G G G G G G G G G G G C G G G G G
5 chr5_95625741 0 95625741 G G G G G G G G T T G G G G G G G G G G
5 chr5_95635075 0 95635075 A A A A A A A A A A A A A A C C A A A A
5 chr5_95652633 0 95652633 A A A A T T A A A A A A A A A A A A A A
5 chr5_95697278 0 95697278 A A A A A A A A C C C C A A A A A A A A
5 chr5_95699334 0 95699334 G G G G G G G G T T T T G G G G G G G G
5 chr5_95738976 0 95738976 C C C C C C C C A C A A C C C C C C C C
5 chr5_95748271 0 95748271 C C C C C C C C G G G G C C C C C C C C
5 chr5_95813985 0 95813985 C C C C C G C C C C C C C C C C C C C C
5 chr5_95815619 0 95815619 A A A A A A A A A A A A A A A A C C A A
5 chr5_95828955 0 95828955 G G G G G G G G G T G G G G G G G G G G
5 chr5_95850527 0 95850527 C C C C C C C C G G G G C C C C C C C C
5 chr5_95863418 0 95863418 A A C C C C C C C C C C C C C C C C C C
5 chr5_95868082 0 95868082 C G C C C C C C C C C C C C C C C C C C
5 chr5_95882031 0 95882031 G G G G G G G G G G G G G T G G G G G G
5 chr5_95900782 0 95900782 C C C C C C C C C C C C C G C C C C C C
5 chr5_95904987 0 95904987 G G G G C G G G G G G G G G G G G G G G
5 chr5_95912357 0 95912357 T T T T T T T T T T T T G T T T T T T T
5 chr5_95926208 0 95926208 C C C C C C C C A A A A C C C C C C C C
5 chr5_95932153 0 95932153 G G G G G G G G G G G G C G G G G G G G
5 chr5_95951055 0 95951055 C G G G G G G G G G G G G G G G G G G G
5 chr5_95961631 0 95961631 A A A A A A A A C C C C A A A A A A A A
5 chr5_95981007 0 95981007 A A A A A A A A A A A A A A A C A A A A
5 chr5_95989929 0 95989929 T T T T G T T T T T T T T T T T T T T T
5 chr5_95992077 0 95992077 G G T T T T G G T T T T T T T T T T G G
5 chr5_95994305 0 95994305 C C C C C C C C C C C C A A C C C C C C
5 chr5_96003134 0 96003134 C C C C C C C C A C A A C C C C C C C C
5 chr5_96005267 0 96005267 G G G G G G G G G G G G C G G G G G G G
5 chr5_96012081 0 96012081 C C G G G G G G G G G G G G G G G G G G
5 chr5_96049782 0 96049782 T T T T T T T T G T G G T T T T T T T T
5 chr5_96055256 0 96055256 C C C C C C C C C C C C C C C C C G C C
5 chr5_96065508 0 96065508 C C C C C C C C C C C C C G C C C C C C
5 chr5_96070231 0 96070231 A C C C C C C C C C C C C C C C C C C C
5 chr5_96072863 0 96072863 C C A A A A C C A A A A A A A A A A C C
5 chr5_96074922 0 96074922 T T T T T T T T T T T T T T T T A T T T
5 chr5_96077675 0 96077675 C C C C C C C C C C C C C C C C C G C C
5 chr5_96081941 0 96081941 T T T T T T T T A A A A T T T T T T T T
5 chr5_96094036 0 96094036 C C C C C C C C C C C C C C C C A C C C
5 chr5_96104469 0 96104469 T T T T G T T T T T T T T T T T T T T T
5 chr5_96129760 0 96129760 G G G G C G G G G G G G G G G G G G G G
5 chr5_96148887 0 96148887 A A C C A C A A A A A A A A A A A A A A
5 chr5_96149255 0 96149255 G G G G G G G G G G G G G G G G C C G G
5 chr5_96169386 0 96169386 A A A A C C A A A A A A C C C C C C A A
5 chr5_96171563 0 96171563 T T A A A A T T A A A A A A A A A A T T
5 chr5_96211357 0 96211357 C C C C C C C C C C C C C C A C C C C C
5 chr5_96222512 0 96222512 C C C C C C C C C C C C C C C C A A C C
5 chr5_96245840 0 96245840 A A A A A A A A A A A A A C A A A A A A
5 chr5_96246135 0 96246135 G G G G G G G G G G G G C G G G G G G G
5 chr5_96263970 0 96263970 T T T T T T T T T T T T T T G T T T T T
5 chr5_96288278 0 96288278 T T T T T T T T T T T T T T G G T T T T
5 chr5_96289518 0 96289518 G G G G C G G G G G G G G G G G G G G G
5 chr5_96292063 0 96292063 G G G G G G G G G G G G G G G G G T G G
5 chr5_96298896 0 96298896 G G G G G G G G G G G T G G G G G G G G
5 chr5_96310318 0 96310318 T T T T G T T T T T T T T T T T T T T T
5 chr5_96315621 0 96315621 G G G G G G G G C C C C G G G G G G G G
5 chr5_96318641 0 96318641 A A A A A A A A A A A A A A A A C C A A
5 chr5_96320107 0 96320107 C C C C C C C C C C C C C C G G C C C C
5 chr5_96329075 0 96329075 G G G G C G G G G G G G G G G G G G G G
5 chr5_96351419 0 96351419 G G G G G G G G G G G G G G C C G G G G
5 chr5_96366996 0 96366996 G G G G G G G G G G C C G G G G G G G G
5 chr5_96374458 0 96374458 T T A A A T T T T T T T T T T T T T T T
5 chr5_96413568 0 96413568 C C C C C C C C A A A A C C C C C C C C
5 chr5_96414543 0 96414543 A A A A A A A A A A A A A A A A C C A A
5 chr5_96426806 0 96426806 G G G G G G G G C C C C G G G G G G G G
5 chr5_96436161 0 96436161 C C C C C C C C C C C C C G C C C C C C
5 chr5_96477740 0 96477740 G G C C C C G G C C C C C C C C C C G G
5 chr5_96490763 0 96490763 T T T T A T T T T T T T T T T T T T T T
5 chr5_96494778 0 96494778 A A A A A A A A A T A A A A A A A A A A
5 chr5_96496268 0 96496268 A A A A A C A A A A A A A A A A A A A A
5 chr5_96560651 0 96560651 T T T T T T T T T T T T T T T T G G T T
5 chr5_96565236 0 96565236 A A A A A A A A C C C C A A A A A A A A
5 chr5_96588091 0 96588091 C C C C C C C C C C C C A C C C C C C C
5 chr5_96602620 0 96602620 A A A A A C A A A A A A A A A A A A A A
5 chr5_96605384 0 96605384 C C C C C C C C C G G G C C C C C C C C
5 chr5_96611151 0 96611151 A A A A A A A A A A A A A C A A A A A A
5 chr5_96618777 0 96618777 A A A A A A A A A A A A A C A A A A A A
5 chr5_96639266 0 96639266 G G G G G G G G T T T T G G G G G G G G
5 chr5_96657417 0 96657417 G G G G C C G G G G G G G G G G G G G G
5 chr5_96691769 0 96691769 G G G G G G G G C C C C G G G G G G G G
5 chr5_96708562 0 96708562 G G G G G G G G C C C C G G G G G G G G
5 chr5_96713508 0 96713508 G G T T T T G G G G G G T T T T T T G G
5 chr5_96729536 0 96729536 C C C C C C C C C C C C C C A C C C C C
5 chr5_96729856 0 96729856 A A A A A A A A A A A A A A C C A A A A
5 chr5_96738390 0 96738390 A C A A A A A A A A A A A A A A A A A A
5 chr5_96752372 0 96752372 C C C C C C C C C C C C A A A A C C C C
5 chr5_96772474 0 96772474 T T T T T T T T G T G T T T T T T T T T
5 chr5_96777342 0 96777342 G G G G G G G G T T T T G G G G G G G G
5 chr5_96789255 0 96789255 T T T T T T T T A T T T T T T T T T T T
5 chr5_96789527 0 96789527 T T T T T T T T T T T T G T T T T T T T
5 chr5_96811613 0 96811613 T T T T T T T T T T T T G G T T T T T T
5 chr5_96814777 0 96814777 C C C C C C C C A A A A C C C C C C C C
5 chr5_96824913 0 96824913 G G G G G G G G C G C G G G G G G G G G
5 chr5_96827666 0 96827666 G G T T G T G G T T T T T T T T T T G G
5 chr5_96864084 0 96864084 A A A A A A A A C C C C A A A A A A A A
5 chr5_96873875 0 96873875 A A A A A A A A T T T T A A A A A A A A
5 chr5_96889824 0 96889824 A T A A A A A A A A A A A A A A A A A A
5 chr5_96891519 0 96891519 G G G G G G G G G G G G G G G G T T G G
5 chr5_96893368 0 96893368 G G G G G G G G G T G G G G G G G G G G
5 chr5_96906765 0 96906765 C C G G C C C C C C C C C C C C C C C C
5 chr5_96920158 0 96920158 G G G G G G G G G G G G G G T T G G G G
5 chr5_96944046 0 96944046 C C C C C G C C C C C C C C C C C C C C
5 chr5_96955286 0 96955286 C C C C C C C C C C C C C G C C C C C C
5 chr5_96970723 0 96970723 G G G G G G G G G G G G C C C C G G G G
5 chr5_96970961 0 96970961 G G G G C G G G G G G G G G G G G G G G
5 chr5_96972141 0 96972141 A C A A A A A A A A A A A A A A A A A A
5 chr5_96973264 0 96973264 T T T T T T T T A A A A T T T T T T T T
5 chr5_96973913 0 96973913 T T T T T T T T G G G G T T T T T T T T
5 chr5_96983753 0 96983753 T T G G G G T T G G G G G G G G G G T T
5 chr5_96985887 0 96985887 A A A A A A C C A A A A A A A A A A A A
5 chr5_97042340 0 97042340 G G G G G G G G G G G G G G T T G G G G
5 chr5_97054026 0 97054026 G G C C G G G G G G G G G G G G G G G G
5 chr5_97061460 0 97061460 C C C C C C C C C C C C A C C C C C C C
5 chr5_97069682 0 97069682 A A C C C C A A A A A A A A A A A A A A
5 chr5_97075307 0 97075307 C C C C C C C C C C C C C C C C A A C C
5 chr5_97097943 0 97097943 C C C C C C C C C C C C C C C C G G C C
5 chr5_97122939 0 97122939 T T T T T T T T T T G T T T T T T T T T
5 chr5_97125370 0 97125370 G G G G G G G G T T T T G G G G G G G G
5 chr5_97125943 0 97125943 C C C C C C C C C G C G C C C C C C C C
5 chr5_97128920 0 97128920 C C C C C C C C C C C C C C G G C C C C
5 chr5_97185870 0 97185870 T T G T T T T T T T T T T T T T T T T T
5 chr5_97189022 0 97189022 A A A A C C A A A A A A A A A A A A A A
5 chr5_97202482 0 97202482 A A A A A A A A A A A A C C A A C C A A
5 chr5_97209798 0 97209798 A T A A A A A A A A A A A A A A A A A A
5 chr5_97215934 0 97215934 A A A A A A A A A A A A A A A T A A A A
5 chr5_97276084 0 97276084 A A A A A A A A A C C C A A A A A A A A
5 chr5_97368040 0 97368040 T T G G T T T T T T T T T T T T T T T T
5 chr5_97384981 0 97384981 C C C C C C C C G G G G C C C C C C C C
5 chr5_97430112 0 97430112 T T T T G T T T T T T T T T T T T T T T
5 chr5_97433817 0 97433817 C C C C C C C C C C C C C G C C C C C C
5 chr5_97434949 0 97434949 T T G G T T T T T T T T T T T T T T T T
5 chr5_97460041 0 97460041 A A C C C C C C C C C C C C C C C C A A
5 chr5_97469600 0 97469600 G G G G G G G G T T T T G G G G G G T T
5 chr5_97480745 0 97480745 A A A A A A A A A A A T A A A A A A A A
5 chr5_97508450 0 97508450 T T T T A A T T T T T T T T T T T T T T
5 chr5_97533276 0 97533276 T T G G T T T T T T T T T T G G G G T T
5 chr5_97545965 0 97545965 G G G G G G G G T T T T G G G G G G G G
5 chr5_97616172 0 97616172 G G G G G G G G G G C G G G G G G G G G
5 chr5_97618633 0 97618633 T T G G G T T T T T T T T T T T T T T T
5 chr5_97647836 0 97647836 C C C C C C C C C C C C C C C C G G C C
5 chr5_97648982 0 97648982 C C G G G G C C C C C C C C C C C C C C
5 chr5_97673858 0 97673858 C C C C C C C C C C C C C C C C A A C C
5 chr5_97680071 0 97680071 T T T T T T T T G G G G T T T T T T T T
5 chr5_97682506 0 97682506 C G C C C C C C C C C C C C C C C C C C
5 chr5_97686693 0 97686693 A A A A A A A A T T T T A A A A A A A A
5 chr5_97702692 0 97702692 A A A A A A A A A A A A A A A A T T A A
5 chr5_97711942 0 97711942 C G G G G G G G G G G G G G G G G G G G
5 chr5_97728822 0 97728822 A A A A A A A A A A A A A C A A A A A A
5 chr5_97748006 0 97748006 G G C C C G G G G G C G G G G G G G G G
5 chr5_97758814 0 97758814 A A A A A A A A T T T T A A A A A A A A
5 chr5_97776536 0 97776536 G G G G G T G G G G G G G G G G G G G G
5 chr5_97791090 0 97791090 G G G G G G G G C G G G G G G G G G G G
5 chr5_97794051 0 97794051 A A A A A A A A A A A A A A C C A A A A
5 chr5_97800550 0 97800550 C C C C C C C C G G G G C C C C C C C C
5 chr5_97803348 0 97803348 C C C C C C C C C C C C A C C C C C C C
5 chr5_97811446 0 97811446 A A A A A A A A A A A A C C A A A A A A
5 chr5_97823827 0 97823827 G G G G G G G G T T T T G G G G G G G G
5 chr5_97838528 0 97838528 C G C C C C C C C C C C C C C C C C C C
5 chr5_97848426 0 97848426 A C C C C C C C C C C C C C C C C C C C
5 chr5_97849332 0 97849332 C C C C C C C C C C C C A C C C C C C C
5 chr5_97850759 0 97850759 T T T T T T T T G G G G T T T T T T T T
5 chr5_97871952 0 97871952 G G G G G G G G C G C G G G G G G G G G
5 chr5_97880326 0 97880326 G G T T T T G G T T T T T T T T T T G G
5 chr5_97932565 0 97932565 A C C C C C C C C C C C C C C C C C C C
5 chr5_97955583 0 97955583 G T T T T T G G T T T T T T T T T T T T
5 chr5_97976865 0 97976865 G G G G G G G G G G C G G G G G G G G G
5 chr5_98002959 0 98002959 G G C C C C G G C C C C C C C C C C G G
5 chr5_98035786 0 98035786 G G G G G G G G G G C G G G G G G G G G
5 chr5_98038065 0 98038065 C C C C C C A A C C C C C C C C C C C C
5 chr5_98041189 0 98041189 G G G G G G G G G G G G G G G G C C G G
5 chr5_98057152 0 98057152 T T T T T T T T A T T T T T T T T T T T
5 chr5_98068143 0 98068143 C C C C C C C C G G C C C C C C C C C C
5 chr5_98080038 0 98080038 T T T T T T T T A T T T T T T T T T T T
5 chr5_98095593 0 98095593 G G G G C G G G G G G G G G G G G G G G
5 chr5_98114124 0 98114124 G G G G G G G G C C C G C G G G G G G G
5 chr5_98130922 0 98130922 G T G G G G G G G G G G G G G G G G G G
5 chr5_98174778 0 98174778 G G G G G G G G T T T T G G G G G G G G
5 chr5_98198472 0 98198472 G G G G G G G G C C C C G G G G G G G G
5 chr5_98231994 0 98231994 G G T T T T T T T T T T T T T T T T T T
5 chr5_98238580 0 98238580 C C A A A A C C A A A A A A A A A A A A
5 chr5_98263907 0 98263907 T T T T G T T T T T T T T T T T T T T T
5 chr5_98267506 0 98267506 C C C C C C C C A A A A C C C C C C C C
5 chr5_98288376 0 98288376 A A A A A A A A A A A A A T A A A A A A
5 chr5_98306901 0 98306901 A A A A A A A A A A A A A A T T A A A A
5 chr5_98311136 0 98311136 G G G G G G C C G G G G G G G G G G C C
5 chr5_98311674 0 98311674 G G G T G G G G G G G G G G G G G G G G
5 chr5_98323180 0 98323180 A A A A A A A A C C C C A A A A A A A A
5 chr5_98323564 0 98323564 T T T T G T T T T T T T T T T T T T T T
5 chr5_98329731 0 98329731 A A A A A T A A A A A A A A A A A A A A
5 chr5_98334584 0 98334584 C C A A C C C C C C C C C C C C C C C C
5 chr5_98359176 0 98359176 T T T T T T T T A A A A T T T T T T T T
5 chr5_98385407 0 98385407 C C A C C C C C A A A A A A A A A A C C
5 chr5_98390783 0 98390783 C C C C C C C C C C C C A C C C C C C C
5 chr5_98398277 0 98398277 G G G G G G G G C C C C G G G G G G G G
5 chr5_98404458 0 98404458 T T T T T T T T A A A A T T T T T T T T
5 chr5_98407007 0 98407007 C C C C C G C C C C C C C C C C C C C C
5 chr5_98413539 0 98413539 T T T T A T T T T T T T T T T T T T T T
5 chr5_98445437 0 98445437 C C C C C C C C C C C C C G C C C C C C
5 chr5_98476571 0 98476571 C C C C C C C C G G G G C C C C C C C C
5 chr5_98482839 0 98482839 T T T T T T T T G G G T T T T T T T T T
5 chr5_98489308 0 98489308 G G G G G G G G G G C G G G G G G G G G
5 chr5_98493079 0 98493079 T T T T T T T T A A A T T T T T T T T T
5 chr5_98503112 0 98503112 T T T T T T T T T T A T T T T T T T T T
5 chr5_98506155 0 98506155 C C C C C C C C A A A A C C C C C C C C
5 chr5_98519329 0 98519329 C C C C C C C C C C C C G G C C C C C C
5 chr5_98547445 0 98547445 G G G G G G G G G G G G G G G G C C G G
5 chr5_98561511 0 98561511 T T T T T T T T T T T T A T T T T T T T
5 chr5_98593714 0 98593714 G G C C C C G G G G G G G G G G G G G G
5 chr5_98608007 0 98608007 C C C C C C C C G G C C C C C C C C C C
5 chr5_98620193 0 98620193 T T G G G G T T G G G G G G G G G G T T
5 chr5_98634040 0 98634040 C C C C C C C C C C C G C C C C C C C C
5 chr5_98641739 0 98641739 C C C C C C C C C C C C G G C C C C C C
5 chr5_98718402 0 98718402 C C C C C C C C C C C C C C A A C C C C
5 chr5_98729649 0 98729649 C G C C C C C C C C C C C C C C C C C C
5 chr5_98736541 0 98736541 G G G G G G G G G G G G C G G G G G G G
5 chr5_98773759 0 98773759 G G G G G G G G T T G T G G G G G G G G
5 chr5_98777015 0 98777015 A A A A A A A A C C C C A A A A A A A A
5 chr5_98794440 0 98794440 C C C C C C C C C C C C C C C C G G C C
5 chr5_98823807 0 98823807 G G G G G G G G C C C C G G G G G G G G
5 chr5_98847579 0 98847579 C C A A A C C C C C C C C C C C C C C C
5 chr5_98867559 0 98867559 A A A A A A A A A A A A A A A A T T A A
5 chr5_98869340 0 98869340 C C C C C C C C G G G G C C C C C C C C
5 chr5_98886638 0 98886638 C C A C C C C C C C C C C C C C C C C C
5 chr5_98908868 0 98908868 C C C C C C A A C C C C C C C C C C C C
5 chr5_98910444 0 98910444 C C C C C C C C C C C C G G C C C C C C
5 chr5_98931334 0 98931334 G T G G G G G G G G G G G G G G G G G G
5 chr5_98945109 0 98945109 C G G G G G G G G G G G G G G G G G G G
5 chr5_98967092 0 98967092 G G G G G G G G G G G G G G C C C C G G
5 chr5_98983813 0 98983813 A A A A A A A A T T T T A A A A A A A A
5 chr5_98991533 0 98991533 C C C C C C C C C C C C C C C G C C C C
5 chr5_98993193 0 98993193 C C C C C C C C A A A A C C C C C C C C
5 chr5_99011604 0 99011604 A A T T A T A A A A A A A A A A A A A A
5 chr5_99031405 0 99031405 T T T T T T T T A A A A T T T T T T T T
5 chr5_99045869 0 99045869 G G G G G G G G G G G G G G C G G G G G
5 chr5_99068022 0 99068022 T T T T T T T T G G G G T T T T T T T T
5 chr5_99075138 0 99075138 A A A A A A A A T T T T A A A A A A A A
5 chr5_99079178 0 99079178 C C C C C C C C C G C G C C C C C C C C
5 chr5_99089981 0 99089981 G G G G G G G G C C C C G G G G G G C C
5 chr5_99100302 0 99100302 C C A A A A C C C C C C C C C C C C C C
5 chr5_99116424 0 99116424 T T G G G G T T G G G G G G G G G G T T
5 chr5_99141240 0 99141240 A A A A A C A A A A A A A A A A A A A A
5 chr5_99186503 0 99186503 C C C C C C C C C C C C C C C G C C C C
5 chr5_99191046 0 99191046 T T G G G G T T G G G G G G G G G G T T
5 chr5_99233362 0 99233362 G G G G G T G G G G G G G G G G G G G G
5 chr5_99250103 0 99250103 A A A A A A A A T T T T A A A A A A A A
5 chr5_99263005 0 99263005 T T A A A A T T A A A A A A A A A A T T
5 chr5_99273057 0 99273057 C C C C C C C C C C C C C G C C C C C C
5 chr5_99315600 0 99315600 G G G G G G G G G G C G G G G G G G G G
5 chr5_99319123 0 99319123 C C C C C C C C C C C C C C C C G G C C
5 chr5_99320183 0 99320183 T T T T T T T T G G G G T T T T T T T T
5 chr5_99323221 0 99323221 A A A A A A A A C C C C A A A A A A A A
5 chr5_99328632 0 99328632 G G G G G G G G G G G G C C G G G G G G
5 chr5_99333172 0 99333172 T T T T T T T T G G G G T T T T T T T T
5 chr5_99337494 0 99337494 C C C C C C C C C C C C C C C C G G C C
5 chr5_99352091 0 99352091 G G C C C C G G C C C C C C C C C C G G
5 chr5_99366921 0 99366921 G G G G T T G G G G G G G G G G G G G G
5 chr5_99367608 0 99367608 G G G G G G G G G G C G G G G G G G G G
5 chr5_99397155 0 99397155 G G G G G G G G G G G G C C C C C C G G
5 chr5_99418971 0 99418971 A A C C C C A A C C C C C C C C C C A A
5 chr5_99427892 0 99427892 T T T T T T T T G G G G T T T T T T T T
5 chr5_99429863 0 99429863 C C C C C C C C G G G G C C C C C C C C
5 chr5_99430002 0 99430002 T T T T T T T T T T T T T T A A T T T T
5 chr5_99433437 0 99433437 G G G G G G G G G G G G G G G G G T G G
5 chr5_99450381 0 99450381 T T T T T T A A T T T T T T T T T T T T
5 chr5_99457972 0 99457972 G G G G G G G G G G G G G G G G G T G G
5 chr5_99466822 0 99466822 C C C C C C C C C C C C C C C C G G C C
5 chr5_99495891 0 99495891 A T A A A A A A A A A A A A A A A A A A
5 chr5_99503298 0 99503298 A A C C A A A A A A A A A A A A A A A A
5 chr5_99526293 0 99526293 G G C C C C G G C C C C C C C C C C G G
5 chr5_99543026 0 99543026 G G G G G G G G C C C C G G G G G G G G
5 chr5_99549901 0 99549901 C C C C C C C C C C A C C C C C C C C C
5 chr5_99577101 0 99577101 A A A A A A A A T T T T A A A A A A A A
5 chr5_99595158 0 99595158 T T G G G T T T T T T T T T T T T T T T
5 chr5_99615198 0 99615198 T T T T T T T T T T T T T T G G T T T T
5 chr5_99629991 0 99629991 C C C C C C C C C C C C A C C C C C C C
5 chr5_99631805 0 99631805 C C C C C C C C C C C C C G G G C C C C
5 chr5_99643388 0 99643388 A A A A A A A A A A A A A A C C A A A A
5 chr5_99646707 0 99646707 A A A A A A A A A A A A A C A A A A A A
5 chr5_99654654 0 99654654 G G G G G G G G T T T T G G G G G G G G
5 chr5_99669657 0 99669657 A A A A A A A A A A A A A A A C A A A A
5 chr5_99669770 0 99669770 C C C C C C C C C C C C A C C C C C C C
6 chr6_42929 0 42929 T T T T T T T T G G G G T T T T T T T T
6 chr6_92384 0 92384 G G G G G G G G C C G G G G G G G G G G
6 chr6_104347 0 104347 T T T T T T T T T T A T T T T T T T T T
6 chr6_126241 0 126241 G G T T G G G G G G G G G G G G G G G G
6 chr6_131717 0 131717 G G G G C G G G G G G G G G G G G G G G
6 chr6_257025 0 257025 T T T T T T T T T T T T T T T T G T T T
6 chr6_283123 0 283123 C C C C C C C C A A A A C C C C C C C C
6 chr6_312788 0 312788 A A A A A A A A A A A A A A A A A C A A
6 chr6_341518 0 341518 G G G G G G G G G G G G G T G G G G G G
6 chr6_364430 0 364430 T T T T T T T T G G G G T T T T T T T T
6 chr6_380500 0 380500 G G G G G G G G C C C C G G G G G G G G
6 chr6_399426 0 399426 T T T T T T T T T T T T T T G G T T T T
6 chr6_415512 0 415512 C C C C C C C C A A A A C C C C C C C C
6 chr6_429374 0 429374 A A A A A T A A A A A A A A A A A A A A
6 chr6_470302 0 470302 G G G G G G G G C C C C G G G G G G G G
6 chr6_476297 0 476297 T T T T A A T T T T T T T T T T T T T T
6 chr6_486580 0 486580 C C C C C C C C C C C C C C A C C C C C
6 chr6_491889 0 491889 C C C C C C C C G G G G C C C C C C C C
6 chr6_492983 0 492983 T T T T T T T T T T A T T T T T T T T T
6 chr6_536690 0 536690 A A A A A A A A A A A A A T T T A A A A
6 chr6_536878 0 536878 C C C C C C A A C C C C C C C C C C C C
6 chr6_567524 0 567524 C C C C C C C C C C A C C C C C C C C C
6 chr6_570650 0 570650 A A A A A A A A A A A A A A C C A A A A
6 chr6_666016 0 666016 G G G G G T G G G G G G G G G G G G G G
6 chr6_675134 0 675134 A A A A A A A A T T T T A A A A A A A A
6 chr6_688878 0 688878 T T T T T T T T T T G T T T T T T T T T
6 chr6_695069 0 695069 G G G G G G G G C C C C G G G G G G G G
6 chr6_695433 0 695433 T T T T T T T T G G G G T T T T T T T T
6 chr6_696030 0 696030 T T T T T T T T T T T T T T G G T T T T
6 chr6_734659 0 734659 G G G G G G G G G G G G G G C C G G G G
6 chr6_734785 0 734785 T T T T T T A A T T T T T T T T T T T T
6 chr6_759877 0 759877 G G G G G G G G C C C C G G G G G G G G
6 chr6_769978 0 769978 A A A C A A A A A A A A A A A A A A A A
6 chr6_811302 0 811302 C G C C C C C C C C C C C C C C C C C C
6 chr6_819778 0 819778 G G C C C C G G C C C C C C C C C C G G
6 chr6_820233 0 820233 C C C C C C C C G G G G C C C C C C C C
6 chr6_821980 0 821980 T T T T T T T T G G G G T T T T T T T T
6 chr6_863886 0 863886 G G G G G G G G G G G G G G G G C C G G
6 chr6_879588 0 879588 T T T T T T T T A A A A T T T T T T T T
6 chr6_882307 0 882307 C C C C A C C C C C C C C C C C C C C C
6 chr6_887496 0 887496 C C C C C C C C C C C C C C A A C C C C
6 chr6_888488 0 888488 A A A A A A A A C C C C A A A A A A A A
6 chr6_899799 0 899799 C C C C C C C C C C C C C C C C C G C C
6 chr6_900406 0 900406 C C C C C C C C G G G G C C C C C C C C
6 chr6_904722 0 904722 T T T T T T T T A A A A T T T T T T T T
6 chr6_929363 0 929363 C C A A C C C C C C C C C C C C C C C C
6 chr6_964514 0 964514 T T T T T T T T T T T T T T T T A A T T
6 chr6_972662 0 972662 G G G G G G G G T T T T G G G G G G G G
6 chr6_980233 0 980233 G G G G G G G G T T T T G G G G G G G G
6 chr6_997393 0 997393 G G G G G G G G C C C G G G G G G G G G
6 chr6_1028874 0 1028874 A A A A A A A A A A A A A A C C A A A A
6 chr6_1066099 0 1066099 C C C C C C C C G G G G C C C C C C C C
6 chr6_1089811 0 1089811 T T T T T T T T A A T T T T T T T T T T
6 chr6_1118027 0 1118027 T T T T T T T T A A T T T T T T T T T T
6 chr6_1136065 0 1136065 G G G G C C G G G G G G G G G G G G G G
6 chr6_1184901 0 1184901 T T T T T T T T T T T T T T G G T T T T
6 chr6_1195436 0 1195436 T T T T T T T T A A A A T T T T T T T T
6 chr6_1198564 0 1198564 G G G G G G G G G G G G G T G G G G G G
6 chr6_1202666 0 1202666 C C C C C C C C C C C C C C C C C G C C
6 chr6_1237960 0 1237960 A A A A A A A A T T T T A A A A A A A A
6 chr6_1239667 0 1239667 A A A A A A A A A A A C A A A A A A A A
6 chr6_1253320 0 1253320 G G G G G G G G G G G G G T G G G G G G
6 chr6_1268509 0 1268509 C C C C C C C C C C A C C C C C C C C C
6 chr6_1286097 0 1286097 A A A A A A A A T T T T A A A A A A A A
6 chr6_1287192 0 1287192 T T T T T T G G T T T T T T T T T T T T
6 chr6_1290837 0 1290837 A A A A A A A A A A A T A A A A A A A A
6 chr6_1320685 0 1320685 G G G G G G G G T T T T G G G G G G G G
6 chr6_1349817 0 1349817 T T T T G T T T T T T T T T T T T T T T
6 chr6_1366825 0 1366825 T T A A A A T T A A A A A A A A A A A A
6 chr6_1376691 0 1376691 T T T T T T T T T T T T T T G G T T T T
6 chr6_1378268 0 1378268 G G T T T T T T T T T T T T T T T T T T
6 chr6_1392560 0 1392560 A T A A A A T T A A A A A A A A A A T T
6 chr6_1398603 0 1398603 G G C C G G G G G G G G G G G G G G G G
6 chr6_1403112 0 1403112 G G G G G G T T G G G G G G G G G G G G
6 chr6_1439107 0 1439107 A A A A A C A A A A A A A A A A A A A A
6 chr6_1440244 0 1440244 G G G G G G G G G G G G G G C C G G G G
6 chr6_1443437 0 1443437 C G C C C C C C C C C C C C C C C C C C
6 chr6_1475980 0 1475980 C C C C C C C C C C C C C C A C C C C C
6 chr6_1485436 0 1485436 G G G G G G G G G G G T G G G G G G G G
6 chr6_1492519 0 1492519 G G G G G G G G G G G G G G G G T T G G
6 chr6_1502529 0 1502529 C C C C C C C C C C C C C G C C C C C C
6 chr6_1507449 0 1507449 T T T T T T T T T T T T T T G T T T T T
6 chr6_1512833 0 1512833 T T T T T T T T T T T T T T A T T T T T
6 chr6_1531002 0 1531002 A A A T A A A A A A A A A A A A A A A A
6 chr6_1544477 0 1544477 G G G G G G G G T T T T G G G G G G G G
6 chr6_1557059 0 1557059 T T A A A A T T T T T T T T T T T T T T
6 chr6_1599366 0 1599366 G G G G G G G G G G G G G G C G G G G G
6 chr6_1618056 0 1618056 T T G T G G T T G G G G T T T T T T T T
6 chr6_1624984 0 1624984 C C G G G G C C G G G G G G G G G G C C
6 chr6_1629896 0 1629896 G G G G G G G G G G G G G G T T G G G G
6 chr6_1635207 0 1635207 T T A T T T T T T T T T T T T T T T T T
6 chr6_1640858 0 1640858 T T T T T T T T G G G G T T T T T T T T
6 chr6_1655638 0 1655638 C C C C C C C C C C C C C G C C C C C C
6 chr6_1724447 0 1724447 G G G G G G G G G G C G G G G G G G G G
6 chr6_1728529 0 1728529 G G G G G G G G C C C C G G G G G G G G
6 chr6_1738212 0 1738212 A A A A A A T T A A A A A A A A A A T T
6 chr6_1739522 0 1739522 T T T T T T T T G G G G T T T T T T T T
6 chr6_1746982 0 1746982 A A A A A A A A A A A A A C A A A A A A
6 chr6_1770240 0 1770240 T T G T T T T T T T T T T T T T T T T T
6 chr6_1822176 0 1822176 T T T T T T T T T T G T T T T T T T T T
6 chr6_1841458 0 1841458 G G G G G G G G G G C G G G G G G G G G
6 chr6_1842026 0 1842026 A A A C A A A A A A A A A A A A A A A A
6 chr6_1868482 0 1868482 A A A T A T A A A A A A A A A A A A A A
6 chr6_1899600 0 1899600 C C C C C C C C C C C C C C C C A A C C
6 chr6_1963985 0 1963985 T T T T T T T T G G G G T T T T T T T T
6 chr6_2016346 0 2016346 A A C C C C A A A A A A A A A A A A A A
6 chr6_2024671 0 2024671 C C C C C G C C C C C C C C C C C C C C
6 chr6_2035437 0 2035437 C C A C C C C C C C C C C C C C C C C C
6 chr6_2036263 0 2036263 A A A A A A A A C C C C A A A A A A A A
6 chr6_2092674 0 2092674 A A A A C C A A C C C C C C A A A A A A
6 chr6_2094415 0 2094415 G G C C C C G G C C C C C C C C C C G G
6 chr6_2101276 0 2101276 C C C C A A C C C C C C C C C C C C C C
6 chr6_2109088 0 2109088 A A A A A A A A A A T T A A A A A A A A
6 chr6_2112483 0 2112483 G G C C G G C C C C C C C C C C C C G G
6 chr6_2137708 0 2137708 T T G T T T T T T T T T T T T T T T T T
6 chr6_2158519 0 2158519 A A A A A A A A C C C C A A A A A A A A
6 chr6_2170886 0 2170886 A A A A A A A A A A A A A A C C A A A A
6 chr6_2180977 0 2180977 T T T T T T T T T T A T T T T T T T T T
6 chr6_2185449 0 2185449 G G G G G G G G G G G G T T G G G G G G
6 chr6_2196084 0 2196084 C C C C C G C C C C C C C C C C C C C C
6 chr6_2204950 0 2204950 G G G G C G G G G G G G G G G G G G G G
6 chr6_2245075 0 2245075 C C C C C C C C C C C C A A C C C C C C
6 chr6_2271616 0 2271616 G G G G G G G G C C C C G G G G G G G G
6 chr6_2296949 0 2296949 T T T T T T T T T T T T G G T T T T T T
6 chr6_2320992 0 2320992 C C C C C C C C G G G G C C C C C C C C
6 chr6_2324302 0 2324302 G G G G G G G G G G G G G G G G G T G G
6 chr6_2338184 0 2338184 A C A A A A A A A A A A A A A A A A A A
6 chr6_2357648 0 2357648 T T T T T T T T T T T T T T A T T T T T
6 chr6_2377988 0 2377988 A A A A C C A A A A A A A A A A A A A A
6 chr6_2392169 0 2392169 G G G G G G C C G G G G G G G G G G G G
6 chr6_2397449 0 2397449 A A A A T T A A A A A A A A A A A A A A
6 chr6_2437219 0 2437219 C C C C C C C C C C C C A C C C A A C C
6 chr6_2465192 0 2465192 G G G G G T G G G G G G G G G G G G G G
6 chr6_2489346 0 2489346 C C C C C C C C C C C C C C C C G G C C
6 chr6_2491189 0 2491189 G G G G G G G G C C C C G G G G G G G G
6 chr6_2508885 0 2508885 A A A T T T A A A A A A A A A A A A A A
6 chr6_2530227 0 2530227 G G C G G G G G G G G G G G G G G G G G
6 chr6_2570813 0 2570813 A A C C C C A A C C C C C C C C C C A A
6 chr6_2572654 0 2572654 G G G G G G G G G G G G G G G T G G G G
6 chr6_2646988 0 2646988 A A A A A A A A C C C C A A A A A A A A
6 chr6_2687898 0 2687898 G G G G G G G G G G C G G G G G G G G G
6 chr6_2708407 0 2708407 T T T T G T T T T T T T T T T T T T T T
6 chr6_2734168 0 2734168 A A A A C C A A A A A A A A A A A A A A
6 chr6_2763975 0 2763975 C C C C C C C C C C A C C C C C C C C C
6 chr6_2774878 0 2774878 G G T T T T G G T T T T T T T T T T G G
6 chr6_2775345 0 2775345 A A A A A A A A A A A A A T A A A A A A
6 chr6_2803465 0 2803465 G G G G G G G G G G G G G G G T G G G G
6 chr6_2814402 0 2814402 G G T T T T G G G G G G G T G T G G G G
6 chr6_2825797 0 2825797 C C C C C C C C G G G G C C C C C C C C
6 chr6_2830182 0 2830182 C C C C C C C C C C C C C C G G G G C C
6 chr6_2852276 0 2852276 C C C C C C C C C C C C G G C C C C C C
6 chr6_2861745 0 2861745 T T T T T T G G T T T T T T T T T T T T
6 chr6_2962598 0 2962598 G G G G G G G G C C C C G G G G G G G G
6 chr6_2962778 0 2962778 C C C C C C C C C C C C C C C C G G C C
6 chr6_2982414 0 2982414 G G G G G G G G C C C C G G G G G G G G
6 chr6_2987477 0 2987477 C C G G G G C C C C C C C C C C C C C C
6 chr6_2998987 0 2998987 G G T T T T G G T T T T T T T T T T G G
6 chr6_3012693 0 3012693 T T T T T T T T G G G G T T T T T T T T
6 chr6_3019100 0 3019100 G G G G G G G G T T T T G G G G G G G G
6 chr6_3025936 0 3025936 A A A A A A A A A A A A A A C C A A A A
6 chr6_3035924 0 3035924 T T T T T T T T T T T T T T G G T T T T
6 chr6_3036358 0 3036358 C C A A A A C C A A A A A A A A A A C C
6 chr6_3055685 0 3055685 A A A A A C A A A A A A A A A A A A A A
6 chr6_3062050 0 3062050 T T G T T T T T T T T T T T T T T T T T
6 chr6_3063975 0 3063975 C C C C C G C C C C C C C C C C C C C C
6 chr6_3111373 0 3111373 C C C G C C C C C C C C C C C C C C C C
6 chr6_3123110 0 3123110 C C C C A A C C C C C C C C C C C C C C
6 chr6_3141198 0 3141198 G G C G G G G G G G G G G G G G G G G G
6 chr6_3147755 0 3147755 G G G G G G G G G G G G G G G T G G G G
6 chr6_3158891 0 3158891 T T T T A T T T T T T T T T T T T T T T
6 chr6_3173987 0 3173987 A A A T A A A A A A A A A A A A A A A A
6 chr6_3176269 0 3176269 T T T T T T T T T T T T A T T T T T T T
6 chr6_3220367 0 3220367 T T T T T T T T A A A A T T T T T T T T
6 chr6_3228388 0 3228388 T T T T T T T T G G G G T T T T T T T T
6 chr6_3237429 0 3237429 T T T T T T T T T T T T G G T T T T T T
6 chr6_3244259 0 3244259 T T G T T T T T T T T T T T T T T T T T
6 chr6_3257022 0 3257022 C C A A A A C C C C C C C C C C C C C C
6 chr6_3312323 0 3312323 A A A A A A A A C C C C A A A A A A A A
6 chr6_3399498 0 3399498 C C C C A C C C C C C C C C C C C C C C
6 chr6_3402153 0 3402153 C C C C C C C C C C C C C G C C C C C C
6 chr6_3423311 0 3423311 T T T T T T T T T T T T T T G G T T T T
6 chr6_3427896 0 3427896 C C C C C C C C A A A A C C C C C C C C
6 chr6_3436355 0 3436355 G G G G G G G G C C C G G G G G G G G G
6 chr6_3461210 0 3461210 T T T T T T T T T T T T G G T T T T T T
6 chr6_3489111 0 3489111 T T T T A T T T T T T T T T T T T T T T
6 chr6_3490722 0 3490722 G G G G G G G G G G G G G G C G G G G G
6 chr6_3518337 0 3518337 T T T T T T T T A A A A T T T T T T T T
6 chr6_3521463 0 3521463 T T T T T T T T G G T T T T T T T T T T
6 chr6_3525928 0 3525928 G G C C G G G G G G G G G G G G G G G G
6 chr6_3535506 0 3535506 T T T T T T T T T T T T T T T T A A T T
6 chr6_3545568 0 3545568 G G G G G G G G G G G T G G G G G G G G
6 chr6_3559808 0 3559808 T T T T T T G G T T T T T T T T T T T T
6 chr6_3563236 0 3563236 G G G G G G G G G G G G G G C C G G G G
6 chr6_3573255 0 3573255 T T T T T T T T T T T T T T A A T T T T
6 chr6_3582074 0 3582074 A A A A A A A A A A A A A A A A C C A A
6 chr6_3596627 0 3596627 T T T T T T T T T T A A T T T T T T T T
6 chr6_3646441 0 3646441 C C C C C C C C C C C C C C G G C C C C
6 chr6_3666999 0 3666999 C C C C C C C C A A A A C C C C C C C C
6 chr6_3703994 0 3703994 C C C C C C C C C C C C C C C C C G C C
6 chr6_3706999 0 3706999 T T T T T T A A T T T T T T T T T T T T
6 chr6_3724366 0 3724366 T T T T T T T T T T T T T T T T A T T T
6 chr6_3746644 0 3746644 C C G G G G C C G G G G G G G G G G C C
6 chr6_3748793 0 3748793 A A A A A A A A T T T T A A A A A A A A
6 chr6_3785540 0 3785540 A A A A A A A A A A A A A C A A A A A A
6 chr6_3788250 0 3788250 G G G G G G G G T T G G G G G G G G G G
6 chr6_3790126 0 3790126 A A T T T T A A A A A A T T T T T T A A
6 chr6_3793952 0 3793952 G G G G G G G G C C C C G G G G G G G G
6 chr6_3850105 0 3850105 C C A A C C C C C C C C C C C C C C C C
6 chr6_3860053 0 3860053 A A A A A A A A A A A A A A A C A A A A
6 chr6_3863219 0 3863219 A A C C C C A A A A A A A A A A A A A A
6 chr6_3890848 0 3890848 G G G G C G G G G G G G G G G G G G G G
6 chr6_3927300 0 3927300 G G G G G T G G G G G G G G G G G G G G
6 chr6_3939404 0 3939404 C C C C C C C C G G C C C C C C C C C C
6 chr6_3941800 0 3941800 C C C C C C C C A A A A C C C C C C C C
6 chr6_3945470 0 3945470 G T T T T T T T T T T T T T T T T T G G
6 chr6_3983366 0 3983366 A A A A A A A A A A A A A A A A T T A A
6 chr6_3990260 0 3990260 A A A A A A A A A A A A A C A A A A A A
6 chr6_3998700 0 3998700 T T T T A A T T T T T T T T T T T T T T
6 chr6_4015384 0 4015384 T T T T T T T T T T T T A T T T T T T T
6 chr6_4048669 0 4048669 A A A C A A A A A A A A A A A A A A A A
6 chr6_4054781 0 4054781 T T T T T T T T T T T T T T T T A A T T
6 chr6_4075091 0 4075091 A A A A A A A A A A A A A T A A A A A A
6 chr6_4089087 0 4089087 C C C C A C C C C C C C C C C C C C C C
6 chr6_4091372 0 4091372 G G G G G G G G G G G G G G G G C C G G
6 chr6_4097589 0 4097589 C C G G G G G G G G G G G G G G G G C C
6 chr6_4110401 0 4110401 C C C C C C C C C C C G C C C C C C C C
6 chr6_4151325 0 4151325 T T T T T T T T T T T T T T A A T T T T
6 chr6_4151359 0 4151359 T T T T T T T T T T G T T T T T T T T T
6 chr6_4172453 0 4172453 C C C C C C C C C C C C A A A A A A C C
6 chr6_4192412 0 4192412 T T T T T T T T A A A A T T T T T T T T
6 chr6_4233204 0 4233204 G G G G G T G G G G G G G G G G G G G G
6 chr6_4246901 0 4246901 C C C C C C C C C C C C C G C C C C C C
6 chr6_4260037 0 4260037 A A A A A A A A A A A A A A A A T T A A
6 chr6_4277217 0 4277217 G G G G G G G G G G G G G T G G G G G G
6 chr6_4344604 0 4344604 T T T T T T T T A A T T T T T T T T T T
6 chr6_4354311 0 4354311 A A A A A A A A A A A T A A A A A A A A
6 chr6_4373695 0 4373695 A A A A A A A A T T T T A A A A A A A A
6 chr6_4392512 0 4392512 C G G G G G G G G G G G G G G G G G G G
6 chr6_4400615 0 4400615 G T T T T T T T T T T T T T T T T T T T
6 chr6_4401355 0 4401355 C C C C C C C C C C C C A C C C C C C C
6 chr6_4405140 0 4405140 A A T T A A A A A A A A A A A A A A A A
6 chr6_4426517 0 4426517 T T T T T T T T T T G T T T T T T T T T
6 chr6_4428226 0 4428226 G G G G G G G G G G G G G G C G G G G G
6 chr6_4429393 0 4429393 C C C C C C C C G G G G C C C C C C C C
6 chr6_4452649 0 4452649 C C C C C C C C C C C C C C A A C C C C
6 chr6_4455175 0 4455175 T T T T T T T T T T T T T T G G T T T T
6 chr6_4465818 0 4465818 T T T T T T G G T T T T T T T T T T T T
6 chr6_4481270 0 4481270 T T T T G T T T T T T T T T T T T T T T
6 chr6_4569008 0 4569008 T T T T T T T T A A A A T T T T T T T T
6 chr6_4590625 0 4590625 A A A A A A A A A A A A A T A A A A A A
6 chr6_4600934 0 4600934 C C C C C C C C C C C G C C C C C C C C
6 chr6_4603974 0 4603974 A A C C A C C C C C C C C C C C C C A A
6 chr6_4610623 0 4610623 G G G G G G G G C C C C G G G G G G G G
6 chr6_4616910 0 4616910 A A A A A A A A T T T T A A A A A A A A
6 chr6_4630437 0 4630437 A C A A A A C C A A A A A A A A A A A A
6 chr6_4633006 0 4633006 G G G G G G G G C C C C G G G G G G G G
6 chr6_4637695 0 4637695 C C C C C C C C C C C C A C C C C C C C
6 chr6_4656186 0 4656186 C C C C C C C C C C C C G G C C C C C C
6 chr6_4678217 0 4678217 A A A A A A A A T T A A A A A A A A A A
6 chr6_4698319 0 4698319 C C C C C C C C C C C C A C C C C C C C
6 chr6_4722677 0 4722677 A A A A A T A A A A A A A A A A A A A A
6 chr6_4780290 0 4780290 C C C C C C A A C C C C C C C C C C C C
6 chr6_4780962 0 4780962 A A A A A A A A T T T T A A A A A A A A
6 chr6_4799712 0 4799712 G G T T G G G G G G G G G G G G G G G G
6 chr6_4817614 0 4817614 C C C C C C C C C C C C C C A A C C C C
6 chr6_4820483 0 4820483 T T T T T T T T T T T T G T T T T T T T
6 chr6_4843205 0 4843205 A C C C C C A A C C C C C C C C C C A A
6 chr6_4844019 0 4844019 A A A A A C A A A A A A A A A A A A A A
6 chr6_4846858 0 4846858 C C C C C C G G C C C C C C C C C C C C
6 chr6_4862148 0 4862148 A A A A C C A A A A A A A A A A A A A A
6 chr6_4868640 0 4868640 G G C C C G G G G G G G G G G G G G G G
6 chr6_4882835 0 4882835 C C C C A C C C C C C C C C C C C C C C
6 chr6_4911275 0 4911275 C C C C C C C C C C C C C G C C C C C C
6 chr6_4930101 0 4930101 G G C C C C C C C C C C C C C C C C C C
6 chr6_4960168 0 4960168 T T A A A T T T T T T T T T T T T T A A
6 chr6_4960198 0 4960198 T T T T T T T T G G T T T T T T T T T T
6 chr6_4961822 0 4961822 G G G G G G T T G G G G G G G G G G G G
6 chr6_4965459 0 4965459 A A T T T T T T T T T T T T T T T T A A
6 chr6_4968689 0 4968689 C C C C C C C C C C C C C C C C G G C C
6 chr6_4979952 0 4979952 G G G G G G G G C C C C G G G G G G G G
6 chr6_5013303 0 5013303 C C C C A A C C C C C C C C C C C C C C
6 chr6_5019232 0 5019232 G G G G G G G G G G G G G G G T G G G G
6 chr6_5019768 0 5019768 A A A A A A A A T T T T A A A A A A A A
6 chr6_5072096 0 5072096 T T T T T T A A T T T T T T T T T T T T
6 chr6_5087152 0 5087152 C C C C C C C C C C C C C C C C C G C C
6 chr6_5088922 0 5088922 T T T T T T T T T T T T A T T T T T T T
6 chr6_5089177 0 5089177 G G G G T T G G G G G G G G G G G G G G
6 chr6_5103536 0 5103536 C C C C C C C C C C C C C C C G C C C C
6 chr6_5122306 0 5122306 A A T T T T A A A A A A A A A A A A A A
6 chr6_5129302 0 5129302 A A A A A A A A A A C C A A A A A A A A
6 chr6_5157691 0 5157691 C C C C C C C C C C C C C G C C C C C C
6 chr6_5158418 0 5158418 A A A A A A C C A A A A A A A A A A A A
6 chr6_5190450 0 5190450 T T T T T T T T T T T T A T T T T T T T
6 chr6_5192860 0 5192860 C C C C C G C C C C C C C C C C C C C C
6 chr6_5194793 0 5194793 T T T T T T T T T T T T G G G G T T T T
6 chr6_5225339 0 5225339 T T T T T T T T T T T T T T T T G T T T
6 chr6_5228837 0 5228837 C C C C C C C C A A A A C C C C C C C C
6 chr6_5263772 0 5263772 A A T T T T T T T T T T T T T T T T T T
6 chr6_5269182 0 5269182 T T T T T T T T G G G G T T T T T T T T
6 chr6_5282414 0 5282414 C C C C C C C C C C C C C C C C A A C C
6 chr6_5284603 0 5284603 C C C C C C C C C C C C A C C C C C C C
6 chr6_5284659 0 5284659 A A A A A A A A A A A A A A A A A C A A
6 chr6_5285652 0 5285652 T T T T T T T T T T T T T T G T T T T T
6 chr6_5287798 0 5287798 T T T T T T T T T T T T G G G T G G T T
6 chr6_5294165 0 5294165 G G C C G G G G G G G G G G G G G G G G
6 chr6_5318688 0 5318688 T T T T T T T T G G G T T T T T T T T T
6 chr6_5320384 0 5320384 G G G G G G T T G G G G G G G G G G G G
6 chr6_5320452 0 5320452 G G T T G G G G G G G G G G G G G G G G
6 chr6_5328019 0 5328019 G G G G G G G G G G G G G G G G T T G G
6 chr6_5339252 0 5339252 C C C C C C C C C C C G C C C C C C C C
6 chr6_5392716 0 5392716 A A A A A A A A A A A A C C A A A A A A
6 chr6_5393705 0 5393705 C C C C C C C C G G G G C C C C C C C C
6 chr6_5411475 0 5411475 C C G G G G C C C C C C G G G G G G C C
6 chr6_5412675 0 5412675 C C C C C C C C C C C C A C C C C C C C
6 chr6_5450673 0 5450673 T T T T T T T T T T T T T T G T T T T T
6 chr6_5452803 0 5452803 G G G G G G G G G G G G G G C C G G G G
6 chr6_5467739 0 5467739 A T T T T T A A T T T T T T T T T T A A
6 chr6_5477893 0 5477893 G G G G G G G G C C C C G G G G G G G G
6 chr6_5480303 0 5480303 T T T T A T T T T T T T T T T T T T T T
6 chr6_5485258 0 5485258 G G C C C G G G G G G G G G G G G G G G
6 chr6_5510334 0 5510334 T T T T T T T T T T T T T T G T T T T T
6 chr6_5513122 0 5513122 G T T T T T G G T T T T T T T T T T T T
6 chr6_5522411 0 5522411 T T G G G G T T T T T T T T T T T T T T
6 chr6_5530643 0 5530643 T T T T T T T T A T T T T T T T T T T T
6 chr6_5544202 0 5544202 G G G G G G G G G G G G G T G G G G G G
6 chr6_5548715 0 5548715 C C C C C C C C C C C C C C G G C C C C
6 chr6_5548814 0 5548814 A A A A A A A A C C A C A A A A A A A A
6 chr6_5556816 0 5556816 G G G G G G G G G G G G G T G G G G G G
6 chr6_5587466 0 5587466 A A A A A A A A A A A A A A A A A C A A
6 chr6_5600821 0 5600821 T T T T T T T T T T T T T T T T G G T T
6 chr6_5614159 0 5614159 C C C C C C C C G G G G C C C C C C C C
6 chr6_5623053 0 5623053 C C C C C G C C C C C C C C C C C C C C
6 chr6_5631303 0 5631303 C C C C C C C C G G G G C C C C C C C C
6 chr6_5631501 0 5631501 G G G G G G G G C C C C G G G G G G G G
6 chr6_5649250 0 5649250 C C C C C C C C C C C C C G C C C C C C
6 chr6_5670436 0 5670436 C C C C C C C C G G G G C C C C C C C C
6 chr6_5710188 0 5710188 C C C C C C C C C C C C A C C C C C C C
6 chr6_5713844 0 5713844 T T A A A A A A A A A A A A A A A A A A
6 chr6_5742613 0 5742613 C C C C C C C C A A A A C C C C C C C C
6 chr6_5746684 0 5746684 T T G G G G T T G G G G G G G G G G T T
6 chr6_5748039 0 5748039 C C C C C G C C C C C C C C C C C C C C
6 chr6_5766800 0 5766800 G T T T T T T T T T T T T T T T T T T T
6 chr6_5785653 0 5785653 C C C C C C C C G G G G C C C C C C C C
6 chr6_5841347 0 5841347 T T T T T T T T A A A A T T T T T T T T
6 chr6_5853318 0 5853318 T T T T T T T T G G G G T T T T T T T T
6 chr6_5866118 0 5866118 T T T T T T T T T T T T T T T T A A T T
6 chr6_5876899 0 5876899 G G C C C C G G C C C C C C C C C C C C
6 chr6_5883123 0 5883123 C C C C C G C C C C C C C C C C C C C C
6 chr6_5902259 0 5902259 C C C C C C C C C C C C C C A C C C C C
6 chr6_5905284 0 5905284 T T T T T T T T A A A A T T T T T T T T
6 chr6_5914337 0 5914337 T T T T G T T T T T T T T T T T T T T T
6 chr6_5915206 0 5915206 G G G G G G G G C G C C G G G G G G G G
6 chr6_5945464 0 5945464 G G C C C C G G C C C C C C C C C C G G
6 chr6_5959364 0 5959364 A A C C A C A A A A A A A A A A A A A A
6 chr6_5992641 0 5992641 T T G G G G T T G G G G G G T T G G T T
6 chr6_6020940 0 6020940 T T T T T T T T T T G T T T T T T T T T
6 chr6_6028225 0 6028225 A A A A A A A A C C C C A A A A A A A A
6 chr6_6049007 0 6049007 C C G G G G C C C C C C G G G G G G C C
6 chr6_6085407 0 6085407 C C A A C C C C C C C C C C C C C C C C
6 chr6_6086379 0 6086379 C C C C C C C C A A A A C C C C C C C C
6 chr6_6091433 0 6091433 G G G G G G G G G G G G T T G G G G G G
6 chr6_6092730 0 6092730 C C C C C C C C C C C C C G C C C C C C
6 chr6_6103062 0 6103062 C C C C C C C C C C C C C C A C C C C C
6 chr6_6104000 0 6104000 A A A A A A A A A A A C A A A A A A A A
6 chr6_6148036 0 6148036 T T A A A A T T T T T T T T T T T T T T
6 chr6_6173261 0 6173261 C C C C C G C C C C C C C C C C C C C C
6 chr6_6194681 0 6194681 T T T T A T T T T T T T T T T T T T T T
6 chr6_6209391 0 6209391 C G G G G G G G G G G G G G G G G G G G
6 chr6_6251076 0 6251076 C C C C C C C C C C C C C C C C G G C C
6 chr6_6251176 0 6251176 G T T T T T G G T T T T T T T T T T T T
6 chr6_6259234 0 6259234 G G T T T T G G T T T T T T T T T T G G
6 chr6_6271452 0 6271452 C C C C C G C C C C C C G G G G G G C C
6 chr6_6299196 0 6299196 A A A A A A A A A A A A C C A A A A A A
6 chr6_6313431 0 6313431 G G G G G G G G G G G G G G G T G G G G
6 chr6_6321634 0 6321634 C C C C C C C C C C C C C C C G C C C C
6 chr6_6341412 0 6341412 G G G G G G G G C C C C G G G G G G G G
6 chr6_6341664 0 6341664 G G G G G G G G T T T T G G G G G G G G
6 chr6_6355749 0 6355749 G G G G G G G G T T T T G G G G G G G G
6 chr6_6356813 0 6356813 C C C C C C C C A A A A C C C C C C C C
6 chr6_6404115 0 6404115 A A A A A A A A A A A T A A A A A A A A
6 chr6_6405843 0 6405843 G G G G G G G G C C C C G G G G G G G G
6 chr6_6410921 0 6410921 G G G G G G G G T T T T G G G G G G G G
6 chr6_6434390 0 6434390 G G G G G G G G G G G G G G G G G T G G
6 chr6_6435495 0 6435495 T T T T T T T T T T T T T T G T T T T T
6 chr6_6439596 0 6439596 C C C C C C C C C C C C C C A A C C C C
6 chr6_6453820 0 6453820 G G G G G G G G G G G G C G G G G G G G
6 chr6_6486514 0 6486514 T T A A A T T T T T T T T T T T T T T T
6 chr6_6494089 0 6494089 A A A A A A A A T T T T A A A A A A A A
6 chr6_6514282 0 6514282 C C C C C C C C G G G G C C C C C C C C
6 chr6_6532568 0 6532568 C C C C C C C C C C C C C C G G C C C C
6 chr6_6557032 0 6557032 G G G G G T G G G G G G G G G G G G G G
6 chr6_6558310 0 6558310 G G G G G G C C G G G G G G G G G G G G
6 chr6_6563211 0 6563211 T T T T T T T T T T T T T T T T A A T T
6 chr6_6563800 0 6563800 G G G G G G G G C C C C G G G G G G G G
6 chr6_6582659 0 6582659 G G G G G G G G T T T T G G G G G G G G
6 chr6_6589773 0 6589773 A A A A A A A A A A A A A T A A A A A A
6 chr6_6594358 0 6594358 A A A A A A A A T T T T A A A A A A A A
6 chr6_6631182 0 6631182 A A A A A A A A C C C C A A A A A A A A
6 chr6_6644705 0 6644705 G G G G G G G G G G G G C G G G G G G G
6 chr6_6649870 0 6649870 C C C C C C C C A A A A C C C C C C C C
6 chr6_6673715 0 6673715 C C C C C C C C C C C C C G C C C C C C
6 chr6_6703112 0 6703112 T T T T T T G G T T T T T T T T T T T T
6 chr6_6717198 0 6717198 G G G G G G G G C C C C G G G G G G G G
6 chr6_6737568 0 6737568 T T G T T T T T T T T T T T T T T T T T
6 chr6_6761930 0 6761930 A T T T T T T T T T T T T T T T T T T T
6 chr6_6763362 0 6763362 T T T T T T T T G G G G T T T T T T T T
6 chr6_6767211 0 6767211 A A A A A A A A A A A A T T T T A A A A
6 chr6_6773268 0 6773268 T T T T T T T T T T T T A T T T T T T T
6 chr6_6777297 0 6777297 G G G G G G G G T T T T G G G G G G G G
6 chr6_6787943 0 6787943 T T T T T T T T G T G T T T T T T T T T
6 chr6_6856677 0 6856677 G G G G G G G G G G G G G G G T G G G G
6 chr6_6857060 0 6857060 A A C C A A A A A A A A A A A A A A A A
6 chr6_6868519 0 6868519 A A A A A A A A T T T T A A A A A A A A
6 chr6_6873181 0 6873181 G G T T G G G G G G G G G G G G G G G G
6 chr6_6884324 0 6884324 C C C C C C C C A A A A C C C C C C C C
6 chr6_6915601 0 6915601 C C C C C C C C C C C C C C A A C C C C
6 chr6_6935770 0 6935770 G G G G G G G G C G C C G G G G G G G G
6 chr6_6940498 0 6940498 T T T T T T T T A T T T T T T T T T T T
6 chr6_6940855 0 6940855 T T A A T T T T T T T T T T T T T T T T
6 chr6_6958993 0 6958993 C C C G C C C C C C C C C C C C C C C C
6 chr6_6962531 0 6962531 A A C C C C A A C C C C C C C C C C A A
6 chr6_6966028 0 6966028 T T T T G G T T T T T T T T T T T T T T
6 chr6_6991983 0 6991983 G G T T T T T T T T T T T T T T T T T T
6 chr6_6995525 0 6995525 C C C C C C C C C C A C C C C C C C C C
6 chr6_7030060 0 7030060 C C C C C C C C A A A A C C C C C C C C
6 chr6_7056187 0 7056187 C C C C C C C C C C C C C C C C G G C C
6 chr6_7060802 0 7060802 A A A A C C A A A A A A A A A A A A A A
6 chr6_7076645 0 7076645 G G G G T T G G G G G G G G G G G G G G
6 chr6_7099478 0 7099478 T T T T T T T T T T T T G T T T T T T T
6 chr6_7100841 0 7100841 G G G G G G G G G G G G G T G G G G G G
6 chr6_7101167 0 7101167 G G G G G G G G T T T T G G G G G G G G
6 chr6_7104717 0 7104717 G G G G G G C C G G G G G G G G G G G G
6 chr6_7104858 0 7104858 C C C C C C C C C C C C C C C C A C C C
6 chr6_7118039 0 7118039 A A A C C C A A A A A A A A A A A A A A
6 chr6_7118765 0 7118765 A A A A A A A A A T A A A A A A A A A A
6 chr6_7130925 0 7130925 A A C C C C A A C C C C C C C C C C A A
6 chr6_7135286 0 7135286 A A A A A A A A A A A A A T A A A A A A
6 chr6_7141068 0 7141068 T T T T T T T T T T T T G G T T T T T T
6 chr6_7154024 0 7154024 G G G G G G G G T T T T G G G G G G G G
6 chr6_7162604 0 7162604 A C A A A A A A A A A A A A A A A A A A
6 chr6_7171087 0 7171087 T T T T T T T T A A A A T T T T T T T T
6 chr6_7172235 0 7172235 C C C C C C C C A A A A C C C C C C C C
6 chr6_7178368 0 7178368 C C C C C C C C C G C G C C C C C C C C
6 chr6_7188887 0 7188887 C C C G C C C C C C C C C C C C C C C C
6 chr6_7191795 0 7191795 A A A A A A A A C C C C A A A A A A A A
6 chr6_7213112 0 7213112 G G T T G T G G G G G G T T T T T T G G
6 chr6_7244448 0 7244448 G G T T T T G G G G G G G G G G G G G G
6 chr6_7283587 0 7283587 G G G G G G G G C C C C G G G G G G G G
6 chr6_7315716 0 7315716 C C C C C C C C A A A A C C C C C C C C
6 chr6_7340102 0 7340102 A A A A A A A A A T A A A A A A A A A A
6 chr6_7363631 0 7363631 A A A A C C A A A A A A A A A A A A A A
6 chr6_7381216 0 7381216 G G G G G G G G G G G G C G G G G G G G
6 chr6_7387451 0 7387451 C C C C C C C C C C C C C C C C A C C C
6 chr6_7418458 0 7418458 A A A A A A A A A A A A C C A A A A A A
6 chr6_7419886 0 7419886 C C C C C C C C G G C C C C C C C C C C
6 chr6_7421126 0 7421126 C C C C C C C C C C C C C C C C A C C C
6 chr6_7440903 0 7440903 G G G G C G G G G G G G G G G G G G G G
6 chr6_7469182 0 7469182 C C C C C C C C A C A C C C C C C C C C
6 chr6_7485433 0 7485433 C C C C C C C G C C C C C C C C C C C C
6 chr6_7488303 0 7488303 G G G G G G G G C C C C G G G G G G G G
6 chr6_7512371 0 7512371 C G G G G G G G G G G G G G G G G G C C
6 chr6_7541803 0 7541803 C C C C C C C C G G G G C C C C C C C C
6 chr6_7549890 0 7549890 G G T T G T G G G G G G G G G G G G G G
6 chr6_7568872 0 7568872 T T T T T T A A T T T T T T T T T T T T
6 chr6_7576124 0 7576124 T T T T G G T T G G G G G G G G G G T T
6 chr6_7576783 0 7576783 C C C C C C C C A C A C C C C C C C C C
6 chr6_7582940 0 7582940 C C C C C C C C C C C C A A C C C C C C
6 chr6_7593061 0 7593061 C C C C C C C C A C A A C C C C C C C C
6 chr6_7621493 0 7621493 G T G G G G G G G G G G G G G G G G G G
6 chr6_7633269 0 7633269 G G G G G G G G G G G G G G T T G G G G
6 chr6_7653530 0 7653530 G G G G G G G G C C C C G G G G G G G G
6 chr6_7662778 0 7662778 G G G G G G G G G G G G G G C C G G G G
6 chr6_7690741 0 7690741 C C C C C C C C C C C C C C A A C C C C
6 chr6_7706680 0 7706680 C G G G G G C C G G G G G G G G G G C C
6 chr6_7721689 0 7721689 G G G G G G G G C C C C G G G G G G G G
6 chr6_7727435 0 7727435 G G G G G G G G C C C C G G G G G G G G
6 chr6_7731231 0 7731231 C C C C C C C C C C C C A C C C C C C C
6 chr6_7742974 0 7742974 G G C G G G G G G G G G G G G G G G G G
6 chr6_7761488 0 7761488 G G G G G G G G G G G G G G G G C C G G
6 chr6_7785058 0 7785058 C C C C C C C C A A A A C C C C C C C C
6 chr6_7798664 0 7798664 T T T T T T T T A A A A T T T T T T T T
6 chr6_7803907 0 7803907 G G G G G G G G G G G G G T G G G G G G
6 chr6_7808160 0 7808160 C C C C C C C C C C C C G G C C G G C C
6 chr6_7822804 0 7822804 C C C C C C C C C C C C C C G G C C C C
6 chr6_7874220 0 7874220 G G G G G G G G G G G G G G T T G G G G
6 chr6_7890338 0 7890338 C G C C C C C C C C C C C C C C C C G G
6 chr6_7895759 0 7895759 C C C C C C C G C C C C C C C C C C C C
6 chr6_7898521 0 7898521 G G G G G G G G C C C C G G G G G G G G
6 chr6_7911746 0 7911746 C C C C C C C C A C C C C C C C C C C C
6 chr6_7922190 0 7922190 C C C C G G C C C C C C C C C C C C C C
6 chr6_7974975 0 7974975 T T T T T T T T G G G G T T T T T T T T
6 chr6_7980348 0 7980348 C C C C C C C C C C A C C C C C C C C C
6 chr6_7994126 0 7994126 G G G G G G G G G G G G G G T T G G G G
6 chr6_7997089 0 7997089 G G G G G G G G T T G G G G G G G G G G
6 chr6_8001026 0 8001026 G G G G T T G G G G G G G G G G G G G G
6 chr6_8005807 0 8005807 G G G G G G G G G G G G C C G G G G G G
6 chr6_8012094 0 8012094 G G G G G G C G G G G G G G G G G G G G
6 chr6_8022729 0 8022729 G G G G G G G G G G G G C G G G G G G G
6 chr6_8030984 0 8030984 G G C C G G G G G G G G G G G G G G G G
6 chr6_8044205 0 8044205 C C C C C C C C C C C C C C C C A A C C
6 chr6_8047912 0 8047912 T T A A A A T T T T T T T T T T T T T T
6 chr6_8070900 0 8070900 C C C C C C C C C C C C C C C C G G C C
6 chr6_8081076 0 8081076 C C A A C C C C C C C C C C C C C C C C
6 chr6_8083212 0 8083212 T T T T T T T T G G G G T T T T T T T T
6 chr6_8100039 0 8100039 A A A A A A A A A C C C A A A A A A A A
6 chr6_8130384 0 8130384 A A A A A A A A A C A A C C A A A A C C
6 chr6_8144994 0 8144994 C C C C C C C C C C C C C C C C G G C C
6 chr6_8157106 0 8157106 G G G G G G G G G G G G G G C C G G G G
6 chr6_8177179 0 8177179 G G G G G G G G G G G G G G G G T T G G
6 chr6_8234773 0 8234773 G G G G G G G G G G G G G T G G G G G G
6 chr6_8242366 0 8242366 T T A A A A T T A A A A A A A A A A T T
6 chr6_8263885 0 8263885 T T T T T T T T T T T T G T T T T T T T
6 chr6_8266685 0 8266685 T T G G G G T T T T T T T T T T T T T T
6 chr6_8267976 0 8267976 A A A A A A A A C C C C A A A A A A A A
6 chr6_8273181 0 8273181 C C C C C C C C A A A A C C C C C C C C
6 chr6_8282501 0 8282501 C C C C C C C C G G G G C C C C C C C C
6 chr6_8294246 0 8294246 A A A A A A A A C C C C A A A A A A A A
6 chr6_8311140 0 8311140 T T T T T T T T A A A T T T T T T T T T
6 chr6_8323715 0 8323715 C C C C C C C C C C C C A C C C C C C C
6 chr6_8342949 0 8342949 C C C C C C C C A C A C C C C C C C C C
6 chr6_8346770 0 8346770 C C C C C C C C C C C C C C G G C C C C
6 chr6_8386058 0 8386058 C C C C C C C C G G G G C C C C C C C C
6 chr6_8394715 0 8394715 T T T T T T T T G G G G T T T T T T T T
6 chr6_8397487 0 8397487 T T T T T T T T T T T T G T T T T T T T
6 chr6_8412908 0 8412908 C C A A A A C C C C C C C C C C C C C C
6 chr6_8419364 0 8419364 T T T T T T G G T T T T T T T T T T T T
6 chr6_8440857 0 8440857 T T T T T T T T T T G G T T T T T T T T
6 chr6_8444680 0 8444680 C C C C C C C C C C C C A A C C C C C C
6 chr6_8445024 0 8445024 G G G G G G C C G G G G G G G G G G G G
6 chr6_8446929 0 8446929 C C C C C C C C C C C C C C C C G G C C
6 chr6_8511810 0 8511810 G G C C C C C C C C C C C C C C C C G G
6 chr6_8518434 0 8518434 C C G G G G C C C C C C C C C C C C C C
6 chr6_8541213 0 8541213 T T T T T T T T T T T T A T T T T T T T
6 chr6_8545250 0 8545250 C C G G C C C C C C C C C C C C C C C C
6 chr6_8575668 0 8575668 G G G G G G G G T T T T G G G G G G G G
6 chr6_8584022 0 8584022 C C C C C C C C C C C C C C C C G G C C
6 chr6_8604820 0 8604820 T T T T T T T T T T T T G G T T T T T T
6 chr6_8609568 0 8609568 C C C C C C C C C C C C C C C C G G C C
6 chr6_8618124 0 8618124 G G G G G G G G G G G G G G C C G G G G
6 chr6_8623602 0 8623602 A A A A A A A A A C A A A A A A A A A A
6 chr6_8636937 0 8636937 G G G G G G G G T T T T G G G G G G G G
6 chr6_8654804 0 8654804 A A A A A A A A A A A A A C A A A A A A
6 chr6_8669662 0 8669662 T T T T T T A T T T T T T T T T T T T T
6 chr6_8670384 0 8670384 G G T T T T G G T T T T T T T T T T G G
6 chr6_8679619 0 8679619 A A A A A A A A T T T T A A A A A A A A
6 chr6_8691386 0 8691386 T T G G T T T T T T T T T T T T T T T T
6 chr6_8727778 0 8727778 T T G G G G T T G G G G G G G G G G T T
6 chr6_8741395 0 8741395 T T G G G G T T T T T T T T T T T T T T
6 chr6_8751675 0 8751675 A A C C C C A A A A A A A A A A A A A A
6 chr6_8754248 0 8754248 G G G G G G G G G G G G G T G G T T G G
6 chr6_8762968 0 8762968 G G G G G G G G G G G G C C G G G G G G
6 chr6_8771260 0 8771260 G G G G G T G G G G G G G G G G G G G G
6 chr6_8775018 0 8775018 C C C C C C C C G G G G C C C C C C C C
6 chr6_8795393 0 8795393 G G G G G G G G C G G G G G G G G G G G
6 chr6_8808624 0 8808624 C C C C C G C C C C C C C C C C C C C C
6 chr6_8835876 0 8835876 G G G G G G G G G G G G G G T T G G G G
6 chr6_8836003 0 8836003 T T T T T T T T A T T T T T T T T T T T
6 chr6_8855830 0 8855830 G G G G G G G G G T G G G G G G G G G G
6 chr6_8861312 0 8861312 G G T T T T G G T T T T T T T T T T G G
6 chr6_8880638 0 8880638 C C C C C C C C A C C C C C C C C C C C
6 chr6_8887673 0 8887673 C C G G G G C C C C C C C C G G G G C C
6 chr6_8893214 0 8893214 C C C C C C C C C C C C C C C C G G C C
6 chr6_8897505 0 8897505 C C G G C G C C C C C C C C C C C C C C
6 chr6_8937080 0 8937080 G G G G G G G G G G G G G G C C G G G G
6 chr6_8951358 0 8951358 G G G G G G G G G G G G G G G G T T G G
6 chr6_8972877 0 8972877 C C C C C C C C C C C C C C G G C C C C
6 chr6_8993371 0 8993371 G G C C C C G G C C C C C C C C C C G G
6 chr6_9002335 0 9002335 A A C C A C A A A A A A A A A A A A A A
6 chr6_9010642 0 9010642 T T T T T T T T T T T T T T T T A A T T
6 chr6_9031115 0 9031115 C C C C C G C C C C C C C C C C C C C C
6 chr6_9033438 0 9033438 C C C C C C C C G G G G C C C C C C C C
6 chr6_9044223 0 9044223 A A A A A A A A C C C C A A A A A A A A
6 chr6_9056739 0 9056739 C C C G C C C C C C C C C C C C C C C C
6 chr6_9062840 0 9062840 T T T T G T T T T T T T T T T T T T T T
6 chr6_9070988 0 9070988 T T T T T T T T G T G T T T T T T T T T
6 chr6_9074973 0 9074973 T T T T T T T T T T T T T T T T G G T T
6 chr6_9092931 0 9092931 G G G G G G G G G G G T G G G G G G G G
6 chr6_9162248 0 9162248 C C C C C C C C C C C C C G C C C C C C
6 chr6_9175059 0 9175059 C C C C C C C C C C C C C C G G C C C C
6 chr6_9177208 0 9177208 T T T T T T T T G G G G T T T T T T T T
6 chr6_9200363 0 9200363 A C A A A A C C A A A A A A A A A A A A
6 chr6_9208462 0 9208462 C C C C C C C C A A A A C C C C C C C C
6 chr6_9247841 0 9247841 A A A C C C A A C C C C A A A A A A A A
6 chr6_9281379 0 9281379 T T T T T T T T T T T T G G G G G G T T
6 chr6_9305077 0 9305077 G G G T T T G G G G G G G G G G G G G G
6 chr6_9316238 0 9316238 A A A A A A A A A A A A A A A A C C A A
6 chr6_9324684 0 9324684 A C C C C C A A C C C C C C C C C C C C
6 chr6_9336482 0 9336482 C C C C C C C C A A A A C C C C C C C C
6 chr6_9346960 0 9346960 T T T T T T T T T T T T G G T T T T T T
6 chr6_9353464 0 9353464 T T A A A A T T T T T T T T T T T T T T
6 chr6_9384659 0 9384659 G G G G G G G G G G G G G G G G C G G G
6 chr6_9395198 0 9395198 C C C C C C C C A A A C C C C C C C C C
6 chr6_9444168 0 9444168 G G G G G G G G G G C G G G G G G G G G
6 chr6_9445662 0 9445662 C C C C C G C C C C C C C C C C C C C C
6 chr6_9457817 0 9457817 T T T T T T T T T T T T G G T T T T T T
6 chr6_9465509 0 9465509 C C C C C C A A C C C C C C C C C C C C
6 chr6_9489031 0 9489031 C C C C C C C C C C C C C C A C C C C C
6 chr6_9495317 0 9495317 A A A A A A A A A C C C A A A A A A A A
6 chr6_9499771 0 9499771 C C C C C C C C A C C C C C C C C C C C
6 chr6_9500236 0 9500236 A A A A A T A A A A A A A A A A A A A A
6 chr6_9502091 0 9502091 C C C C C C C C C C C C C C C G C C C C
6 chr6_9503097 0 9503097 C C C C C C C C C C C C C G C C C C C C
6 chr6_9508610 0 9508610 G T T T T T G T T T T T T T T T T T T T
6 chr6_9519285 0 9519285 G G G G G G G G T T T T G G G G G G G G
6 chr6_9522955 0 9522955 A A C C A A A A A A A A A A A A A A A A
6 chr6_9544407 0 9544407 T T T T T T T T G G G G T T T T T T T T
6 chr6_9575753 0 9575753 T T G T T T T T T T T T T T T T T T T T
6 chr6_9581310 0 9581310 G G G G G G G G G G G G T T T T T T G G
6 chr6_9581665 0 9581665 G G C G C G G G G G G G G G G G G G G G
6 chr6_9582688 0 9582688 G G C C C C G G G G G G G G G G G G G G
6 chr6_9596916 0 9596916 T T T T T T T T T T T T T T T T A A T T
6 chr6_9615387 0 9615387 G G G G G G G G C C C C G G G G G G G G
6 chr6_9621058 0 9621058 G T G G G G G T G G G G G G G G G G G G
6 chr6_9632036 0 9632036 G G T T G T G G G G G G G G G G G G G G
6 chr6_9653775 0 9653775 G G G G G G G G C C C C G G G G G G G G
6 chr6_9667072 0 9667072 C C C G G G C C C C C C C C C C C C C C
6 chr6_9678201 0 9678201 C C C C C G C C C C C C C C C C C C C C
6 chr6_9682246 0 9682246 C C C C C C C C C C C C C C C C G G C C
6 chr6_9683416 0 9683416 A A A C A C A A A A A A A A A A A A A A
6 chr6_9692076 0 9692076 T T T T T T T T G G G G T T T T T T T T
6 chr6_9726950 0 9726950 G G G G G G G G C C C C G G G G G G G G
6 chr6_9742000 0 9742000 T T A T T T T T T T T T T T T T T T T T
6 chr6_9745154 0 9745154 C C C C C C C C G G G G C C C C C C C C
6 chr6_9765661 0 9765661 G G G G G G G G G G G G G T G G G G G G
6 chr6_9767690 0 9767690 C C C C C C C C C C C C C G C C C C C C
6 chr6_9774957 0 9774957 G G G G G G G G G G G G G G G G G T G G
6 chr6_9775649 0 9775649 C C C C C C C C C C C C C C C C A A C C
6 chr6_9777047 0 9777047 T T T T T T T T T T T T T T T T A A T T
6 chr6_9821871 0 9821871 G G G G G G G G T T G T G G G G G G G G
6 chr6_9876150 0 9876150 T T T T T T T T A A A A T T T T T T T T
6 chr6_9909174 0 9909174 T T A A A T T T A A A A A A A A A A T T
6 chr6_9910647 0 9910647 C C C C C C C C G G G G C C C C C C C C
6 chr6_9910798 0 9910798 G T G G G G T T G G G G G G G G G G T T
6 chr6_9922961 0 9922961 C C C C C C C C C C C C A C C C C C C C
6 chr6_9925260 0 9925260 A A A A A A A A A C A A A A A A A A A A
6 chr6_9926933 0 9926933 A A A A A A A A A C A A A A A A A A A A
6 chr6_9927275 0 9927275 G G G G G T G G G G G G G G G G G G G G
6 chr6_9939186 0 9939186 T T T T T T T T G G G G T T T T T T T T
6 chr6_9940243 0 9940243 T T T T T T T T A A A A T T T T T T T T
6 chr6_9980956 0 9980956 T T T T T T T T G T T T T T T T T T T T
6 chr6_9988146 0 9988146 T T T T T T T T A A A A T T T T T T T T
6 chr6_9991582 0 9991582 T T T T T T T T A A A A T T T T T T T T
6 chr6_10008709 0 10008709 C C C C C C A C C C C C C C C C C C C C
6 chr6_10019076 0 10019076 T T T T T T T T T T T T G T T T T T T T
6 chr6_10048794 0 10048794 C C C C C G C C C C C C C C C C C C C C
6 chr6_10095592 0 10095592 T T T T T T T T G G G G T T T T T T T T
6 chr6_10161606 0 10161606 A A A A A A A A A A A A A C A C C C A A
6 chr6_10200176 0 10200176 A A A A A A A A A A A A A T A A A A A A
6 chr6_10200909 0 10200909 G G C C C G G G C C C C G G G G G G G G
6 chr6_10208203 0 10208203 C C A A C C C C C C C C C C C C C C C C
6 chr6_10223931 0 10223931 A A A A A A A A T T T T A A A A A A A A
6 chr6_10233638 0 10233638 G T G G G G G G G G G G G G G G G G G G
6 chr6_10247743 0 10247743 G T T T T T T T T T T T T T T T T T T T
6 chr6_10256453 0 10256453 G G G G G G G G G T G G G G G G G G G G
6 chr6_10260471 0 10260471 C C C C C C C C G G G G C C C C C C C C
6 chr6_10282118 0 10282118 G G G G G G G T G G G G G G G G G G G G
6 chr6_10318621 0 10318621 C C C C C G C C C C C C C C C C C C C C
6 chr6_10338283 0 10338283 G G G G G G G G T T T T G G G G G G G G
6 chr6_10373033 0 10373033 A A A T A A A A A A A A A A A A A A A A
6 chr6_10385510 0 10385510 C C C C C C C C A C C C C C C C C C C C
6 chr6_10398573 0 10398573 T T G T G G T T G G G G G G G G T T T T
6 chr6_10407613 0 10407613 A A A A A A A A A A A A T T A A A A A A
6 chr6_10413980 0 10413980 G G G G G G G G G G G G G G C C G G G G
6 chr6_10425159 0 10425159 G G G G G G G G G G G G G G C G G G G G
6 chr6_10432482 0 10432482 C C C C C G C C C C C C C C C C C C C C
6 chr6_10463831 0 10463831 A A A A A A A A T T T T A A A A A A A A
6 chr6_10478041 0 10478041 C C C C C C C C C C C G C C C C C C C C
6 chr6_10497429 0 10497429 G G G G G G G G C C C C G G G G G G G G
6 chr6_10503740 0 10503740 C C C C C C C C C C C C A A A A C C C C
6 chr6_10536104 0 10536104 C C C C C C C C C C C C C C A A C C C C
6 chr6_10542230 0 10542230 C C C C C C C C A A A A C C C C C C C C
6 chr6_10546007 0 10546007 T T T T T T T T T T T T T T T T A A T T
6 chr6_10558557 0 10558557 C G G G G G C G G G G G G G G G G G C C
6 chr6_10563416 0 10563416 A A A A A A A C A A A A A A A A A A A A
6 chr6_10569848 0 10569848 G G C G G G G G G G G G G G G G G G G G
6 chr6_10589259 0 10589259 T T G T G T T T T T T T T T T T T T T T
6 chr6_10592173 0 10592173 T T T T T T T T A A A A T T T T T T T T
6 chr6_10600745 0 10600745 T T G G G G T T G G G G G G G G G G T T
6 chr6_10607670 0 10607670 G G G G G G G G G G G G G G G G C G G G
6 chr6_10617314 0 10617314 G G G T G G G G G G G G G G G G G G G G
6 chr6_10648866 0 10648866 T T T T T T T T G G G G T T T T T T T T
6 chr6_10654336 0 10654336 C C C C C C C G C C C C C C C C C C C C
6 chr6_10655087 0 10655087 A A A A A A A C A A A A A A A A A A A A
6 chr6_10658219 0 10658219 C C C C C C C C C C C C A C C C C C C C
6 chr6_10660418 0 10660418 G G G G G G G G G G G G G G T T G G G G
6 chr6_10661909 0 10661909 G G G G G G G G G G G T G G G G G G G G
6 chr6_10671028 0 10671028 G G G G G G G G C C C C G G G G G G G G
6 chr6_10724089 0 10724089 A A A A A A A A A A A A A A A A T T A A
6 chr6_10748157 0 10748157 A A A A A A A A C C C C A A A A A A A A
6 chr6_10763787 0 10763787 A A A A A A A A T T T T A A A A T T A A
6 chr6_10772894 0 10772894 G G G T G G G G G G G G G G G G G G G G
6 chr6_10778760 0 10778760 G G G G G G G G C C C C G G G G G G G G
6 chr6_10799867 0 10799867 G G G G G G G G G T G G G G G G G G G G
6 chr6_10813090 0 10813090 A A A A A A A A A A A A A A C C A A A A
6 chr6_10840714 0 10840714 T T T T T T T T G G G G T T T T T T T T
6 chr6_10847730 0 10847730 G G G G G G G G C C C G G G G G G G G G
6 chr6_10847909 0 10847909 C C C C C C C C C C C C C G C C C C C C
6 chr6_10895902 0 10895902 C C C C A A C C C C C C C C C C C C C C
6 chr6_10905895 0 10905895 G G G G G G G G C C C C G G G G G G G G
6 chr6_10910382 0 10910382 C C C C C C C C C C C C A C C C C C C C
6 chr6_10912105 0 10912105 G G G G G G G G T T T T G G G G G G G G
6 chr6_10936832 0 10936832 A A A A A A C C A A A A A A A A A A A A
6 chr6_10936956 0 10936956 G G G G G G G G G T T T G G G G G G G G
6 chr6_10950128 0 10950128 G G G G G G G G G G G G G G G G C C G G
6 chr6_10961214 0 10961214 T T T T T T T T A T T T T T T T T T T T
6 chr6_10967341 0 10967341 A A A A A A A A A A A A A A A C A A A A
6 chr6_10978282 0 10978282 T T G T G G T T T T T T T T T T T T T T
6 chr6_10997992 0 10997992 C C C C C C C C C C C G C C C C C C C C
6 chr6_10999816 0 10999816 G G G G G G G G G G G T G G G G G G G G
6 chr6_11005171 0 11005171 T T T T T T T T T T T T G T T T T T T T
6 chr6_11036093 0 11036093 A T T T T T A A T T T T T T T T T T A A
6 chr6_11069280 0 11069280 G G G G G T G G G G G G G G G G G G G G
6 chr6_11086199 0 11086199 T T T T T T T T T T T T T T T T A A T T
6 chr6_11138160 0 11138160 G G G G G G G G T T T T G G G G G G G G
6 chr6_11164551 0 11164551 A A A A A A A A A C A A A A A A A A A A
6 chr6_11169268 0 11169268 A T A A A A A A A A A A A A A A A A T T
6 chr6_11182436 0 11182436 G G G G G G G G T T T T G G G G G G G G
6 chr6_11223357 0 11223357 T T T T G T T T T T T T T T T T T T T T
6 chr6_11230320 0 11230320 A A A A A A A A T T T T A A A A A A A A
6 chr6_11244499 0 11244499 T T T T T T T T T T T T T T T T A A T T
6 chr6_11276534 0 11276534 C C C C A C C C C C C C C C C C C C C C
6 chr6_11292018 0 11292018 C C A C A C C C C C C C C C C C C C C C
6 chr6_11306781 0 11306781 A A A A A A A A A A A A A A T T A A A A
6 chr6_11307238 0 11307238 A A A A A A A T A A A A A A A A A A A A
6 chr6_11313589 0 11313589 T T T T T T T T A A A A T T T T T T T T
6 chr6_11322170 0 11322170 C C C C C C C C C C C C A C C C C C C C
6 chr6_11323241 0 11323241 C C C C C C C C C C C C C C G G C C C C
6 chr6_11327761 0 11327761 T T T T T T T T T T T T T T A T T T T T
6 chr6_11329231 0 11329231 C C C C C C C C C C C C C C G G C C C C
6 chr6_11333652 0 11333652 G G G G G G G G G G G G G G T T G G G G
6 chr6_11338989 0 11338989 C C C C C C C C C C C C C C C C G G C C
6 chr6_11342877 0 11342877 T T T T A T T T T T T T T T T T T T T T
6 chr6_11355947 0 11355947 T T T T T T T T A A A A T T T T T T T T
6 chr6_11372667 0 11372667 G G G G G G C G G G G G G G G G G G G G
6 chr6_11374449 0 11374449 T T G G G T T T T T T T T T T T T T T T
6 chr6_11386219 0 11386219 A A A A A T A A A A A A A A A A A A A A
6 chr6_11395445 0 11395445 T T T T T T T T G G G G T T T T T T T T
6 chr6_11400007 0 11400007 A C C C C C C C C C C C C C C C C C A A
6 chr6_11463680 0 11463680 T T T T T T T T T T A T T T T T T T T T
6 chr6_11465576 0 11465576 G G G G G G G G G G G G G T G G G G G G
6 chr6_11486442 0 11486442 A A A A A A A A A T A T A A A A A A A A
6 chr6_11486812 0 11486812 G G G G G G G G C G C G G G G G G G G G
6 chr6_11497322 0 11497322 G G G G G G G G T T T T G G G G G G G G
6 chr6_11508325 0 11508325 T T T T T T T T A A A A T T T T T T T T
6 chr6_11514382 0 11514382 A A A A A A A A T T T T A A A A A A A A
6 chr6_11571623 0 11571623 G G G G G G G G G G G G G G G G C C G G
6 chr6_11658689 0 11658689 T T T T G T T T T T T T T T T T T T T T
6 chr6_11665466 0 11665466 G G G G G G G G G G G G C G G G G G G G
6 chr6_11718020 0 11718020 G G G G G G G G T T T T G G G G G G G G
6 chr6_11728090 0 11728090 C C C C C C C C C G C C C C C C C C C C
6 chr6_11743376 0 11743376 C C C C C C C C G G G G C C C C C C C C
6 chr6_11744092 0 11744092 G G G G G G G G G G G G G T G G G G G G
6 chr6_11745759 0 11745759 T T T T T T T T T T T T G T T T T T T T
6 chr6_11775417 0 11775417 C C C C C C C C C C C C A C C C C C C C
6 chr6_11822138 0 11822138 A A A A A A A A A C A A A A A A A A A A
6 chr6_11822598 0 11822598 G G G G G G G G G T G G G G G G G G G G
6 chr6_11841682 0 11841682 C C C C C C C C C C C G C C C C C C C C
6 chr6_11843356 0 11843356 G G G G G G G G G G G G G G C G G G G G
6 chr6_11868604 0 11868604 A A A A A T A A A A A A A A A A A A A A
6 chr6_11878305 0 11878305 A A A A A A A A C C C C A A A A A A A A
6 chr6_11879993 0 11879993 A A C C C C A A A A A A A A A A A A A A
6 chr6_11880933 0 11880933 T T A A T T T T T T T T T T T T T T T T
6 chr6_11910557 0 11910557 A A A A A A A A C C C C A A A A A A A A
6 chr6_11917793 0 11917793 C C C C C C C C C C C C A C C C C C C C
6 chr6_11946541 0 11946541 G G T T G G G G G G G G G G G G G G G G
6 chr6_11954157 0 11954157 T T T T T T T T A A A A T T T T T T T T
6 chr6_11955108 0 11955108 T T T T T T T T T T T T G T T T T T T T
6 chr6_11955347 0 11955347 T T T T T T T T T T T T G G T T T T T T
6 chr6_11968983 0 11968983 C C C C C C C C G G G G C C C C C C C C
6 chr6_11984425 0 11984425 A A A A A A A A A C A A A A A A A A A A
6 chr6_12009579 0 12009579 G G G G G G G G G G G G C G G G G G G G
6 chr6_12019266 0 12019266 C C C G C C C C C C C C C C C C C C C C
6 chr6_12040403 0 12040403 C C C C C G C C C C C C C C C C C C C C
6 chr6_12047715 0 12047715 G G G G G G G G G G G G G G G G G T G G
6 chr6_12049560 0 12049560 C C C C C G C C C C C C C C C C C C C C
6 chr6_12058977 0 12058977 G G G G G G G G G G G G G G C C G G G G
6 chr6_12108043 0 12108043 A A A A A A A A A A A A A A A C A A A A
6 chr6_12108687 0 12108687 T T T T G G T T T T T T T T T T T T T T
6 chr6_12111193 0 12111193 G G G G G G G G G G G T G G G G G G G G
6 chr6_12133661 0 12133661 G G G G G G G G G T G G G G G G G G G G
6 chr6_12150602 0 12150602 A C A A A A A A A A A A A A A A A A C C
6 chr6_12222150 0 12222150 C C C C C C C C C C C C C C A A C C C C
6 chr6_12226586 0 12226586 T T T T G G T T T T T T G G G G T T T T
6 chr6_12248209 0 12248209 T T T T T T T T A A A A T T T T T T T T
6 chr6_12250603 0 12250603 T T T T T T T T T T T T T T T T A T T T
6 chr6_12260151 0 12260151 G G G T G G G G G G G G G G G G G G G G
6 chr6_12280710 0 12280710 A C C C C C C C C C C C C C C C C C C C
6 chr6_12287923 0 12287923 G G G G G G G G G G G G G G C G G G G G
6 chr6_12293473 0 12293473 C C C C C C C C C C A A C C C C C C C C
6 chr6_12334957 0 12334957 C G C C C C C C C C C C C C C C C C G G
6 chr6_12348787 0 12348787 T T T T T T T T G G G G T T G G T T T T
6 chr6_12351135 0 12351135 A A A A A A A A A A A A A A A T A A A A
6 chr6_12355660 0 12355660 C C C C C C C C C C C C C C G G C C C C
6 chr6_12364123 0 12364123 G G G G C G G G G G G G G G G G G G G G
6 chr6_12372253 0 12372253 C C C C C C C C C C C C C C C G C C C C
6 chr6_12379888 0 12379888 A A A A A A T T A A A A A A A A A A A A
6 chr6_12386680 0 12386680 C G C C C C G G C C C C C C C C C C G G
6 chr6_12396362 0 12396362 G G G G G G G G T T T T G G G G G G G G
6 chr6_12398854 0 12398854 T T T T T T A A T T T T T T T T T T T T
6 chr6_12413436 0 12413436 C C C C C C C C A A A A C C C C C C C C
6 chr6_12453004 0 12453004 C C G G C G C C C C C C C C C C C C C C
6 chr6_12454924 0 12454924 C C C C C C C C C C C C A C C C C C C C
6 chr6_12459957 0 12459957 G G G G G G G G G G C G G G G G G G G G
6 chr6_12481669 0 12481669 G T G G G G G G G G G G G G G G G G G G
6 chr6_12523181 0 12523181 C C C C C C C C A C A C C C C C C C C C
6 chr6_12538022 0 12538022 A A A A A A A A T T T T A A A A A A A A
6 chr6_12555383 0 12555383 A A A A A A A A A A A A A A A C A A A A
6 chr6_12580450 0 12580450 C C C C C C C C A A A A C C C C C C C C
6 chr6_12590764 0 12590764 A A A A A A A A C C C C A A C C A A A A
6 chr6_12606292 0 12606292 A A A A A C A A A A A A A A A A A A A A
6 chr6_12613768 0 12613768 C C C C C C C C C C C C G G C C C C C C
6 chr6_12638731 0 12638731 A A A A A A A A A A A C A A A A A A A A
6 chr6_12652796 0 12652796 T T T T T T T T T T T T T T T T A A T T
6 chr6_12674875 0 12674875 C C C C C C C C G G G G C C C C C C C C
6 chr6_12678029 0 12678029 C C C C C C C C A C C C C C C C C C C C
6 chr6_12687312 0 12687312 A A A A A A A A C C C C A A A C A A A A
6 chr6_12701557 0 12701557 C C C C C G C C C C C C C C C C C C C C
6 chr6_12703771 0 12703771 T T T T T T T T T T T T T T A A T T T T
6 chr6_12709154 0 12709154 C C G G C G C C C C C C C C C C C C C C
6 chr6_12718056 0 12718056 A A A A A A A A A A A A A A A A C C A A
6 chr6_12720115 0 12720115 A A A A A A A A C C C C A A A A A A A A
6 chr6_12755337 0 12755337 T T T T T T T T G G G G T T T T T T T T
6 chr6_12772238 0 12772238 G G G G G G G G C C C C G G G G G G G G
6 chr6_12792321 0 12792321 C C C C C C C C C C C C C C C C A C C C
6 chr6_12802210 0 12802210 C C C C C C C C C G C C C C C C C C C C
6 chr6_12822066 0 12822066 C C C G C C C C C C C C C C C C C C C C
6 chr6_12848053 0 12848053 G G G G G G G G G G G G G G G G G T G G
6 chr6_12896694 0 12896694 C C C C C C C C C C C C C G C C C C C C
6 chr6_12899450 0 12899450 A A A A A A A A C C C C A A A A A A A A
6 chr6_12932342 0 12932342 G G G G G G G G G T G T G G G G G G G G
6 chr6_12952688 0 12952688 T T T T T T T T T T T T G T T T T T T T
6 chr6_13006724 0 13006724 A A A A A A A A A A A A C C C C A A A A
6 chr6_13015187 0 13015187 A A A A A A A A A A A C A A A A A A A A
6 chr6_13056916 0 13056916 C C C C C G C C C C C C C C C C C C C C
6 chr6_13058325 0 13058325 G G G G G G G G C G C G G G G G G G G G
6 chr6_13092356 0 13092356 G T G G G G G G G G G G G G G G G G G G
6 chr6_13093701 0 13093701 C C C C C C C C A A A A C C C C C C C C
6 chr6_13121217 0 13121217 C C A C A A C C A A A A A A A A A A C C
6 chr6_13145434 0 13145434 C C C C A A C C C C C C C C C C C C C C
6 chr6_13148484 0 13148484 T T T T G G T T T T T T T T T T T T T T
6 chr6_13162283 0 13162283 G T G G G G G G G G G G G G G G G G T T
6 chr6_13165639 0 13165639 G G G T G G G G G G G G G G G G G G G G
6 chr6_13189692 0 13189692 T T A T T T T T T T T T T T T T T T T T
6 chr6_13208593 0 13208593 A A A A A A A A A A A A A A A T A A A A
6 chr6_13220927 0 13220927 C C C C C C C C A A A A C C C C C C C C
6 chr6_13234669 0 13234669 C C C C C C C C C C C C C C C C G G C C
6 chr6_13244258 0 13244258 A A T T T T A A A A A A A A A A A A A A
6 chr6_13250671 0 13250671 T T A A A A T T A A A A A A A A A A T T
6 chr6_13275954 0 13275954 C C C C G G C C C C C C C C C C C C C C
6 chr6_13283911 0 13283911 A A A A A A A A C C C C A A A A A A A A
6 chr6_13287462 0 13287462 T T T T T T T T T T T T G T T T T T T T
6 chr6_13291234 0 13291234 T T G G G G T T T T T T T T T T T T T T
6 chr6_13305090 0 13305090 C C C C C C C C G G G G C C C C C C C C
6 chr6_13305784 0 13305784 C C C C C C C C C C C C A C C C C C C C
6 chr6_13307961 0 13307961 G G G G G G G G G G G G T T G G G G G G
6 chr6_13311190 0 13311190 A T T T T T T T T T T T T T T T T T T T
6 chr6_13318635 0 13318635 T T T T T T T T T T T T T T A T T T T T
6 chr6_13321994 0 13321994 A A A A A A A A A A A A A A C C A A A A
6 chr6_13324372 0 13324372 G G T T T T G G T T T T T T T T T T G G
6 chr6_13326804 0 13326804 C C C C C C C C C C C C C C C C G G C C
6 chr6_13338516 0 13338516 C C C C C C C C A A A A C C C C C C C C
6 chr6_13364130 0 13364130 A A A A A A A A C C C C A A A A A A A A
6 chr6_13380237 0 13380237 A A A A A A A A C C C C A A A A A A A A
6 chr6_13419813 0 13419813 A A A A A A A A A A A A A A A C A A A A
6 chr6_13452225 0 13452225 G G G G G G G G G G C C G G G G G G G G
6 chr6_13456612 0 13456612 T T T T T T T T T T T T G G T T G G T T
6 chr6_13466819 0 13466819 T T T T T T A T T T T T T T T T T T T T
6 chr6_13473318 0 13473318 G G G G G G G G G G G T G G G G G G G G
6 chr6_13483107 0 13483107 C C C C C C C C G G G G C C C C C C C C
6 chr6_13499585 0 13499585 C C C C C C C C A C A C C C C C C C C C
6 chr6_13506197 0 13506197 A A A A A A A A A A A A A A A A C C A A
6 chr6_13523689 0 13523689 C C C C C G C C C C C C C C C C C C C C
6 chr6_13552330 0 13552330 T T G G G T T T T T T T T T T T T T T T
6 chr6_13557165 0 13557165 A A T T T T A A A A A A T T T T T T A A
6 chr6_13564186 0 13564186 C C C C A A C C C C C C C C C C C C C C
6 chr6_13614195 0 13614195 C C C C C C C C A C C C C C C C C C C C
6 chr6_13621662 0 13621662 A A A A A A A A A T A T A A A A A A A A
6 chr6_13632492 0 13632492 T T T T T T T T G T T T T T T T T T T T
6 chr6_13640285 0 13640285 C C C C C C C C A A A A C C C C C C C C
6 chr6_13648930 0 13648930 C C C C C C C C A A A A C C C C C C C C
6 chr6_13654316 0 13654316 A A A A A A A A A A A A A C A A A A A A
6 chr6_13670433 0 13670433 C C A A A A C C A A A A A A A A A A C C
6 chr6_13675377 0 13675377 T T T T G T T T T T T T T T T T T T T T
6 chr6_13688812 0 13688812 G G G G G G G G G G G G G G G G T T G G
6 chr6_13693395 0 13693395 A A A A A A A A C C C C A A A A A A A A
6 chr6_13706798 0 13706798 T T T T G T T T T T T T T T T T T T T T
6 chr6_13768292 0 13768292 A A A A A A A A C C C C A A A A A A A A
6 chr6_13785490 0 13785490 C C C C C C C C A C A C C C C C C C C C
6 chr6_13828049 0 13828049 G G G G G G G G G G G G G G G G C G G G
6 chr6_13859301 0 13859301 T T T T T T T T T T T T G T G G T T T T
6 chr6_13866526 0 13866526 A A A A A A A A A A A A A A A T A A A A
6 chr6_13869229 0 13869229 G G G G G G G G G G G G G G C G G G G G
6 chr6_13874992 0 13874992 T T G G G G T T G G G G G G G G G G T T
6 chr6_13875071 0 13875071 G G G G G G G G G G G G G T G G G G G G
6 chr6_13877613 0 13877613 G G G G G G G G G G G G G G C G G G G G
6 chr6_13890707 0 13890707 G G G G G G G G C G C G G G G G G G G G
6 chr6_13926066 0 13926066 T T T T T T T T A A A A T T T T T T T T
6 chr6_13928757 0 13928757 A A A A A C A A A A A A A A A A A A A A
6 chr6_13933812 0 13933812 G G G G G G G G G G G G G G C C G G G G
6 chr6_13976948 0 13976948 A A C C A C A A A A A A A A A A A A A A
6 chr6_13987160 0 13987160 C C C C C C C C C G C C C C C C C C C C
6 chr6_13995968 0 13995968 A A A A A A A A A A A A A A A A A T A A
6 chr6_14038352 0 14038352 A A A A A A A A A A A C A A A A A A A A
6 chr6_14053529 0 14053529 G G G G G G G G G G G G C G G G C C G G
6 chr6_14054492 0 14054492 T T T T T T T T A A A A T T T T T T T T
6 chr6_14125875 0 14125875 C C C C C C C C C C C C C C C C A C C C
6 chr6_14177490 0 14177490 C C C C C C C C C C C C C C A A C C C C
6 chr6_14243231 0 14243231 C C C C C C C C C C C C C C A A C C C C
6 chr6_14329920 0 14329920 G G G G T T G G G G G G G G G G G G G G
6 chr6_14345549 0 14345549 G G G G G G G G C C C C G G G G G G G G
6 chr6_14360746 0 14360746 C C C C C C C C A A A A C C C C A A C C
6 chr6_14372488 0 14372488 A A A A A A A A T T T T A A A A A A A A
6 chr6_14373059 0 14373059 T T T T T T T T T T T T T T G G T T T T
6 chr6_14391077 0 14391077 T T A A T T T T T T T T T T T T T T T T
6 chr6_14406703 0 14406703 T T T T T T T T T T T T T T T T G G T T
6 chr6_14418389 0 14418389 G G G G G G G G G G C C G G G G G G G G
6 chr6_14419857 0 14419857 T T T T A T T T T T T T T T T T T T T T
6 chr6_14420934 0 14420934 G G G G G G G G G G G G G G C C G G G G
6 chr6_14432974 0 14432974 G G G G G T G G G G G G G G G G G G G G
6 chr6_14457140 0 14457140 C C C C C C C C C C C C C C C G C C C C
6 chr6_14459426 0 14459426 A A T T T T A A T T T T T T T T T T A A
6 chr6_14486745 0 14486745 G G G G G G G G C G C C G G G G G G G G
6 chr6_14514261 0 14514261 C C A A C C C C C C C C C C C C C C C C
6 chr6_14516026 0 14516026 T T T T T T T T T T T T G G T T T T T T
6 chr6_14528576 0 14528576 C C C C C C C C G G G G C C C C C C C C
6 chr6_14545273 0 14545273 A A A A A A A A T T T T A A A A A A A A
6 chr6_14567215 0 14567215 T T T T T T T T T T T T T T G G T T T T
6 chr6_14579035 0 14579035 C C C C C C C C A A A A C C C C C C C C
6 chr6_14580026 0 14580026 C C C C C C C G C C C C C C C C C C C C
6 chr6_14585264 0 14585264 A A A A A A A A A A A A A A A A T T A A
6 chr6_14598549 0 14598549 T T T T T T T T A A A A T T T T T T T T
6 chr6_14601777 0 14601777 C C C C C C A C C C C C C C C C C C C C
6 chr6_14644671 0 14644671 G G G G G T G G G G G G G G G G G G G G
6 chr6_14692148 0 14692148 C C C C C C C C G G G G C C C C C C C C
6 chr6_14700965 0 14700965 C C G G G G C C C C C C C C C C C C C C
6 chr6_14757638 0 14757638 T T T T T T T T A A A A T T T T T T T T
6 chr6_14768185 0 14768185 G G G G G G G G T T T T G G G G G G G G
6 chr6_14777012 0 14777012 G G G G G G G G C C C C G G G G G G G G
6 chr6_14785234 0 14785234 C C C C C C C C C C C C C C C C G G C C
6 chr6_14792823 0 14792823 G G G G G G G G G G G G C G G G G G G G
6 chr6_14806535 0 14806535 C C C C C C C C C C C C C C G G C C C C
6 chr6_14818013 0 14818013 T T T T T T T T G G G G G G T T G G T T
6 chr6_14819349 0 14819349 C C C C C C C C C C C C C C C C C G C C
6 chr6_14833763 0 14833763 G G G G G G G G G G G G G G G G T T G G
6 chr6_14892145 0 14892145 C C C C C C A C C C C C C C C C C C C C
6 chr6_14911758 0 14911758 T T T T T T T T A A A A T T T T T T T T
6 chr6_14945650 0 14945650 C C C C C C C C C C C G C C C C C C C C
6 chr6_14980737 0 14980737 G G G G G G G G C C C C G G G G G G G G
6 chr6_15035001 0 15035001 G G G G G G G G G G C G G G G G G G G G
6 chr6_15096525 0 15096525 A A A A A A T T A A A A A A A A A A A A
6 chr6_15101011 0 15101011 T T G T T T T T T T T T T T T T T T T T
6 chr6_15101841 0 15101841 G G G G G G G G G G G G G G G G G T G G
6 chr6_15152557 0 15152557 G G T T T T G G G G G G G G G G G G G G
6 chr6_15154978 0 15154978 C C C C C C C C C C C C A C C C C C C C
6 chr6_15164028 0 15164028 G G G G G G G G T T T T G G G G G G G G
6 chr6_15173800 0 15173800 T T T T T T T T G G G G T T T T T T T T
6 chr6_15199744 0 15199744 C C A A A A A A A A A A A A A A A A A A
6 chr6_15212506 0 15212506 G G C G G G G G G G G G G G G G G G G G
6 chr6_15223085 0 15223085 A A A A A A A A T T T T A A A A A A A A
6 chr6_15233124 0 15233124 A A A A A A A A A A A A C C A A A A A A
6 chr6_15255784 0 15255784 A A A A A A A A A A A A A C A A A A A A
6 chr6_15313919 0 15313919 G G G G G G G G G G G G G G G G C G G G
6 chr6_15320764 0 15320764 C C C C C C C C C C C C C G C C C C C C
6 chr6_15344927 0 15344927 T T T T T T T T T T T T T T T T G G T T
6 chr6_15354527 0 15354527 C C C C G G C C C C C C C C C C C C C C
6 chr6_15364275 0 15364275 T T T T T T A A T T T T T T T T T T T T
6 chr6_15364837 0 15364837 G G G G G G G G G G G G G G T T G G G G
6 chr6_15372230 0 15372230 A A A A A A A A A T A A A A A A A A A A
6 chr6_15383555 0 15383555 T T T T T T T T T T T T T T G T T T T T
6 chr6_15384909 0 15384909 C C C C C C C C C C A C C C C C C C C C
6 chr6_15401925 0 15401925 G G G G G G G G C C C C G G G G G G G G
6 chr6_15406599 0 15406599 A A A A A A A A A A A A A C A A A A A A
6 chr6_15417075 0 15417075 C C C C C C C C C C C C G G C C C C C C
6 chr6_15417630 0 15417630 T T A A A T T T T T T T T T T T A A T T
6 chr6_15479978 0 15479978 A A C C C C A A A A A A A A A A A A A A
6 chr6_15484350 0 15484350 C C C C C C C C G G G G C C C C C C C C
6 chr6_15503562 0 15503562 A A A A A A A A A A A T A A A A A A A A
6 chr6_15599970 0 15599970 C C C C C C C C G G G G C C C C C C C C
6 chr6_15623580 0 15623580 A A A A A A A A A A A A A A A A T T A A
6 chr6_15630170 0 15630170 A A A A A A A A A A A A A A A A C C A A
6 chr6_15645445 0 15645445 T T T T T T T T T T T T T T T T A A T T
6 chr6_15647092 0 15647092 C C C C C C C C A A A A C C C C C C C C
6 chr6_15648406 0 15648406 A A A A A A A A T T T T A A A A A A A A
6 chr6_15690314 0 15690314 C C C C C C C C C C C C G G C C C C C C
6 chr6_15690488 0 15690488 A A C C C C C C C C C C C C C C C C C C
6 chr6_15698047 0 15698047 T T T T T T T T G G G G T T T T T T T T
6 chr6_15699708 0 15699708 G G G G G G G G G T G T G G G G G G G G
6 chr6_15762744 0 15762744 C C G G G G C C G G G G G G G G G G C C
6 chr6_15775415 0 15775415 A A C C C C A A C C C C C C C C C C A A
6 chr6_15781717 0 15781717 T T T T T T T T G G G G T T T T T T T T
6 chr6_15824939 0 15824939 C C C C A C C C C C C C C C C C C C C C
6 chr6_15842415 0 15842415 C C A A C C C C C C C C A A A A A A C C
6 chr6_15872649 0 15872649 T T T T T T T T G G G G T T T T T T T T
6 chr6_15878360 0 15878360 T T T T T T T T T T T T G T T T T T T T
6 chr6_15880242 0 15880242 A A A A C C A A A A A A A A A A A A A A
6 chr6_15895956 0 15895956 A A A A A A A A A A A A A T A A A A A A
6 chr6_15930475 0 15930475 G G C C C C G G C C C C C C C C C C G G
6 chr6_15941483 0 15941483 G G G G G G G G T T T T G G G G G G G G
6 chr6_15965602 0 15965602 C C C C C C C C A A A A C C C C C C C C
6 chr6_15989382 0 15989382 G G G G C G G G G G G G G G G G G G G G
6 chr6_15997218 0 15997218 T T T T T T T T T T G T T T T T T T T T
6 chr6_16009765 0 16009765 A A A A A A A A A A A A A A A T A A A A
6 chr6_16026686 0 16026686 T T T T T T T T G T G T T T T T T T T T
6 chr6_16042488 0 16042488 A C C C C C C C C C C C C C C C C C C C
6 chr6_16050123 0 16050123 A C A A A A C C A A A A A A A A A A A A
6 chr6_16057681 0 16057681 A A T T T T A A A A A A A A A A A A A A
6 chr6_16099774 0 16099774 T T T T T T T T T T A A T T T T T T T T
6 chr6_16119838 0 16119838 G G G G C G G G G G G G G G G G G G G G
6 chr6_16143618 0 16143618 C C C C C C C C A A A A C C C C C C C C
6 chr6_16167685 0 16167685 A A A A A A A A A C A A A A A A A A A A
6 chr6_16175022 0 16175022 G G G G G G G G G T G G G G G G G G G G
6 chr6_16176105 0 16176105 A A A A A A A A C C A A A A A A A A A A
6 chr6_16180610 0 16180610 T T T T T T T T T T G G T T T T T T T T
6 chr6_16183528 0 16183528 C C C C C C C C C C C C A C C C C C C C
6 chr6_16247572 0 16247572 G G T T T T G G G G G G T T T T T T G G
6 chr6_16247574 0 16247574 A A A A A A A A A A A A A T A A A A A A
6 chr6_16264301 0 16264301 A A A A A A A A A A A A C C A A A A A A
6 chr6_16281802 0 16281802 G G G G G G G G T T T T G G G G G G G G
6 chr6_16286620 0 16286620 T T T T T T T T T T T T G T T T T T T T
6 chr6_16302112 0 16302112 C C C C A C C C C C C C C C C C C C C C
6 chr6_16310937 0 16310937 G G G G G G G G G G G G G G C C C C G G
6 chr6_16316959 0 16316959 G G T T G T G G G G G G G G G G G G G G
6 chr6_16321209 0 16321209 C C C C C C C C C C C C A A C C C C C C
6 chr6_16365965 0 16365965 T T T T T T T T G G G G T T T T T T T T
6 chr6_16378099 0 16378099 A A A A A A A A C C A C A A A A A A A A
6 chr6_16380668 0 16380668 A A A A A A A A A A A C A A A A A A A A
6 chr6_16418506 0 16418506 G G G G G T G G G G G G G G G G G G G G
6 chr6_16442748 0 16442748 T T G G T T T T T T T T T T T T T T T T
6 chr6_16490210 0 16490210 C C C C C C C C C C C C C C C G C C C C
6 chr6_16556498 0 16556498 C C C C C C C C C C C C C C A C C C C C
6 chr6_16559583 0 16559583 C C C C C C C C G G G G C C C C C C C C
6 chr6_16570438 0 16570438 T T T T T T T T T T T T T T T T A T T T
6 chr6_16591741 0 16591741 A A A T A A A A A A A A A A A A A A A A
6 chr6_16601080 0 16601080 A A A A A A A A T T T T A A A A A A A A
6 chr6_16604794 0 16604794 C C C C C C C C C C C C A C C C C C C C
6 chr6_16609064 0 16609064 A A A A A A A A A A A A A A A A T T A A
6 chr6_16621117 0 16621117 G G G T G T G G G G G G G G G G G G G G
6 chr6_16623702 0 16623702 A A A A A A A A A T A T A A A A A A A A
6 chr6_16640346 0 16640346 G G G G G T G G G G G G T T T T T T G G
6 chr6_16669059 0 16669059 C C C C A C C C C C C C C C C C C C C C
6 chr6_16669149 0 16669149 C C G G C G C C C C C C C C C C C C C C
6 chr6_16701948 0 16701948 G G G G G G G G G G G G C C G G G G G G
6 chr6_16729948 0 16729948 G G G G G G G G T T G G G G G G G G G G
6 chr6_16732079 0 16732079 C C C C C C C C C C C C A A C C C C C C
6 chr6_16735203 0 16735203 G G G G G G G G C C C C G G G G G G G G
6 chr6_16745951 0 16745951 T T T T T T T T T T T T T T G T T T T T
6 chr6_16768008 0 16768008 G G G G G G G G G G G G G G C G G G G G
6 chr6_16791927 0 16791927 A A A A A A A A A T A A A A A A A A A A
6 chr6_16827702 0 16827702 A A A A A A A C A A A A A A A A A A A A
6 chr6_16834372 0 16834372 G G G G G G G G G G G G G G T T G G G G
6 chr6_16842258 0 16842258 A A A A A A A A A C A C A A A A A A A A
6 chr6_16876095 0 16876095 T T T T T T T T T T G T T T T T T T T T
6 chr6_16881629 0 16881629 A A A A A A A A A A A A A T A A A A A A
6 chr6_16890371 0 16890371 A A A A A A A A A A A A A T A A A A A A
6 chr6_16895552 0 16895552 C C C C C C C C C C C C A C C C C C C C
6 chr6_16896823 0 16896823 T T T T G T T T T T T T T T T T T T T T
6 chr6_16907794 0 16907794 G G T T T T G G G G G G G G G G G G G G
6 chr6_16921574 0 16921574 T T T T T T T T T T A T T T T T T T T T
6 chr6_16931368 0 16931368 A A C C C C C C C C C C C C C C C C A A
6 chr6_16951006 0 16951006 G G G G G G G G G G G G G G C G G G G G
6 chr6_16986827 0 16986827 G G G G G G G G G G G G G G G G C C G G
6 chr6_16999381 0 16999381 T T T T T T T T G G G G T T T T T T T T
6 chr6_17009876 0 17009876 G G G G G G G G C C C C G G G G G G G G
6 chr6_17040773 0 17040773 C C C C C C C C C C C C C C C G C C C C
6 chr6_17061104 0 17061104 G G G T G G G G G G G G G G G G G G G G
6 chr6_17066415 0 17066415 G G G T G G G G G G G G G G G G G G G G
6 chr6_17082968 0 17082968 A C C C C C A A C C C C C C C C C C C C
6 chr6_17143824 0 17143824 A A A A A A A A A A A A A A C C A A A A
6 chr6_17144381 0 17144381 G G C C C G G G C C C C G G G G G G G G
6 chr6_17145721 0 17145721 A A A A A A A A A A A A A A A C A A A A
6 chr6_17190006 0 17190006 T T T T T T T T G G G G T T T T T T T T
6 chr6_17194744 0 17194744 C C C C C C C C G G G G C C C C C C C C
6 chr6_17240163 0 17240163 C C C C C C C G C C C C C C C C C C C C
6 chr6_17255691 0 17255691 T T T T T T T T A T A T T T T T T T T T
6 chr6_17260334 0 17260334 T T G G T T T T T T T T T T T T T T T T
6 chr6_17275328 0 17275328 T T T T G T T T T T T T T T T T T T T T
6 chr6_17281110 0 17281110 C C C G C C C C C C C C C C C C C C C C
6 chr6_17289712 0 17289712 C C C C C C C C C C C C C G C C C C C C
6 chr6_17330746 0 17330746 C C A C C C C C C C C C C C C C C C C C
6 chr6_17361403 0 17361403 G G G G G G G G G G G G G G C C G G G G
6 chr6_17363217 0 17363217 G G G G G G G G C C C G G G G G G G G G
6 chr6_17364883 0 17364883 A A C C C C A A C C C C C C C C C C A A
6 chr6_17409065 0 17409065 A A A A A A A A A A A A A A A C A A A A
6 chr6_17428756 0 17428756 C C C C C C C C C C C C C C A A C C C C
6 chr6_17437879 0 17437879 C C C C C C C C C C C C C C C C A A C C
6 chr6_17499155 0 17499155 C C C C G G C C C C C C C C C C C C C C
6 chr6_17508867 0 17508867 C C C C C C C C C C C C C C C C A C C C
6 chr6_17518164 0 17518164 A A A A A A A A A A A A A A A A T T A A
6 chr6_17519046 0 17519046 T T T T T T T T G G G G T T T T T T T T
6 chr6_17520135 0 17520135 G G G G G G G G G G G G G G G G T T G G
6 chr6_17535786 0 17535786 C C C C C C C C C G C G C C C C C C C C
6 chr6_17542279 0 17542279 C C C C C C C C C C C C C C C G C C C C
6 chr6_17550179 0 17550179 A A C C C C A A A A A A A A A A A A A A
6 chr6_17563252 0 17563252 C C C C C C C C C C C C C C G G C C C C
6 chr6_17566822 0 17566822 T T T T T T T T T T T T A T T T T T T T
6 chr6_17589658 0 17589658 A A A A A A A A A A A A A A A A T T A A
6 chr6_17600915 0 17600915 G G G G G G G G G G G G C C G G G G G G
6 chr6_17612697 0 17612697 T T T T T T T T T T T T T T T T A A T T
6 chr6_17623990 0 17623990 A C C C C C C C C C C C C C C C C C C C
6 chr6_17624582 0 17624582 G G G G G G G G G G G G G T G G G G G G
6 chr6_17625414 0 17625414 C C C G C C C C C C C C C C C C C C C C
6 chr6_17635101 0 17635101 G G G G G G G G G G G G G G G T G G G G
6 chr6_17636934 0 17636934 A A A A A A A A C C C C A A A A A A A A
6 chr6_17637949 0 17637949 A A A A A A A A A A A A C C A A A A A A
6 chr6_17640410 0 17640410 G G G G G G G G C C C C G G C C G G G G
6 chr6_17645618 0 17645618 A A A A A A A A A A A A T T A A A A A A
6 chr6_17649750 0 17649750 T T T T T T T T A A A A T T T T T T T T
6 chr6_17664587 0 17664587 C C C C C C C C A C A C C C C C C C C C
6 chr6_17681267 0 17681267 T T T T G T T T T T T T T T T T T T T T
6 chr6_17688567 0 17688567 G G G G G G G G T T T T G G G G G G G G
6 chr6_17716846 0 17716846 G G G G G G G G G G G G G G T T G G G G
6 chr6_17725886 0 17725886 G G G G G T G G G G G G G G G G G G G G
6 chr6_17791893 0 17791893 G G G G G G G G C G C C G G G G G G G G
6 chr6_17792567 0 17792567 G G C C C C G G G G G G G G G G G G G G
6 chr6_17885801 0 17885801 G G G G G G G G T T T T G G G G G G G G
6 chr6_17889305 0 17889305 A A A A A A A A T T T T A A A A A A A A
6 chr6_17904300 0 17904300 A A A A A A A A A A A A A A A A A C A A
6 chr6_17906447 0 17906447 G G G G G G G G G G G G C C C G G G G G
6 chr6_17919687 0 17919687 G G T T T T G G G G G G T T T T T T G G
6 chr6_17926441 0 17926441 C C C C C C C C C C C C C C C C A A C C
6 chr6_17933585 0 17933585 G G G G G G G G G T G T G G G G G G G G
6 chr6_17952320 0 17952320 C C C C C C C C A A A A C C C C C C C C
6 chr6_17970460 0 17970460 A A A A A A A A A A A A A A A C A A A A
6 chr6_17978111 0 17978111 C C C C C G C C C C C C C C C C C C C C
6 chr6_18007036 0 18007036 C C C C C C C C C C C C C C A A C C C C
6 chr6_18035691 0 18035691 T T T T T T T T T T T T G G T T T T T T
6 chr6_18040889 0 18040889 T T T T T T T T G G G G T T T T T T T T
6 chr6_18053551 0 18053551 A A A A A A A A C C C C A A A A A A A A
6 chr6_18060234 0 18060234 G G G G G G G G G G G G G G G G C G G G
6 chr6_18076073 0 18076073 T T T T T T T T G G G G T T T T T T T T
6 chr6_18103531 0 18103531 C C C C C G C C C C C C C C C C C C C C
6 chr6_18107598 0 18107598 A A A A A A A A A A A A A A C C A A A A
6 chr6_18125690 0 18125690 C C A A A A C C C C C C C C C C C C C C
6 chr6_18131590 0 18131590 G G G G G G G G G G G G G G G G C C G G
6 chr6_18154858 0 18154858 A A C C C C C C C C C C C C C C C C C C
6 chr6_18159824 0 18159824 G G G G G G G G C G C G G G G G G G G G
6 chr6_18176247 0 18176247 C C C C C C C C C C C C G G C C C C C C
6 chr6_18182716 0 18182716 G G G G G G G G G G G G G G T T G G G G
6 chr6_18222845 0 18222845 A A A A A T A A A A A A A A A A A A A A
6 chr6_18266230 0 18266230 C C C C C C C C C C C C C C A C C C C C
6 chr6_18275712 0 18275712 G G G G G G G G G G G G G G G G C C G G
6 chr6_18298610 0 18298610 G G G G G G G G G G G G G G G G C C G G
6 chr6_18319063 0 18319063 A A A A A A A A A T A A A A A A A A A A
6 chr6_18335808 0 18335808 C C C C C C C C G G G G C C C C C C C C
6 chr6_18364995 0 18364995 G G C C C C G G C C C C C C C C C C G G
6 chr6_18404064 0 18404064 C C C C C C C C G G G G C C C C C C C C
6 chr6_18408211 0 18408211 C C G G G G C G G G G G G G G G G G C C
6 chr6_18413721 0 18413721 T T T T T T T T A A A A T T T T T T T T
6 chr6_18433975 0 18433975 G G G G G G G G T T T T G G G G G G G G
6 chr6_18451665 0 18451665 A A A A A A A A A A A C A A A A A A A A
6 chr6_18471188 0 18471188 T T T T T T T T G T T T T T T T T T T T
6 chr6_18491733 0 18491733 G G G G G G G G C G C C G G G G G G G G
6 chr6_18548397 0 18548397 G G G G G G G T G G G G G G G G G G G G
6 chr6_18550113 0 18550113 C C C C C C C C G G G G C C C C C C C C
6 chr6_18551067 0 18551067 C C C C C C C C C C C C G G C C C C C C
6 chr6_18589558 0 18589558 T T T T T T T T T T T T T T A A T T T T
6 chr6_18596521 0 18596521 G T G G G G G T G G G G G G G G G G T T
6 chr6_18605921 0 18605921 T T T T T T T T A T T T T T T T T T T T
6 chr6_18612477 0 18612477 G G G G G G G G G G G G C C G G G G G G
6 chr6_18647891 0 18647891 G G G G G G G G T T T T G G G G G G G G
6 chr6_18671737 0 18671737 A A C C C C A A C C C C C C C C C C A A
6 chr6_18675775 0 18675775 T T T T T T T T T T T T G G T T T T T T
6 chr6_18676370 0 18676370 G G G G G G G G T T T T G G G G G G G G
6 chr6_18684050 0 18684050 C C C C G G C C C C C C C C C C C C C C
6 chr6_18684223 0 18684223 A A A C C C A A A A A A A A A A A A A A
6 chr6_18706693 0 18706693 A A A A A A A A A A A A A C A A A A A A
6 chr6_18708782 0 18708782 G G T T T T G G G G G G G G G G G G G G
6 chr6_18726711 0 18726711 C C A C C C C C C C C C C C C C C C C C
6 chr6_18737030 0 18737030 C C C C C C C C C C C C C C C G C C C C
6 chr6_18738843 0 18738843 T T T T T T T T G G G G T T T T T T T T
6 chr6_18751138 0 18751138 T T T T T T T T T T T T T T G G T T T T
6 chr6_18797559 0 18797559 G G C C C G G G G G G G G G G G G G G G
6 chr6_18809722 0 18809722 T T T T T T T T T T T T A T T T T T T T
6 chr6_18837729 0 18837729 G G G G G G G G G G G G G T G G G G G G
6 chr6_18839090 0 18839090 C C C C G G C C C C C C C C C C C C C C
6 chr6_18845401 0 18845401 G G G G G G G G G G G G G T G G G G G G
6 chr6_18848401 0 18848401 C C C C C C C C C C C C C C A A C C C C
6 chr6_18852920 0 18852920 C C C G C G C C C C C C C C C C C C C C
6 chr6_18860932 0 18860932 G G G G G T G G G G G G G G G G G G G G
6 chr6_18873350 0 18873350 G G G G G G G G G G G T G G G G G G G G
6 chr6_18876984 0 18876984 G G G G G G G G T T T T G G G G G G G G
6 chr6_18879048 0 18879048 C G G G G G C G G G G G G G G G G G G G
6 chr6_18879068 0 18879068 T T T T T T T T A A A A T T T T T T T T
6 chr6_18889612 0 18889612 T T G T T T T T T T T T T T T T T T T T
6 chr6_18898919 0 18898919 G G G G T T G G T T T T T T T T T T G G
6 chr6_18949209 0 18949209 C C C C C C C C C C C C C C C C G G C C
6 chr6_18952502 0 18952502 A A A A A A A A A A A A A C A A A A A A
6 chr6_18965173 0 18965173 A A A A A A A A C C C C A A A A A A A A
6 chr6_18972051 0 18972051 C C C C C C C C G G G G C C C C C C C C
6 chr6_18976725 0 18976725 A A C C C C A A A A A A A A A A A A A A
6 chr6_18984900 0 18984900 T T G G T T T T T T T T T T T T T T T T
6 chr6_18997594 0 18997594 C C C C C C C C C C C C A A C C C C C C
6 chr6_19045297 0 19045297 C C C C C C C C C C C C C C C C C G C C
6 chr6_19058747 0 19058747 C C C C C C C C C C C C G G C C C C C C
6 chr6_19069805 0 19069805 G G C C C C G G C C C C C C C C C C G G
6 chr6_19105601 0 19105601 A A A A A A A C A A A A A A A A A A A A
6 chr6_19108945 0 19108945 A A A A A A A A A A A A A A A A C C A A
6 chr6_19114112 0 19114112 G G G G G G G G G T G G G G G G G G G G
6 chr6_19123104 0 19123104 G G G G G G G G G G G G G G G G G T G G
6 chr6_19148774 0 19148774 C C C C C C C C C C C C C C C C C G C C
6 chr6_19181582 0 19181582 A A A A A A A A A A A A A A A A C C A A
6 chr6_19207229 0 19207229 G G G G G G G G G G G G G G G G C C G G
6 chr6_19209214 0 19209214 A C A A A A A C A A A A A A A A A A A A
6 chr6_19240025 0 19240025 G G G G G G G G G G T T G G G G G G G G
6 chr6_19254713 0 19254713 G G G G G G G G T T T T G G G G G G G G
6 chr6_19284708 0 19284708 T T T T T T T T A A A A T T T T T T A A
6 chr6_19298638 0 19298638 G G T T T T G G G G G G G G G G G G G G
6 chr6_19343029 0 19343029 G G G G G G G G T T T T G G G G G G G G
6 chr6_19349391 0 19349391 A A C C C C A A C C C C C C C C C C A A
6 chr6_19384447 0 19384447 C C C C A A C C C C C C C C C C C C C C
6 chr6_19384800 0 19384800 A A T T T T A A A A A A A A A A A A A A
6 chr6_19391833 0 19391833 G G G G G G G G G G G G T T G G G G G G
6 chr6_19405464 0 19405464 C C C C C C C C C G C C C C C C C C C C
6 chr6_19415364 0 19415364 T T T T T T T T A A A A T T T T T T T T
6 chr6_19419114 0 19419114 T T T T T T T T T T T T G T T T T T T T
6 chr6_19423809 0 19423809 T T G G G G T T G G G G G G G G G G T T
6 chr6_19424190 0 19424190 G G G G G G G G G G G G G G G G C G G G
6 chr6_19425943 0 19425943 G G G G G G G G C C C C G G G G G G G G
6 chr6_19431998 0 19431998 A T T T T T T T T T T T T T T T T T T T
6 chr6_19439884 0 19439884 G T T T T T G T T T T T T T T T T T T T
6 chr6_19476844 0 19476844 C C C C C C C C C G C C C C C C C C C C
6 chr6_19482016 0 19482016 C C G G C C C C G G G G G G G G G G C C
6 chr6_19512229 0 19512229 G G G G G G G G G G G G G T G G G G G G
6 chr6_19560861 0 19560861 G G G G G G C G G G G G G G G G G G G G
6 chr6_19586238 0 19586238 G G C G G G G G G G G G G G G G G G G G
6 chr6_19586513 0 19586513 G G G G C G G G G G G G G G G G G G G G
6 chr6_19609359 0 19609359 A A A A A A A A T T T T A A A A A A A A
6 chr6_19612742 0 19612742 C C G G C C C C C C C C C C C C C C C C
6 chr6_19622625 0 19622625 T T T T T T T T A A A A T T T T T T T T
6 chr6_19628806 0 19628806 G G G G G G G G G G C G G G G G G G G G
6 chr6_19636164 0 19636164 C C C G C C C C C C C C C C C C C C C C
6 chr6_19650494 0 19650494 T T T T T T T T G G G G T T T T T T T T
6 chr6_19663671 0 19663671 A A A A A C A A A A A A A A A A A A A A
6 chr6_19684831 0 19684831 A A A A A A A A A A A A A A A A C C A A
6 chr6_19705008 0 19705008 C C C C C C C C C C C C C C C C G G C C
6 chr6_19724610 0 19724610 A A A A A A A A A A A A A A C C A A A A
6 chr6_19725349 0 19725349 T T T T T T T T G G G G T T T T T T T T
6 chr6_19732889 0 19732889 A A T T T T A A T T T T T T T T T T T T
6 chr6_19763232 0 19763232 A A A A A T A A A A A A A A A A A A A A
6 chr6_19765001 0 19765001 G G G G G G G G G G C G G G G G G G G G
6 chr6_19770405 0 19770405 G G C C C G G G G G G G G G G G G G G G
6 chr6_19781687 0 19781687 A A A A A C A A A A A A A A A A A A A A
6 chr6_19787901 0 19787901 G G G G G G G G C C C C G G G G G G G G
6 chr6_19816625 0 19816625 T T G G G G T T T T T T T T T T T T T T
6 chr6_19820445 0 19820445 A A A A A A A A A A A A A A A C A A A A
6 chr6_19822118 0 19822118 T T T T T T T T T T T T T T T T G G T T
6 chr6_19844385 0 19844385 A A A A A A A A A A A C A A A A A A A A
6 chr6_19845607 0 19845607 A A A A A A A A A A A A T T A A T T A A
6 chr6_19865102 0 19865102 C C C C A A C C A A A A C C C C C C C C
6 chr6_19868083 0 19868083 A A A A A A A A C C C C A A A A A A A A
6 chr6_19911361 0 19911361 T T T T G T T T T T T T T T T T T T T T
6 chr6_19911594 0 19911594 C C C G C C C C C C C C C C C C C C C C
6 chr6_19921373 0 19921373 G G G G G G G G T T T T G G G G G G G G
6 chr6_19960706 0 19960706 C C C C A C C C C C C C C C C C C C C C
6 chr6_19977945 0 19977945 G G G G G G G G G G G G G G T T G G G G
6 chr6_19981432 0 19981432 G G G G G G G G C C C C G G G G G G G G
6 chr6_19989058 0 19989058 C C C C C C C C C C C C C C A A C C C C
6 chr6_20047280 0 20047280 T T T T T T T T T T T T A T T T T T T T
6 chr6_20055352 0 20055352 T T T T T T T T G G G G T T T T T T T T
6 chr6_20064759 0 20064759 A A A A A A A A A A A A A C A A A A A A
6 chr6_20101211 0 20101211 G G G G G T G G G G G G G G G G G G G G
6 chr6_20128763 0 20128763 G G C C G G G G G G G G G G G G G G G G
6 chr6_20140105 0 20140105 C C C C C C C C A A A A C C C C C C C C
6 chr6_20146690 0 20146690 A A A A A A A A A A A A C C C C C C A A
6 chr6_20179729 0 20179729 C C C C C C C C C C C C G G G G G G C C
6 chr6_20189384 0 20189384 G G G G G G C G G G G G G G G G G G G G
6 chr6_20189847 0 20189847 T T A A A A T T A A A A T T T T T T T T
6 chr6_20231354 0 20231354 A T A A A A A A A A A A A A A A A A A A
6 chr6_20264713 0 20264713 A T T T T T A T T T T T T T T T T T A A
6 chr6_20265608 0 20265608 G G G G G G G G T T T T G G G G G G G G
6 chr6_20268426 0 20268426 A A A A A A A A C C C C A A A A A A A A
6 chr6_20269599 0 20269599 A A A A A A A A C C C C A A A A A A A A
6 chr6_20281472 0 20281472 C C C C C C C C C G C C C C C C C C C C
6 chr6_20286013 0 20286013 T T A T A A T T T T T T T T T T T T T T
6 chr6_20300013 0 20300013 T T T T T T T T T T T T T T G T T T T T
6 chr6_20306381 0 20306381 T T T T T T T T A A A A T T T T T T T T
6 chr6_20336086 0 20336086 G G G G G G G G T T T T T T T T T T G G
6 chr6_20388031 0 20388031 T T T T T T T T T T T T G G T T T T T T
6 chr6_20396359 0 20396359 A A A A A A A A A A A A T T T T T T A A
6 chr6_20405568 0 20405568 G G T T T T G G G G G G T T T T T T G G
6 chr6_20418345 0 20418345 G G G G C G G G G G G G G G G G G G G G
6 chr6_20439888 0 20439888 T T T T T T T T G G G G T T T T T T T T
6 chr6_20496662 0 20496662 C C C C C C C C C G C C C C C C C C C C
6 chr6_20503947 0 20503947 A A A C A A A A A A A A A A A A A A A A
6 chr6_20532057 0 20532057 C C C C C C C C C C C C C G C C C C C C
6 chr6_20558895 0 20558895 G G G G G G G G C C C C G G G G G G G G
6 chr6_20559995 0 20559995 C C C G C C C C C C C C C C C C C C C C
6 chr6_20574359 0 20574359 T T A A A A A A A A A A A A A A A A A A
6 chr6_20585335 0 20585335 G G G G G G G G G G G G G G G G G T G G
6 chr6_20631511 0 20631511 C C C C C C C C G G G G C C C C C C C C
6 chr6_20680651 0 20680651 T T T T T T G T T T T T T T T T T T T T
6 chr6_20695130 0 20695130 T T T T T T T T T T T T G G T T T T T T
6 chr6_20698440 0 20698440 C C C C C C C C C C C C G G C C C C C C
6 chr6_20736682 0 20736682 T T T T T T T T G G G G T T T T T T T T
6 chr6_20738569 0 20738569 T T T T T T T T G G T T T T T T T T T T
6 chr6_20763696 0 20763696 G G G G G G G G G G G T G G G G G G G G
6 chr6_20775550 0 20775550 C C C C C C C C G G G G C C C C C C C C
6 chr6_20783085 0 20783085 C C C C C C C C G G G G C C C C C C C C
6 chr6_20784320 0 20784320 G G G G G G G G C C C G G G G G G G G G
6 chr6_20789750 0 20789750 T T G G T T T T T T T T T T T T T T T T
6 chr6_20807545 0 20807545 G G G G C C G G C C C C C C G G G G G G
6 chr6_20813905 0 20813905 G G G G G G G G C G G G G G G G G G G G
6 chr6_20816431 0 20816431 C C C G C C C C C C C C C C C C C C C C
6 chr6_20829654 0 20829654 A A A A A A A A C C C C A A A A A A A A
6 chr6_20838546 0 20838546 A A A A A A A A A C A A A A A A A A A A
6 chr6_20857740 0 20857740 C C C C C G C C C C C C C C C C C C C C
6 chr6_20875784 0 20875784 A A A A A A A A A A A A T T A A T T A A
6 chr6_20877211 0 20877211 A A A A A A A A A A T T A A A A A A A A
6 chr6_20887242 0 20887242 G G C C C C G G C C C C G G G G G G G G
6 chr6_20890337 0 20890337 A A A A A A A A A A A T A A A A A A A A
6 chr6_20890422 0 20890422 C C A A A A A C A A A A A A A A A A A A
6 chr6_20897557 0 20897557 A A A A A A A A A T A A A A A A A A A A
6 chr6_20908562 0 20908562 G G G G G G G G G G G G G T G G G G G G
6 chr6_20969262 0 20969262 C C A C C C C C C C C C C C C C C C C C
6 chr6_20993709 0 20993709 C C C C C C C C C G C G C C C C C C C C
6 chr6_21010632 0 21010632 G G G G G G G G G T G G G G G G G G G G
6 chr6_21023683 0 21023683 A A A A A A A A A A A C A A A A A A A A
6 chr6_21037522 0 21037522 G G G G G G G G T T T T G G G G G G G G
6 chr6_21066205 0 21066205 G G G G G G G G G G T T G G G G G G G G
6 chr6_21083074 0 21083074 A A A A A A A A A A A A A A C C A A A A
6 chr6_21086340 0 21086340 G G G G G G G G G G G G G G G G T T G G
6 chr6_21101351 0 21101351 G G G G G G G G C C C C G G G G G G G G
6 chr6_21104537 0 21104537 G G G G G G G G C C C C G G G G G G G G
6 chr6_21116613 0 21116613 C C C C A C C C C C C C C C C C C C C C
6 chr6_21135227 0 21135227 A A C C A A A A A A A A A A A A A A A A
6 chr6_21152579 0 21152579 G G G G G G G G C C C C G G G G G G G G
6 chr6_21178509 0 21178509 T T T T T T T T G G G G T T T T T T T T
6 chr6_21179122 0 21179122 C C C C C C C C G G G G C C C C C C C C
6 chr6_21192390 0 21192390 A A T T T T A A T T T T T T T T T T A A
6 chr6_21197596 0 21197596 T T T T A T T T T T T T T T T T T T T T
6 chr6_21197836 0 21197836 T T T T T T T T G G G G T T T T T T T T
6 chr6_21231109 0 21231109 G G C C G G G G G G G G G G G G G G G G
6 chr6_21237432 0 21237432 C C C C C C C C G G G G C C C C C C C C
6 chr6_21252511 0 21252511 C C C C C C C C G G G G C C C C C C C C
6 chr6_21252886 0 21252886 C C C C C C C C C C C C C C A C C C C C
6 chr6_21270432 0 21270432 A A A A A A A A A C C C A A A A A A A A
6 chr6_21282160 0 21282160 T T T T T T G T T T T T T T T T T T T T
6 chr6_21286508 0 21286508 C C G G G G C C G G G G C C C C C C C C
6 chr6_21290979 0 21290979 A A A A A A A A T T T T A A A A A A A A
6 chr6_21314541 0 21314541 G G G G G G G G C G G G G G G G G G G G
6 chr6_21339392 0 21339392 T T T T T T T T T T T T T T T T G G T T
6 chr6_21340030 0 21340030 G G G G G G C G G G G G G G G G G G G G
6 chr6_21340936 0 21340936 A A A A A A A C A A A A A A A A A A A A
6 chr6_21358912 0 21358912 C C C C C C C C C C G G C C C C C C C C
6 chr6_21359347 0 21359347 G G T T G G G G G G G G G G G G G G G G
6 chr6_21368671 0 21368671 C C C C C C C C C G C C C C C C C C C C
6 chr6_21373201 0 21373201 A A A A A C A A A A A A A A A A A A A A
6 chr6_21373849 0 21373849 T T T T T T T T G G G G T T T T T T T T
6 chr6_21376808 0 21376808 A A A A A A A A T T T T T T T T T T A A
6 chr6_21386845 0 21386845 C C C C C C C C G G G G C C C C C C C C
6 chr6_21406513 0 21406513 C G C C C C G G C C C C C C C C C C C C
6 chr6_21407891 0 21407891 G G G G C G G G G G G G G G G G G G G G
6 chr6_21410344 0 21410344 G G G G G G G G G G G G G G C G G G G G
6 chr6_21416429 0 21416429 G G G G G G G G C C C C G G G G G G G G
6 chr6_21432630 0 21432630 C C C C C C C C G G G G C C C C C C C C
6 chr6_21469611 0 21469611 T T T T T T T T T T T T A A T T T T T T
6 chr6_21470635 0 21470635 G G G G G G G G G G G G G T G G G G G G
6 chr6_21484210 0 21484210 G G G G G G G G G T G G G G G G G G G G
6 chr6_21494804 0 21494804 A A A A A A A A A A A A C C A A A A A A
6 chr6_21502567 0 21502567 G G G G G G G G G G G G G G G G C C G G
6 chr6_21503062 0 21503062 C C C C C C C C G G G G C C C C C C C C
6 chr6_21508800 0 21508800 G G G G G G G G G G G G G G G G C C G G
6 chr6_21522496 0 21522496 T T T T T T T T T T T T T T A A T T T T
6 chr6_21538868 0 21538868 G G T T T T G T T T T T T T T T T T T T
6 chr6_21543789 0 21543789 C C C C C C C C G G G G C C C C C C C C
6 chr6_21552618 0 21552618 A A C C C C A A C C C C C C C C C C A A
6 chr6_21562857 0 21562857 A A A A A A A A A A A A C C A A A A A A
6 chr6_21569744 0 21569744 A A C C A C A A A A A A A A A A A A A A
6 chr6_21617566 0 21617566 G G G G G G G T G G G G G G G G G G G G
6 chr6_21625160 0 21625160 A A A A A A A A T T T T A A A A A A A A
6 chr6_21632533 0 21632533 A A A A A A A A C C C C A A A A A A A A
6 chr6_21635287 0 21635287 G G G G G G G G G G C C G G G G G G G G
6 chr6_21644361 0 21644361 C C C C C G C C C C C C C C C C C C C C
6 chr6_21723344 0 21723344 T T T T T T T T T T T T T T G G T T T T
6 chr6_21739773 0 21739773 A A A A A A A A T T T T A A A A T T A A
6 chr6_21741506 0 21741506 C C C C C C C C C G G G C C C C C C C C
6 chr6_21741922 0 21741922 G G G G G G G G G G G G G T G G G G G G
6 chr6_21773750 0 21773750 T T T T T T A T T T T T T T T T T T T T
6 chr6_21805898 0 21805898 C C A C A C C C C C C C C C C C C C C C
6 chr6_21812979 0 21812979 G G G G G G G G G G G G G G G G C C G G
6 chr6_21818647 0 21818647 G G G G G G G G G G G G G T G G G G G G
6 chr6_21825715 0 21825715 G G G G G G G G G T T T G G G G G G G G
6 chr6_21829528 0 21829528 T T T T T T T T T T T T A T T T T T T T
6 chr6_21832375 0 21832375 T T G G G G T T G G G G T T G G T T T T
6 chr6_21844327 0 21844327 T T G T T T T T T T T T T T T T T T T T
6 chr6_21866283 0 21866283 C C A A A A C C A A A A A A A A A A C C
6 chr6_21873175 0 21873175 C C C C C C C C A C C C C C C C C C C C
6 chr6_21883703 0 21883703 A A A A A A A A A A A T A A A A A A A A
6 chr6_21900088 0 21900088 T T T T T T T T T T G G T T T T T T T T
6 chr6_21918442 0 21918442 T T T T T T T T G T G G T T T T T T T T
6 chr6_21955176 0 21955176 C C C C C C C C C G G G C C C C C C C C
6 chr6_21971336 0 21971336 C C C C C C C C A C C C C C C C C C C C
6 chr6_21972967 0 21972967 A A A A A A A A T T T T A A A A A A A A
6 chr6_21982880 0 21982880 G G G G G G G G T T T T G G G G G G G G
6 chr6_21990872 0 21990872 A A A A A A A A A A A C A A A A A A A A
6 chr6_21998618 0 21998618 C C A A A A C C A A A A A A A A A A C C
6 chr6_21999517 0 21999517 G G G G G G G G C G G G G G G G G G G G
6 chr6_22006919 0 22006919 G G G G G G G G G G G G C G G G G G G G
6 chr6_22011864 0 22011864 G G G G G G G G G G G G G G G G T T G G
6 chr6_22016861 0 22016861 C C C G C C C C C C C C C C C C C C C C
6 chr6_22034142 0 22034142 A A A A A A A A A A A A C C A A A A A A
6 chr6_22041667 0 22041667 T T T T T T T T T T T T A A A A A A T T
6 chr6_22073322 0 22073322 C C C C C C C C C C C C C C C C A C C C
6 chr6_22083124 0 22083124 T T T T A A T T T T T T T T T T T T T T
6 chr6_22084540 0 22084540 A A A A A A A A C C C C A A A A A A A A
6 chr6_22086466 0 22086466 C C C C C C C C G G G G C C C C C C C C
6 chr6_22091277 0 22091277 C C C C A C C C C C C C C C C C C C C C
6 chr6_22112375 0 22112375 A A A C A A A A A A A A A A A A A A A A
6 chr6_22160654 0 22160654 C C C C C C C C G G G G C C C C C C C C
6 chr6_22184296 0 22184296 T T T T T T T T G G G G T T T T T T T T
6 chr6_22188073 0 22188073 G G C C C G G G G G G G G G G G G G G G
6 chr6_22198637 0 22198637 C C C C C C C C C C C C A C C C C C C C
6 chr6_22225638 0 22225638 C C C C C C C C G G G G C C C C C C C C
6 chr6_22251035 0 22251035 A A T T T T A T T T T T T T T T T T A A
6 chr6_22270857 0 22270857 A A A A A A A A A A A A C C C C A A A A
6 chr6_22281715 0 22281715 C C C C C C C C G G G G C C C C C C C C
6 chr6_22299529 0 22299529 A A A A A C A A A A A A A A A A A A A A
6 chr6_22342348 0 22342348 A A A A A A A A A A T T A A A A A A A A
6 chr6_22364411 0 22364411 G G G G G G G T G G G G G G G G G G G G
6 chr6_22372337 0 22372337 C G G G G G C G G G G G G G G G G G C C
6 chr6_22386042 0 22386042 C G C C C C C C C C C C C C C C C C C C
6 chr6_22393172 0 22393172 G G C C C C G G C C C C C C C C C C G G
6 chr6_22396006 0 22396006 G G T T T T G G T T T T T T T T T T G G
6 chr6_22399088 0 22399088 C C C C C C C C A A A A C C C C C C C C
6 chr6_22412851 0 22412851 T T T T T T T T G G G G T T T T T T T T
6 chr6_22412987 0 22412987 G G G G G G G G G G G T G G G G G G G G
6 chr6_22425370 0 22425370 A A A A A A A A T T T T A A A A A A A A
6 chr6_22427537 0 22427537 T T T T T T T T T T T T T T T T A A T T
6 chr6_22429086 0 22429086 C C C C C C C C C C C C C G C C C C C C
6 chr6_22435975 0 22435975 G G G G G G G G G G G G G G G G C C G G
6 chr6_22450971 0 22450971 G G G G G G G G C C C C G G G G G G G G
6 chr6_22490709 0 22490709 G G G G G G G G T T T T G G G G G G G G
6 chr6_22490769 0 22490769 G G G G G G G G C G C G G G G G G G G G
6 chr6_22493301 0 22493301 C C C C C C C C C C C C C G C C C C C C
6 chr6_22549646 0 22549646 T T T T T T T T A A A A T T T T T T T T
6 chr6_22553139 0 22553139 C C C C C C A C C C C C C C C C C C C C
6 chr6_22575114 0 22575114 C C C G C G C C C C C C C C C C C C C C
6 chr6_22598377 0 22598377 G G G G G G G G G G G G G T G G G G G G
6 chr6_22598787 0 22598787 C C C C C C C C C C C C C C C C A C C C
6 chr6_22606242 0 22606242 G G C G C G G G G G G G G G G G G G G G
6 chr6_22633399 0 22633399 T T T T T T T T T T T T T T T T G G T T
6 chr6_22651644 0 22651644 T T T T T T T T T T T T A A T T T T T T
6 chr6_22661376 0 22661376 T T A A A A T T T T T T T T T T T T T T
6 chr6_22666908 0 22666908 T T T T T T T T T T T T G T T T T T T T
6 chr6_22686151 0 22686151 T T G G T T T T T T T T T T T T T T T T
6 chr6_22712117 0 22712117 A A A A A A A A A A A A A A C C A A A A
6 chr6_22744185 0 22744185 T T T T T T T T G T T T T T T T T T T T
6 chr6_22755155 0 22755155 T T T T A T T T T T T T T T T T T T T T
6 chr6_22792084 0 22792084 T T T T T T T T T T T T T T T T G T T T
6 chr6_22797705 0 22797705 G G G G G G G G G G C C G G G G G G G G
6 chr6_22803364 0 22803364 C C C C A A C C C C C C C C C C C C C C
6 chr6_22826232 0 22826232 C C A A A A C C A A A A A A A A A A C C
6 chr6_22827061 0 22827061 G G G G G G G G C C C C G G G G G G G G
6 chr6_22842614 0 22842614 C C C G C G C C C C C C C C C C C C C C
6 chr6_22842677 0 22842677 A A A C A C A A C C C C A A A A A A A A
6 chr6_22851646 0 22851646 A A A A A A A A A A A A A C A A A A A A
6 chr6_22861489 0 22861489 G G T T T T G G T T T T T T T T T T G G
6 chr6_22862319 0 22862319 C C A A A A C C A A A A A A A A A A C C
6 chr6_22873306 0 22873306 A A C C C C A A C C C C C C C C C C A A
6 chr6_22891423 0 22891423 T T T T G G T T T T T T T T T T T T T T
6 chr6_22892816 0 22892816 G G G G G G G G C C C G G G G G G G G G
6 chr6_22915010 0 22915010 A A A A A A A C A A A A A A A A A A A A
6 chr6_22915311 0 22915311 G G G G G G G G C C C C G G G G G G G G
6 chr6_22915897 0 22915897 G G G G G G G G G G G G C C G G G G G G
6 chr6_22941852 0 22941852 A A A A A A A A A A A A A A C C A A A A
6 chr6_22972872 0 22972872 T T A A T T T T T T T T T T T T T T T T
6 chr6_22997362 0 22997362 G G T T G G G G G G G G G G G G G G G G
6 chr6_23008453 0 23008453 G G G G G G G G C C C C G G G G G G G G
6 chr6_23017393 0 23017393 G G G G G G G G T T T T G G G G G G G G
6 chr6_23031798 0 23031798 G G G G G G G T G G G G G G G G G G G G
6 chr6_23050265 0 23050265 G G G G G G G G G G G G T T G G G G G G
6 chr6_23057597 0 23057597 C C G G G G C C G G G G G G G G G G C C
6 chr6_23085155 0 23085155 T T A A A T T T T T T T T T T T T T T T
6 chr6_23087225 0 23087225 C C C C C C C C A C A C C C C C C C C C
6 chr6_23098482 0 23098482 C C A A A A A C A A A A A A A A A A A A
6 chr6_23098959 0 23098959 T T T T T T T T A A A A T T T T T T T T
6 chr6_23108545 0 23108545 C C C C C C C C C C C C C C C C A A C C
6 chr6_23120485 0 23120485 C C C C C C C C G G G G C C C C C C C C
6 chr6_23122670 0 23122670 G G G G G T G G G G G G G G G G G G G G
6 chr6_23125873 0 23125873 C C C C C C C C C C C C C C A C C C C C
6 chr6_23159508 0 23159508 A A A A A A A A A A A T A A A A A A A A
6 chr6_23170911 0 23170911 G G G G G G G G C C C G G G G G G G G G
6 chr6_23179287 0 23179287 T T T T T T T T T T A T T T T T T T T T
6 chr6_23183624 0 23183624 C C A A A A C C C C C C A A A A A A C C
6 chr6_23191020 0 23191020 G G T T G T G G G G G G T T T T T T G G
6 chr6_23211237 0 23211237 A A A A A A A A A A A A A A A T A A A A
6 chr6_23221747 0 23221747 G G G T G G G G G G G G G G G G G G G G
6 chr6_23250539 0 23250539 G G G G G G G G G G G G G G G G C C G G
6 chr6_23251958 0 23251958 A A C C A A A A A A A A A A A A A A A A
6 chr6_23252112 0 23252112 G G G G G G G G C G C G G G G G G G G G
6 chr6_23255296 0 23255296 G G C C C C G G C C C C C C C C C C G G
6 chr6_23261827 0 23261827 T T T T G T T T T T T T T T T T T T T T
6 chr6_23268021 0 23268021 A A A A T T A A A A A A A A A A A A A A
6 chr6_23268065 0 23268065 G G G G G G G G G G G G G G C G G G G G
6 chr6_23274203 0 23274203 C C C C C C C C G G G G C C C C C C C C
6 chr6_23276248 0 23276248 G G G G G G C G G G G G G G G G G G G G
6 chr6_23278580 0 23278580 G G C C G G G G G G G G G G G G G G G G
6 chr6_23282241 0 23282241 G G G G C G G G G G G G G G G G G G G G
6 chr6_23294051 0 23294051 A A A A A A A A A A A A A A T T A A A A
6 chr6_23300717 0 23300717 C C C C C G C C C C C C C C C C C C C C
6 chr6_23301009 0 23301009 T T G T G T T T T T T T T T T T T T T T
6 chr6_23301800 0 23301800 T T G G G G G G G G G G G G G G G G G G
6 chr6_23308451 0 23308451 C C C C C C C C C C C C G G G G G G C C
6 chr6_23311383 0 23311383 C C C C C C C C C C C C C C C C C G C C
6 chr6_23320100 0 23320100 G G G G G G G G T T T T G G G G G G G G
6 chr6_23326247 0 23326247 G G G T G G G G G G G G G G G G G G G G
6 chr6_23326494 0 23326494 A A A A A A A A A C A A A A A A A A A A
6 chr6_23352218 0 23352218 T T T T T T T T G G G G T T T T T T T T
6 chr6_23354181 0 23354181 T T T T T T T T G G G G T T T T T T T T
6 chr6_23360742 0 23360742 T T T T T T T T T T T T G T T T T T T T
6 chr6_23398910 0 23398910 G G G G G G G G C C C C G G G G G G G G
6 chr6_23402793 0 23402793 G G G G G G G G C G G G G G G G G G G G
6 chr6_23420763 0 23420763 C C A A A A A A A A A A A A A A A A C C
6 chr6_23438506 0 23438506 T T T T A T T T T T T T T T T T T T T T
6 chr6_23450749 0 23450749 G G T T G T G G T T T T G G G G G G G G
6 chr6_23457290 0 23457290 G G T T T T G G G G G G G G G G G G G G
6 chr6_23458630 0 23458630 C C C C C G C G G G G G G G G G G G C C
6 chr6_23461036 0 23461036 C C C C C C C C C C C C C C C C G G C C
6 chr6_23468014 0 23468014 G G T T G T G G G G G G G G G G G G G G
6 chr6_23470576 0 23470576 C C C C A C C C C C C C A A A A A A C C
6 chr6_23478010 0 23478010 G G G G G G G G G T G G G G G G G G G G
6 chr6_23481691 0 23481691 A A A A A A A A C C C C A A A A A A A A
6 chr6_23482017 0 23482017 C C C C C C C C C G C C C C C C C C C C
6 chr6_23523998 0 23523998 A A A A A A A A A A A A A A A A C C A A
6 chr6_23541043 0 23541043 A A T T T T A A A A A A A A A A A A A A
6 chr6_23542495 0 23542495 T T G G G G T T G G G G G G G G G G T T
6 chr6_23543080 0 23543080 C G C C C C C G C C C C C C C C C C C C
6 chr6_23545069 0 23545069 G G G G G G G G G G G G G G T T G G G G
6 chr6_23546763 0 23546763 C C C C C C C C C C A C C C C C C C C C
6 chr6_23547989 0 23547989 A C C C C C A C C C C C C C C C C C C C
6 chr6_23562972 0 23562972 C C C C C C C C A C C C C C C C C C C C
6 chr6_23576009 0 23576009 C C C C C C C C G G G G C C C C C C C C
6 chr6_23587735 0 23587735 A A A A A A A A A A A A A A A A A C A A
6 chr6_23591255 0 23591255 C C A C A C C C C C C C C C C C C C C C
6 chr6_23592643 0 23592643 G G G G G G G G G G G G G G G G G T G G
6 chr6_23594140 0 23594140 C C C C C C C C C C C C C G C C C C C C
6 chr6_23598938 0 23598938 T T T T T T T T T T T T T T T T A T T T
6 chr6_23668445 0 23668445 C C C C C C C C G G G G C C C C C C C C
6 chr6_23670123 0 23670123 C C C C C C C C A A A A C C C C C C C C
6 chr6_23676959 0 23676959 G G G G G G G G G G G G G T G G G G G G
6 chr6_23678350 0 23678350 A A A A A C A A A A A A A A A A A A A A
6 chr6_23697533 0 23697533 C C C C C C C C C C C G C C C C C C C C
6 chr6_23727801 0 23727801 G G G G G G G G G G G T G G G G G G G G
6 chr6_23749051 0 23749051 A A A A A A T T A A A A A A A A A A A A
6 chr6_23764314 0 23764314 G G G G G G G G G G G G G G G G C G G G
6 chr6_23764685 0 23764685 G G G G G G G G T T T T G G G G G G G G
6 chr6_23765458 0 23765458 C C A A A A C C A A A A A A A A A A A A
6 chr6_23765565 0 23765565 A A A A T T A A A A A A A A A A A A A A
6 chr6_23776509 0 23776509 G G G G G G G G C C G G G G G G G G G G
6 chr6_23784757 0 23784757 C C G G C C C C C C C C C C C C C C C C
6 chr6_23786757 0 23786757 C G C C C C C C C C C C C C C C C C C C
6 chr6_23804828 0 23804828 C C C C C C C C C C C G C C C C C C C C
6 chr6_23809705 0 23809705 C C C C C C C G C C C C C C C C C C C C
6 chr6_23830449 0 23830449 G G G G G G G G T T T T G G G G G G G G
6 chr6_23855457 0 23855457 C C C C C C C C C C A C C C C C C C C C
6 chr6_23861029 0 23861029 C C C C C C C C C C C G C C C C C C C C
6 chr6_23866595 0 23866595 A A A A A A A A A A A A A A A A C C A A
6 chr6_23870235 0 23870235 A A A A A A A A A A A T A A A A A A A A
6 chr6_23878991 0 23878991 A A A A A A A A T T A T A A A A A A A A
6 chr6_23931445 0 23931445 A A A A A A A A A A A A A T A A A A A A
6 chr6_23941396 0 23941396 C C C C C C C C C C C C C G C C C C C C
6 chr6_23942481 0 23942481 C C C C A C C C C C C C C C C C C C C C
6 chr6_23966461 0 23966461 G G G G G G G G C C C C G G G G G G G G
6 chr6_23989245 0 23989245 A A A A A A A A C C C C A A A A A A A A
6 chr6_24011124 0 24011124 C C C C C C C C C C C C C C A A C C C C
6 chr6_24018187 0 24018187 G G G G G G G G G G G G G G T T G G G G
6 chr6_24020263 0 24020263 C C C C C C C C C C C C C G C C C C C C
6 chr6_24024600 0 24024600 A A A C A A A A A A A A A A A A A A A A
6 chr6_24062314 0 24062314 T T T T T T T T G G G G T T T T T T T T
6 chr6_24082643 0 24082643 A A A A T T A A A A A A A A A A T T A A
6 chr6_24084069 0 24084069 G G G G G G G G G G G G G T G G G G G G
6 chr6_24088306 0 24088306 C C C C C C C C C C C C C C C C G G C C
6 chr6_24108615 0 24108615 T T T T T T T T T T T T A T T T T T T T
6 chr6_24126178 0 24126178 G G G G G T G G G G G G G G G G G G G G
6 chr6_24161517 0 24161517 G G G G G G G G C C C C G G G G G G G G
6 chr6_24182130 0 24182130 G G T T T T G G G G G G G G G G G G G G
6 chr6_24193300 0 24193300 G G G G G G G G G G G G G G G T G G G G
6 chr6_24211023 0 24211023 G G G G G G G G G G G G G T G G G G G G
6 chr6_24221220 0 24221220 C C C C C C C C C C C C C C G G C C C C
6 chr6_24232861 0 24232861 T T T T T T T T T T T T T T T T G T T T
6 chr6_24233540 0 24233540 T T T T T T T T T T T T A T T T T T T T
6 chr6_24245449 0 24245449 A A A A A A A A A A A A A A A A T T A A
6 chr6_24249624 0 24249624 A A A A A A A A A A A A A A A A A C A A
6 chr6_24252280 0 24252280 G G G G G G G G G G G G G T G G G G G G
6 chr6_24280144 0 24280144 C C C C C C C C C C C C C C C C G G C C
6 chr6_24298367 0 24298367 A A A A A A A A A A A A A A A C A A A A
6 chr6_24298933 0 24298933 C C C C C C C C G G G G C C C C C C C C
6 chr6_24313950 0 24313950 G G G T G G G G G G G G G G G G G G G G
6 chr6_24349241 0 24349241 G G G G G G G G C G C C G G G G G G G G
6 chr6_24350504 0 24350504 C C C C C C C C C C C G C C C C C C C C
6 chr6_24359859 0 24359859 G G G G G G G G C G C C G G G G G G G G
6 chr6_24365726 0 24365726 C C C C C C C C A A A A C C C C C C C C
6 chr6_24391860 0 24391860 A A A A A A A A A A A T A A A A A A A A
6 chr6_24413601 0 24413601 A A A A A A A A A A A A A T A A A A A A
6 chr6_24438226 0 24438226 A A A A A A A A C C C C A A A A A A A A
6 chr6_24443780 0 24443780 G G G G G G G G G G G T G G G G G G G G
6 chr6_24511074 0 24511074 C C C C C C C C A A A A C C C C C C C C
6 chr6_24527928 0 24527928 C C C C C C C C C C C C A C C C C C C C
6 chr6_24539276 0 24539276 G G G G G G G G T T T T G G G G G G G G
6 chr6_24553945 0 24553945 C C C C C C C C G G G G C C C C C C C C
6 chr6_24574851 0 24574851 C C C C C C C C C C C C C C C C G G C C
6 chr6_24584346 0 24584346 C C C C C C C C G G C C C C C C C C C C
6 chr6_24585402 0 24585402 G G C C G G C C G G G G G G G G G G G G
6 chr6_24594166 0 24594166 C C C C C C C C G G G G C C C C C C C C
6 chr6_24599064 0 24599064 G G G G G G G G G G G G C C G G G G G G
6 chr6_24600236 0 24600236 A A A A A A A A A A A T A A A A A A A A
6 chr6_24636909 0 24636909 G G G G T T G G G G G G G G G G G G G G
6 chr6_24655339 0 24655339 C C C C C C C C C C C C G G C C C C C C
6 chr6_24660328 0 24660328 A A A A A A A A A A A C A A A A A A A A
6 chr6_24670264 0 24670264 A A A A A A A A C C C C A A A A A A A A
6 chr6_24673115 0 24673115 C C C C C C C C C C C C C G C C C C C C
6 chr6_24682252 0 24682252 G G G G G G G G G G C G G G G G G G G G
6 chr6_24688248 0 24688248 T T T T T T T T T T T T T T T T G G T T
6 chr6_24724839 0 24724839 G G T T G G G G G G G G G G G G G G G G
6 chr6_24736345 0 24736345 C C C C C C C C C C A C C C C C C C C C
6 chr6_24738815 0 24738815 T T T T G T T T T T T T T T T T T T T T
6 chr6_24749863 0 24749863 A A A A A A A A C C C C A A A A A A A A
6 chr6_24751898 0 24751898 G G G G G G G G G G G G G G C C G G G G
6 chr6_24758202 0 24758202 C C A A C C C C C C C C C C C C C C C C
6 chr6_24770151 0 24770151 T T T T G T T T T T T T T T T T T T T T
6 chr6_24774342 0 24774342 C C C C C C C C C C C C C G C C C C C C
6 chr6_24777453 0 24777453 A A A A A A A A A A A A C C C C C C A A
6 chr6_24793568 0 24793568 A A T T T T A A A A A A A A A A A A A A
6 chr6_24802228 0 24802228 A A A A A A A A A A A A A A A A T T A A
6 chr6_24815747 0 24815747 G G G G G G G G T T T T G G G G G G G G
6 chr6_24827008 0 24827008 C C C C A C C C C C C C C C C C C C C C
6 chr6_24828040 0 24828040 T T T T T T T T T T T T T T G G T T T T
6 chr6_24832455 0 24832455 A A A A A C A A A A A A A A A A A A A A
6 chr6_24850183 0 24850183 A A A A A A A A A A A A A A C C A A A A
6 chr6_24860724 0 24860724 G G G G G G G G G G G G T T G G G G G G
6 chr6_24932141 0 24932141 T T T T T T T T T T T T G G G G T T T T
6 chr6_24937534 0 24937534 C C C C C C C C C C C C C C C C A C C C
6 chr6_24939307 0 24939307 C C G G C G C C C C C C C C C C C C C C
6 chr6_24945065 0 24945065 A A A A A A A A T T T T A A A A A A A A
6 chr6_24951219 0 24951219 T T T T T T T T T T T T T T T T G G T T
6 chr6_24961938 0 24961938 A A A A A C A A A A A A A A A A A A A A
6 chr6_24968490 0 24968490 G G G G G G G G G G G G C G G G G G G G
6 chr6_24984101 0 24984101 G G G G G G G G G G G G G G C C G G G G
6 chr6_24992649 0 24992649 G G G G G G G G G G G G C C C C C C G G
6 chr6_25007580 0 25007580 G G C C C C G G G G G G G G G G G G G G
6 chr6_25022800 0 25022800 G G C C G G G G G G G G G G G G G G G G
6 chr6_25030796 0 25030796 C C C C C C C C C C C G C C C C C C C C
6 chr6_25043992 0 25043992 C C G G G G C C G G G G G G G G G G C C
6 chr6_25054901 0 25054901 A A A A A A A A A A A A A A A A C C A A
6 chr6_25061649 0 25061649 C C C C C C C C A A A A C C C C C C C C
6 chr6_25077935 0 25077935 C C C C C C C C G G G G C C C C C C C C
6 chr6_25083653 0 25083653 C C C C C C C C C C C C C C C C G G C C
6 chr6_25112470 0 25112470 C C C C C C C C C C C C C C C C G G C C
6 chr6_25120776 0 25120776 A A A A A C A A A A A A A A A A A A A A
6 chr6_25124241 0 25124241 G G G G G G G G C C C C G G G G G G G G
6 chr6_25146788 0 25146788 C C C C C C C C G G G G C C C C C C C C
6 chr6_25158200 0 25158200 A A A A A A A A T T T T A A A A A A A A
6 chr6_25167843 0 25167843 C C C C C C C C C C C C C C G G C C C C
6 chr6_25199135 0 25199135 T T T T G T T T T T T T T T T T T T T T
6 chr6_25208484 0 25208484 C C C C C C C C G G G G C C C C C C C C
6 chr6_25223577 0 25223577 T T T T G T T T T T T T T T T T T T T T
6 chr6_25226901 0 25226901 C C C C A C C C C C C C C C C C C C C C
6 chr6_25287026 0 25287026 C G C C C C G G C C C C C C C C C C C C
6 chr6_25292115 0 25292115 G G G G G G G G G G G G G G G G G T G G
6 chr6_25292592 0 25292592 T T T T T T T T G T T T T T T T T T T T
6 chr6_25295574 0 25295574 A A A A A C A A A A A A A A A A A A A A
6 chr6_25307193 0 25307193 G G G G G G G G C C C C G G G G G G G G
6 chr6_25333783 0 25333783 G G G G G G G G G G G G C G G G G G G G
6 chr6_25339131 0 25339131 C C C C C C C C C C C C A C C C C C C C
6 chr6_25340630 0 25340630 G G G G G G G G G G G G G T G G G G G G
6 chr6_25361196 0 25361196 G G G G G G G G T T T T T T T T T T G G
6 chr6_25384689 0 25384689 G G G G G G G G G G G G G G G G C G G G
6 chr6_25393944 0 25393944 C C G G G G C C C C C C G G G G G G C C
6 chr6_25407926 0 25407926 C C C C C C C C C C C C A A A A A A C C
6 chr6_25409798 0 25409798 C C C C C G C C C C C C C C C C C C C C
6 chr6_25427346 0 25427346 G G G G G T G G G G G G T T T T T T G G
6 chr6_25428471 0 25428471 C C C G C G C C C C C C G G G G G G C C
6 chr6_25435914 0 25435914 G G G G G G G G G T G T G G G G G G G G
6 chr6_25438438 0 25438438 C C C C C C C C C C C C C C C G C C C C
6 chr6_25451008 0 25451008 G G G G G G G G C C C C G G G G G G G G
6 chr6_25453921 0 25453921 C C C C C C C C C C C C C C C G C C C C
6 chr6_25456365 0 25456365 T T T T T T T T T T T T T T A T T T T T
6 chr6_25460816 0 25460816 C C G G G G C C C C C C C C C C C C C C
6 chr6_25472248 0 25472248 A A A A A A A A A A A A A A A T A A A A
6 chr6_25484236 0 25484236 G G G G G G G G G G G G C G G G C C G G
6 chr6_25486984 0 25486984 T T T T T T T T T T T T T T T T G G T T
6 chr6_25503489 0 25503489 C C C C C C C C G G G G C C C C C C C C
6 chr6_25519095 0 25519095 T T T T T T T T T T T T T T T T A A T T
6 chr6_25537341 0 25537341 C C C C C C C C A A A C C C C C C C C C
6 chr6_25540810 0 25540810 C C C C C C C C C C A C C C C C C C C C
6 chr6_25552449 0 25552449 T T T T T T T T T T G T T T T T T T T T
6 chr6_25560895 0 25560895 G G C G G G G G C C C C G G G G G G G G
6 chr6_25569252 0 25569252 G G G G G G G G G G G G G G G G C C G G
6 chr6_25575175 0 25575175 A A A A A A A A C C A C A A A A A A A A
6 chr6_25584541 0 25584541 A A A A A A A A A A A A T T A A A A A A
6 chr6_25592039 0 25592039 C C C C C C C C C C C C C G C C C C C C
6 chr6_25595946 0 25595946 T T T T T T T T T T G T T T T T T T T T
6 chr6_25599960 0 25599960 C C C G G G C C C C C C G G G G G G C C
6 chr6_25604386 0 25604386 C C C C C C C C A A A A C C C C C C C C
6 chr6_25644004 0 25644004 T T G G T T T T T T T T T T T T T T T T
6 chr6_25646924 0 25646924 G G C C G G G G G G G G G G C C C C G G
6 chr6_25651394 0 25651394 G G G G G G G G G G G G G G C C G G G G
6 chr6_25653261 0 25653261 C C C C C C C C C G C C C C C C C C C C
6 chr6_25659655 0 25659655 A A A C C C A A C C C C A A A A A A A A
6 chr6_25687526 0 25687526 C C C C C C C C A A A A C C C C C C C C
6 chr6_25694877 0 25694877 T T T T T T T T T T T T T T T T A A T T
6 chr6_25743407 0 25743407 G G G G G G G G G G G G C C C C G G G G
6 chr6_25749736 0 25749736 G G G G C G G G G G G G G G G G G G G G
6 chr6_25750600 0 25750600 G G T T T T G G T T T T T T T T T T G G
6 chr6_25766118 0 25766118 A A A A A T A A A A A A A A A A A A A A
6 chr6_25779306 0 25779306 G G G G G G G G G G G G G G G G T T G G
6 chr6_25788194 0 25788194 G G G G G G G G G G T T G G G G G G G G
6 chr6_25791879 0 25791879 C C A A A A C C A A A A A A A A A A C C
6 chr6_25792257 0 25792257 C C A A A C C C C C C C C C C C C C C C
6 chr6_25794558 0 25794558 C C C C C C C C G G C C C C C C C C C C
6 chr6_25797267 0 25797267 G G G G G G G G G G G T G G G G G G G G
6 chr6_25799841 0 25799841 G G G G G G G T G G G G G G G G G G G G
6 chr6_25829642 0 25829642 T T A A T T T T T T T T T T T T T T T T
6 chr6_25865754 0 25865754 C C C C C C C C A A A A C C C C C C C C
6 chr6_25889831 0 25889831 A A A A A A A A A T A A A A A A A A A A
6 chr6_25899739 0 25899739 T T A T T T T T T T T T T T T T T T T T
6 chr6_25905316 0 25905316 T T A A A A T T A A A A A A A A A A T T
6 chr6_25905894 0 25905894 A T A A A A A A A A A A A A A A A A A A
6 chr6_25910441 0 25910441 A A A A A A A A A C A C A A A A A A A A
6 chr6_25932866 0 25932866 G G G G G T G G G G G G G G G G G G G G
6 chr6_25934049 0 25934049 G G G G G G G G C C C C G G G G G G G G
6 chr6_25937308 0 25937308 A A A A A C A A A A A A A A A A A A A A
6 chr6_25943124 0 25943124 G G G G G G G G G G G G C C G G C C G G
6 chr6_25945788 0 25945788 T T T T T T A A T T T T T T T T T T T T
6 chr6_25956463 0 25956463 G G G G G G G G G G G G G G C G G G G G
6 chr6_25964100 0 25964100 G G G G G G G G G G G G G G C C G G G G
6 chr6_25965033 0 25965033 A A A A A A A A C C C C A A A A A A A A
6 chr6_25979729 0 25979729 A A A A A A A A A T T T A A A A A A A A
6 chr6_25979787 0 25979787 G G G G G G G G G G G G T T G G G G G G
6 chr6_26023980 0 26023980 C C G G C G C C C C C C C C C C C C C C
6 chr6_26037929 0 26037929 C C C C C C C C C C C C A C C C C C C C
6 chr6_26040464 0 26040464 C C A A A A C C A A A A A A A A A A C C
6 chr6_26047591 0 26047591 A A A A A A A A A T A A A A A A A A A A
6 chr6_26070204 0 26070204 C C C C C C C C A C C C C C C C C C C C
6 chr6_26091992 0 26091992 C C C C C C C C C C C C C G C C C C C C
6 chr6_26095655 0 26095655 T T T T T T T T T T G G T T T T T T T T
6 chr6_26123550 0 26123550 C C G G C G C C C C C C G G G G G G C C
6 chr6_26125526 0 26125526 C C C C C G C C C C C C C C C C C C C C
6 chr6_26132035 0 26132035 C C A C A C C C C C C C C C C C C C C C
6 chr6_26211411 0 26211411 C C C C C C C C C C C C C C C C A C C C
6 chr6_26227043 0 26227043 G G T T T T G G G G G G G G G G G G G G
6 chr6_26236722 0 26236722 A A A A A A A A A A A A A A A A A T A A
6 chr6_26237180 0 26237180 C C C C C C C C C C C C C G C C C C C C
6 chr6_26252020 0 26252020 A A T T T T A A T T T T T T T T T T A A
6 chr6_26287654 0 26287654 A A A A A A A A C C C C A A A A A A A A
6 chr6_26324084 0 26324084 T T T T T T T T T T T T T T A A T T T T
6 chr6_26355651 0 26355651 G G G G G G C G G G G G G G G G G G G G
6 chr6_26361498 0 26361498 A A A A A A A A A A A A A A A A C C A A
6 chr6_26362373 0 26362373 G G G G G G G G G G G G G T G G G G G G
6 chr6_26396235 0 26396235 T T T T T T T T G G G G T T T T T T T T
6 chr6_26398863 0 26398863 C C C C C C C C C C C C C C A A C C C C
6 chr6_26410053 0 26410053 A A A A A A A A C C C C A A A A A A A A
6 chr6_26410447 0 26410447 G G G G G G G G G G G T G G G G G G G G
6 chr6_26445899 0 26445899 A A A A A A A A A A A A A A C C A A A A
6 chr6_26454271 0 26454271 G G G G G G G G G G G G C G G G G G G G
6 chr6_26484076 0 26484076 C C A C A A C C C C C C C C C C C C C C
6 chr6_26489791 0 26489791 G G G T G G G G G G G G G G G G G G G G
6 chr6_26494243 0 26494243 T T A T T T T T T T T T T T T T T T T T
6 chr6_26529694 0 26529694 G G G G C C G G G G G G G G G G G G G G
6 chr6_26574766 0 26574766 C C C C C C C C A A A A C C C C C C C C
6 chr6_26602857 0 26602857 G G G G G G G G G G G G G G C C G G G G
6 chr6_26604038 0 26604038 C C C C C C C C C C C C C G C C C C C C
6 chr6_26612849 0 26612849 G G G G G G G G G G G G T T G G G G G G
6 chr6_26663362 0 26663362 G G G G G G G G T T T T G G G G G G G G
6 chr6_26673812 0 26673812 C C C C C C C C G G G G C C C C C C C C
6 chr6_26692304 0 26692304 G G G G G G G G T T T T G G G G G G G G
6 chr6_26696918 0 26696918 A A A C A A A A A A A A A A A A A A A A
6 chr6_26738399 0 26738399 G G G G G G G G G G C G G G G G G G G G
6 chr6_26738889 0 26738889 T T T T T T T T G G G G T T T T T T T T
6 chr6_26758950 0 26758950 G G G G G G G G C C C C G G G G G G G G
6 chr6_26760618 0 26760618 A A A A A A A A C C C C A A A A A A A A
6 chr6_26778199 0 26778199 G G G G G G G G C G G G G G G G G G G G
6 chr6_26829923 0 26829923 C C C G C C C C C C C C C C C C C C C C
6 chr6_26833872 0 26833872 G G G G G G G G G G G G G G G T G G G G
6 chr6_26850807 0 26850807 A A A A A A A A C C C C A A A A A A A A
6 chr6_26852974 0 26852974 C C G G G G C C G G G G G G G G G G C C
6 chr6_26894099 0 26894099 C C C C C C C C G G G G C C C C C C C C
6 chr6_26895227 0 26895227 C C C C C C C C A A A A C C C C C C C C
6 chr6_26914346 0 26914346 C C C C C C G G C C C C C C C C C C C C
6 chr6_26962140 0 26962140 G G G G C C G G G G G G G G G G G G G G
6 chr6_26968138 0 26968138 G G G G G G C C G G G G G G G G G G G G
6 chr6_26998359 0 26998359 C C C C C C C C G G G G G G G G G G C C
6 chr6_26998719 0 26998719 T T T T T T T T G G G G T T T T T T T T
6 chr6_27014431 0 27014431 G G G G G G G G C C C C C C C C C C G G
6 chr6_27053519 0 27053519 C C C C A A C C C C C C C C C C C C C C
6 chr6_27078958 0 27078958 G G G G G G G G C C G G G G G G G G G G
6 chr6_27130669 0 27130669 T T G G G G T T T T T T T T T T T T T T
6 chr6_27132701 0 27132701 G G G G G G G G G G G G G G T T G G G G
6 chr6_27145472 0 27145472 T T T T T T T T G G G G T T T T T T T T
6 chr6_27146314 0 27146314 A A T T T T A A A A A A A A A A A A A A
6 chr6_27160572 0 27160572 T T T T T T T T G G G G T T T T T T T T
6 chr6_27176567 0 27176567 G G G G G G G G G G G T G G G G G G G G
6 chr6_27178814 0 27178814 G G G G G G G G T T G T G G G G G G G G
6 chr6_27194914 0 27194914 G G G G G G G G G G G G G T G G G G G G
6 chr6_27209759 0 27209759 G G G G G G G G G G G G G G G G C C G G
6 chr6_27211003 0 27211003 C C C C C C C C C C C C A C C C C C C C
6 chr6_27259138 0 27259138 A A A A A A A A C C C C A A A A A A A A
6 chr6_27300752 0 27300752 C C C C C C C C A A A A C C C C C C C C
6 chr6_27327983 0 27327983 A A A A A A A A T T T T A A A A A A A A
6 chr6_27331793 0 27331793 C C C C C C A A C C C C C C C C C C C C
6 chr6_27335852 0 27335852 T T T T T T T T A A A A T T T T T T T T
6 chr6_27346444 0 27346444 C C C C C C C C C C A C C C C C C C C C
6 chr6_27348902 0 27348902 C C C C C C C C G G G G C C C C C C C C
6 chr6_27354569 0 27354569 C C C C C C C C C C C C C G C C C C C C
6 chr6_27355648 0 27355648 G G T T T T G G G G G G G G G G G G G G
6 chr6_27372728 0 27372728 T T T T T T G G T T T T T T T T T T T T
6 chr6_27379550 0 27379550 G G G G G G G G G G C G G G G G G G G G
6 chr6_27402761 0 27402761 G G G G T T G G G G G G G G G G G G G G
6 chr6_27406849 0 27406849 T T T T T T G G T T T T T T T T T T T T
6 chr6_27407662 0 27407662 A A A A A A A A A A A A A C A A A A A A
6 chr6_27437360 0 27437360 G G G G G G G G C G G G G G G G G G G G
6 chr6_27455090 0 27455090 T T T T T T T T T T T T T T A A T T T T
6 chr6_27456003 0 27456003 C C C C C C C C C G C C C C C C C C C C
6 chr6_27471829 0 27471829 G G G G G G G G G G G G G G G G T T G G
6 chr6_27476897 0 27476897 G G G G G G G G C C C C G G G G G G G G
6 chr6_27479223 0 27479223 C C C C C C C C A A A A C C C C C C C C
6 chr6_27510126 0 27510126 A A A A A A A A A A A A A C A A A A A A
6 chr6_27510407 0 27510407 T T T T T T T T T T T T T T G T T T T T
6 chr6_27559759 0 27559759 A A A A A A A A A A A A A A A A C C A A
6 chr6_27566977 0 27566977 C C C C C C C C G G G G C C C C C C C C
6 chr6_27571578 0 27571578 C C C C C C C C A A A A C C C C C C C C
6 chr6_27571589 0 27571589 T T T T T T T T G G G G T T T T T T T T
6 chr6_27606205 0 27606205 T T T T T T T T T T T T T T T T G G T T
6 chr6_27606393 0 27606393 T T T T T T T T T T T T G T T T T T T T
6 chr6_27606476 0 27606476 C C C C C C C C C C C C C C C C G G C C
6 chr6_27632232 0 27632232 T T T T T T T T T T T T A A T T T T T T
6 chr6_27648463 0 27648463 G G G G G G G G C G C C G G G G G G G G
6 chr6_27652445 0 27652445 A A A A A A A A T T T T A A A A A A A A
6 chr6_27672566 0 27672566 A A A A C C A A A A A A A A A A A A A A
6 chr6_27780981 0 27780981 C C C C C C C C C C C C C C C C A A C C
6 chr6_27784581 0 27784581 T T T T T T T T A A A A T T T T T T T T
6 chr6_27790267 0 27790267 C C C C C C C C C C C C A C C C C C C C
6 chr6_27801394 0 27801394 C C C C C C C C C C C C C G C C C C C C
6 chr6_27812378 0 27812378 C C C C C C C C C C C C C C C G C C C C
6 chr6_27843854 0 27843854 C C C C C C C C C C C C C G C C C C C C
6 chr6_27845574 0 27845574 C C C C C C C C A A A A C C C C C C C C
6 chr6_27877664 0 27877664 C C G G G G C C C C C C C C C C C C C C
6 chr6_27883672 0 27883672 C C C C C C C C C C C C C C C C A A C C
6 chr6_27928914 0 27928914 G G G G G G G G C C C C C C C C C C G G
6 chr6_27947295 0 27947295 C C A A C C C C C C C C C C C C C C C C
6 chr6_27978924 0 27978924 G G G G T T G G G G G G G G G G G G G G
6 chr6_27985702 0 27985702 C C C C C C C C C C C C A C C C C C C C
6 chr6_27986278 0 27986278 G G G G G G G G C C C C G G G G G G G G
6 chr6_27988609 0 27988609 G T G G G G G G G G G G G G G G G G G G
6 chr6_28024327 0 28024327 G G G G G G G G G G G G G G G T G G G G
6 chr6_28029044 0 28029044 C C A A A A C C C C C C C C C C C C C C
6 chr6_28053637 0 28053637 A A A A A A A A A A A A A C A A A A A A
6 chr6_28064447 0 28064447 C C C C C C C C C C C C A C C C C C C C
6 chr6_28101450 0 28101450 A A A A A A A A T T T T A A A A A A A A
6 chr6_28121347 0 28121347 T T T T T T T T A A A A T T T T T T T T
6 chr6_28132126 0 28132126 C C C C C C C C C C C C C C A A C C C C
6 chr6_28135823 0 28135823 T T T T T T T T G G G G T T T T T T T T
6 chr6_28160432 0 28160432 C C C C C C A A C C C C C C C C C C C C
6 chr6_28160976 0 28160976 G G G G G G G G G G G G G T G G G G G G
6 chr6_28168498 0 28168498 T T T T T T T T G G G G T T T T T T T T
6 chr6_28188695 0 28188695 C C C C C C C C C C C C C C C C G G C C
6 chr6_28188961 0 28188961 T T T T T T T T T T T T T T G T T T T T
6 chr6_28197950 0 28197950 T T T T T T T T G G G G T T T T T T T T
6 chr6_28199409 0 28199409 G G G G G G G G G G C G G G G G G G G G
6 chr6_28227939 0 28227939 C C C C C C C C C C C C C C G G C C C C
6 chr6_28274635 0 28274635 A A A A A A A A A A A C A A A A A A A A
6 chr6_28290910 0 28290910 C C C C C C C C C C C G C C C C C C C C
6 chr6_28292405 0 28292405 G G G G G G G G T T G T G G G G G G G G
6 chr6_28323326 0 28323326 G G T T T T G G G G G G G G G G G G G G
6 chr6_28324491 0 28324491 A A A A A A A A A A A A A C A A A A A A
6 chr6_28336551 0 28336551 T T T T T T T T T T T T A A T T T T T T
6 chr6_28340485 0 28340485 G G G G G G G G G G G G G G T T G G G G
6 chr6_28343533 0 28343533 T T T T T T T T G G G G T T T T T T T T
6 chr6_28348592 0 28348592 C C C C G G C C C C C C C C C C C C C C
6 chr6_28367212 0 28367212 T T T T T T T T A A A A T T T T T T T T
6 chr6_28393467 0 28393467 C C C C C C C C C C A C C C C C C C C C
6 chr6_28395223 0 28395223 G G G G G G G G G G C G G G G G G G G G
6 chr6_28395773 0 28395773 G G T T T T T T T T T T T T T T T T G G
6 chr6_28400793 0 28400793 A A A A A A A A A T A T A A A A A A A A
6 chr6_28400977 0 28400977 T T T T T T T T G T T T T T T T T T T T
6 chr6_28410119 0 28410119 A A A A A A A A T T T T A A A A A A A A
6 chr6_28415255 0 28415255 C C C C C C C C A A A A C C C C C C C C
6 chr6_28423045 0 28423045 C C A A A A C C A A A A A A A A A A C C
6 chr6_28428321 0 28428321 G G T T T T G G T T T T T T T T T T G G
6 chr6_28448442 0 28448442 T T T T T T T T T T T T A A T T A A T T
6 chr6_28456058 0 28456058 T T A A T T T T T T T T T T T T T T T T
6 chr6_28476685 0 28476685 C C C C C C C C G G G G C C C C C C C C
6 chr6_28500097 0 28500097 T T T T T T T T T T T T G T G G G G T T
6 chr6_28515259 0 28515259 T T T T T T T T T T T T T T T T G G T T
6 chr6_28525612 0 28525612 G G G G G G G G C C C C G G G G G G G G
6 chr6_28542462 0 28542462 G G G G G G G G C G C C G G G G G G G G
6 chr6_28548254 0 28548254 G G G G G G G G G G G G G G G G T T G G
6 chr6_28548367 0 28548367 T T G G T T T T T T T T T T T T T T T T
6 chr6_28554095 0 28554095 G G G G G G G G G G G G C G G G G G G G
6 chr6_28560499 0 28560499 G G G G G G G G G G G G G G G G T T G G
6 chr6_28607062 0 28607062 C C G G G G C C C C C C C C C C C C C C
6 chr6_28639144 0 28639144 C C A A A A C C A A A A A A A A A A C C
6 chr6_28647726 0 28647726 C C C C C C C C C C C C C C C C C G C C
6 chr6_28666445 0 28666445 C C C C C C C C A A A A C C C C C C C C
6 chr6_28669581 0 28669581 C C A A A A C C A A A A A A A A A A C C
6 chr6_28706215 0 28706215 A A A A A A A A A A A A A C A A A A A A
6 chr6_28711165 0 28711165 G G G G G G G G T T T T G G G G G G G G
6 chr6_28760502 0 28760502 G G G G G G G G G G G G C G G G G G G G
6 chr6_28769231 0 28769231 T T T T T T T T T T T T T T G T T T T T
6 chr6_28782845 0 28782845 A A A A A A A A T T T T A A A A A A A A
6 chr6_28816107 0 28816107 A A A A A A A A A A A A C C A A A A A A
6 chr6_28878222 0 28878222 A A A A A A A A T T T T A A A A A A A A
6 chr6_28880931 0 28880931 C C C C C C C C G G G G C G G G G G C C
6 chr6_28884940 0 28884940 C C G G C C C C C C C C C C C C C C C C
6 chr6_28892457 0 28892457 G G C C C C C C C C C C C C C C C C G G
6 chr6_28901954 0 28901954 G G G G G G G G T T T T T T G G T T G G
6 chr6_28935305 0 28935305 A A T T T T A A T T T T T T T T T T A A
6 chr6_28953500 0 28953500 G G G G G G G G C C C C G G G G G G G G
6 chr6_28979097 0 28979097 C C A A A A C C A A A A A A A A A A C C
6 chr6_29012068 0 29012068 A A A A A A A A C C C C A A C C C C A A
6 chr6_29016535 0 29016535 T T T T T T T T T T T T T T T T G T T T
6 chr6_29016582 0 29016582 C C C C C C C C G G G G C C C C C C C C
6 chr6_29043170 0 29043170 C C C C C C C C C C C C C G C C C C C C
6 chr6_29043193 0 29043193 A A A A A A C C A A A A A A A A A A A A
6 chr6_29043470 0 29043470 C C C C C C C C A A A A C C C C C C C C
6 chr6_29053826 0 29053826 G G G G G G G G G G G G G G G G C C G G
6 chr6_29056205 0 29056205 A A A A A A A A A A A A C C C C A A A A
6 chr6_29068496 0 29068496 T T G G T T T T T T T T T T T T T T T T
6 chr6_29083305 0 29083305 C C C C C C C C A A A A C C C C C C C C
6 chr6_29127045 0 29127045 C C C C A A C C C C C C C C C C C C C C
6 chr6_29130570 0 29130570 T T T T T T T T G G G G T T T T T T T T
6 chr6_29152031 0 29152031 T T T T T T T T A A A A T T T T T T T T
6 chr6_29153317 0 29153317 G G G G G G G G C C C C G G G G G G G G
6 chr6_29165863 0 29165863 A C C C C C C C C C C C C C C C C C C C
6 chr6_29184989 0 29184989 A A A A C C A A A A A A C C C C C C A A
6 chr6_29199764 0 29199764 C C C C C C C C G G G G C C C C C C C C
6 chr6_29206385 0 29206385 G G G G G G G G G G G G G G C C G G G G
6 chr6_29208660 0 29208660 C C C C C C C C C C C C C C A C C C C C
6 chr6_29221015 0 29221015 C C C C C C C C A A A A C C C C C C C C
6 chr6_29222236 0 29222236 A A A A A A A A A A A A A A C C A A A A
6 chr6_29225346 0 29225346 A A A A A A A A T T T T A A A A A A A A
6 chr6_29228151 0 29228151 A A A A A A A A T T T T A A A A A A A A
6 chr6_29243450 0 29243450 C C C C C C C C A A A A C C C C C C C C
6 chr6_29260992 0 29260992 C C A A A A C C A A A A A A A A A A C C
6 chr6_29291727 0 29291727 G G G G T T G G G G G G G G G G G G G G
6 chr6_29300723 0 29300723 C C G G G G G G G G G G G G G G G G C C
6 chr6_29318384 0 29318384 G G G G G G G G G G G G G T G G G G G G
6 chr6_29329432 0 29329432 G G C C C C C C C C C C C C C C C C C C
6 chr6_29329676 0 29329676 G G G G G G G G G G G G G G C C G G G G
6 chr6_29346817 0 29346817 T T T T T T T T G G G G T T T T T T T T
6 chr6_29358292 0 29358292 A A A A A A A A C C C C A A A A A A A A
6 chr6_29359088 0 29359088 G G G G G G G G C C C C G G G G G G G G
6 chr6_29362707 0 29362707 G T T T T T T T T T T T T T T T T T T T
6 chr6_29378466 0 29378466 C C C C C C G G C C C C C C C C C C C C
6 chr6_29383111 0 29383111 T T T T T T T T T T T T G T T T T T T T
6 chr6_29441792 0 29441792 G G G G G G G G C C C C G G G G G G G G
6 chr6_29447969 0 29447969 T T G G G G T T G G G G G G G G G G T T
6 chr6_29449624 0 29449624 C C C C C C C C G G G G C C C C C C C C
6 chr6_29483343 0 29483343 G G T T T T T T T T T T T T T T T T G G
6 chr6_29495917 0 29495917 G G G G G G G G C G G G G G G G G G G G
6 chr6_29524143 0 29524143 G G G G G G G G G T G G G G G G G G G G
6 chr6_29556942 0 29556942 T T G G G G T T G G G G G G G G G G G G
6 chr6_29573500 0 29573500 G G G G G G G G T T T T G G G G G G G G
6 chr6_29623998 0 29623998 T T T T T T T T T T T T A T T T T T T T
6 chr6_29723259 0 29723259 C C C C C C C C G G G G C C C C C C C C
6 chr6_29741954 0 29741954 T T T T T T T T A A A A T T T T T T T T
6 chr6_29750394 0 29750394 T T T T T T T T T T T T G T T T T T T T
6 chr6_29813306 0 29813306 G G G G T T G G G G G G G G G G G G G G
6 chr6_29821192 0 29821192 G G G G G G G G G G G G C C G G G G G G
6 chr6_29839934 0 29839934 T T T T T T T T A T T T T T T T T T T T
6 chr6_29860827 0 29860827 C C A A A A C C A A A A A A A A A A C C
6 chr6_29867992 0 29867992 T T T T T T T T T T T T G G T T T T T T
6 chr6_29905341 0 29905341 C C C C A A C C C C C C C C C C C C C C
6 chr6_29908443 0 29908443 C C C C G G C C C C C C C C C C C C C C
6 chr6_30003563 0 30003563 G G G G G G G G G G G G G T G G G G G G
6 chr6_30025021 0 30025021 C C C C C C C C C C C G C C C C C C C C
6 chr6_30035009 0 30035009 G G G G G G G G G G G G G G C G G G G G
6 chr6_30044670 0 30044670 G G G G G G G G G G G G G G G G C C G G
6 chr6_30046087 0 30046087 C C C C C C C C G G G G C C C C C C C C
6 chr6_30056827 0 30056827 C C A A A C C C C C C C C C C C C C C C
6 chr6_30067200 0 30067200 G G G G G G G G T T T T G G G G G G G G
6 chr6_30088696 0 30088696 A A A A A A A A A A A A C C A A A A A A
6 chr6_30103797 0 30103797 C C C C C C C C C C C C A A C C C C C C
6 chr6_30120111 0 30120111 G G G G G G G G G G G G T T G G G G G G
6 chr6_30135100 0 30135100 G T T T T T T T T T T T T T T T T T T T
6 chr6_30149196 0 30149196 G G G G G G G G G T G T G G G G G G G G
6 chr6_30155296 0 30155296 C C C C C G C C C C C C C C C C C C C C
6 chr6_30155308 0 30155308 T T G G G G T T T T T T T T T T T T T T
6 chr6_30172898 0 30172898 G G G G G G G G G G G G C G G G G G G G
6 chr6_30178271 0 30178271 A A C C C C A A C C C C A A A A A A A A
6 chr6_30242122 0 30242122 T T T T T T T T T T T T G G G G G G T T
6 chr6_30246385 0 30246385 C C G G G G C C C C C C C C C C C C C C
6 chr6_30259375 0 30259375 G G C C C C G G C C C C C C C C C C G G
6 chr6_30268864 0 30268864 T T G G G G T T T T T T T T T T T T T T
6 chr6_30282963 0 30282963 T T T T G T T T T T T T T T T T T T T T
6 chr6_30291283 0 30291283 G G G G G G G G C C C C G G G G G G G G
6 chr6_30308534 0 30308534 G G G G G G T T G G G G G G G G G G G G
6 chr6_30363634 0 30363634 C C C C C C C C C C C C C C C C C G C C
6 chr6_30391042 0 30391042 C C C C C C C C G G G G C C C C C C C C
6 chr6_30393388 0 30393388 C C A A A A A A A A A A A A A A A A C C
6 chr6_30397329 0 30397329 C C C C C C A C C C C C C C C C C C C C
6 chr6_30405315 0 30405315 T T T T T T T T T T T T T T T T G G T T
6 chr6_30413763 0 30413763 A A A A A A A A C C C C A A A A A A A A
6 chr6_30415600 0 30415600 A A A A A A A A C C C C A A A A A A A A
6 chr6_30418310 0 30418310 G G G G G G G G C C C C G G G G G G G G
6 chr6_30429350 0 30429350 A A A A C C A A A A A A A A A A A A A A
6 chr6_30430784 0 30430784 T T T T T T T T T T T T T T T T G G T T
6 chr6_30438370 0 30438370 G G G G G G G G G G G G G G C C G G G G
6 chr6_30454949 0 30454949 G G G G G G G G G G G G T T T T T T G G
6 chr6_30476305 0 30476305 G G G G G G G G T T T T G G G G G G G G
6 chr6_30491453 0 30491453 C C C C C G C C C C C C C C C C C C C C
6 chr6_30503559 0 30503559 G G G G G G G G G G G G G G G G T T G G
6 chr6_30565558 0 30565558 T T G G G G T T G G G G G G G G G G T T
6 chr6_30570609 0 30570609 C C C C C C C C A A A A C C C C C C C C
6 chr6_30570966 0 30570966 G G G G G G G G C C C C G G G G G G G G
6 chr6_30571991 0 30571991 A A A A A A A A C C C C A A A A A A A A
6 chr6_30601269 0 30601269 C C C C C C C C G G G G C C C C C C C C
6 chr6_30603612 0 30603612 T T T T T T T T G G G G T T T T T T T T
6 chr6_30604824 0 30604824 T T T T T T T T A A A A A A A A A A T T
6 chr6_30606927 0 30606927 T T T T G T T T T T T T T T T T T T T T
6 chr6_30646363 0 30646363 T T T T T T T T G G T T T T T T T T T T
6 chr6_30647230 0 30647230 A A A A A A A A A A T T A A A A A A A A
6 chr6_30722698 0 30722698 T T T T T T T T T T G T T T T T T T T T
6 chr6_30724614 0 30724614 A A C C C C A A A A A C A A A A A A A A
6 chr6_30724634 0 30724634 C C C C C C C C A A A C C C C C C C C C
6 chr6_30754673 0 30754673 T T T T T T T T G G T T T T T T T T T T
6 chr6_30763970 0 30763970 C C C C C C C C C C C C A A C C C C C C
6 chr6_30774120 0 30774120 T T T T T T G G T T T T T T T T T T T T
6 chr6_30775156 0 30775156 G G G G G G G G G G T T G G G G G G G G
6 chr6_30778336 0 30778336 C C C C C C C C A C C C C C C C C C C C
6 chr6_30780525 0 30780525 T T T T T T T T G G G G T T T T T T T T
6 chr6_30785620 0 30785620 G G G G G G G G G G G G C G G G G G G G
6 chr6_30790638 0 30790638 G G G G G G G G T T T T G G G G G G G G
6 chr6_30791323 0 30791323 C C G G G G C C G G G G G G G G G G C C
6 chr6_30816127 0 30816127 A A T T A A A A A A A A A A A A A A A A
6 chr6_30818875 0 30818875 T T T T T T T T G G G G T T T T T T T T
6 chr6_30842992 0 30842992 T T T T T T T T A A A A T T T T T T T T
6 chr6_30880712 0 30880712 A A A A A A A A A C A A A A A A A A A A
6 chr6_30902299 0 30902299 C C C C C C C C C C C C A A C C C C C C
6 chr6_30905154 0 30905154 G G G G G G G G G T G G G G G G G G G G
6 chr6_30917820 0 30917820 C C C C C C C C A A A A C C C C C C C C
6 chr6_30924871 0 30924871 T T T T T T G T T T T T T T T T T T T T
6 chr6_30944785 0 30944785 C C C C C C C C C G C C C C C C C C C C
6 chr6_30961015 0 30961015 G G G G G G G G T T T T G G G G G G G G
6 chr6_31001380 0 31001380 A A A A A A A A A T A A A A A A A A A A
6 chr6_31013974 0 31013974 G T G G G G G G G G G G G G G G G G G G
6 chr6_31023923 0 31023923 A A A A A A A A A A A A A C A A A A A A
6 chr6_31029439 0 31029439 G G G G G G G G G G G G G G T T G G G G
6 chr6_31033091 0 31033091 T T G T T T T T T T T T T T T T T T T T
6 chr6_31036748 0 31036748 T T T T T T T T T T T T T T T T G T T T
6 chr6_31047757 0 31047757 C C C C C C C C A A A A C C C C C C C C
6 chr6_31063773 0 31063773 C C C G C C C C C C C C C C C C C C C C
6 chr6_31065751 0 31065751 A A A C A A A A A A A A A A A A A A A A
6 chr6_31074917 0 31074917 T T T T T T T T G G G G T T T T T T T T
6 chr6_31077892 0 31077892 C C A A A A C C C C C C C C C C C C C C
6 chr6_31083858 0 31083858 A A A A A A A A A A A A C C A A A A A A
6 chr6_31090946 0 31090946 G G G G G T G G G G G G G G G G G G G G
6 chr6_31132504 0 31132504 C C C C C C C C C C C C C C C C C G C C
6 chr6_31170899 0 31170899 C C C C C C C C G G G G C C C C C C C C
6 chr6_31180985 0 31180985 G G G G G G G G G G G G C G G G G G G G
6 chr6_31181317 0 31181317 A A A A A A A A A A A A A C C C A A A A
6 chr6_31187560 0 31187560 G G G G G G G G G G G G G G G G G T G G
6 chr6_31196018 0 31196018 C C C C C C C C C C C C A A C C C C C C
6 chr6_31199810 0 31199810 G G C C G G G G G G G G G G G G G G G G
6 chr6_31204063 0 31204063 C C C C C C C C C C C C C C C C C G C C
6 chr6_31204950 0 31204950 C C C C C C C C C C C C C C C C A A C C
6 chr6_31209848 0 31209848 C C C C C G C C C C C C C C C C C C C C
6 chr6_31212969 0 31212969 C C C G C C C C C C C C C C C C C C C C
6 chr6_31223505 0 31223505 A A A A A A A A A A A A A A C C A A A A
6 chr6_31230155 0 31230155 G G C C C C G G C C C C C C C C C C G G
6 chr6_31236349 0 31236349 C C C C C C C C G G G G C C C C C C C C
6 chr6_31252488 0 31252488 G G G G G G G G C C C C G G G G G G G G
6 chr6_31263704 0 31263704 C C C C C C C C G G G G C C C C C C C C
6 chr6_31268437 0 31268437 C C C C C C C C A A A A C C C C C C C C
6 chr6_31283447 0 31283447 T T T T T T T T G T G G T T T T T T T T
6 chr6_31287055 0 31287055 A A A A A A A A A A A A A T A A A A A A
6 chr6_31303452 0 31303452 C C C C C C C C C C C C C C C C C G C C
6 chr6_31305683 0 31305683 C C G G G G C C C C C C G G G G G G C C
6 chr6_31317810 0 31317810 T T A A A A A A A A A A A A A A A A T T
6 chr6_31318261 0 31318261 A A A A A A C C A A A A A A A A A A A A
6 chr6_31332949 0 31332949 G G G G G G G G G G G G C C C C C C G G
6 chr6_31335978 0 31335978 A A A A A A A A A A A A A A T T A A A A
6 chr6_31341665 0 31341665 C C A A C C C C C C C C C C C C C C C C
6 chr6_31345061 0 31345061 C C C C C C C C G G C G C C C C C C C C
6 chr6_31359177 0 31359177 A A A A A A A A A A A A C C A A A A A A
6 chr6_31364734 0 31364734 G G G G G G G G G G G G C G G G G G G G
6 chr6_31371454 0 31371454 G G G G G G G G C C C C G G G G G G G G
6 chr6_31413991 0 31413991 A A A A A A A A T T T T A A A A A A A A
6 chr6_31432640 0 31432640 A A A C A C A A A A A A A A A A A A A A
6 chr6_31461270 0 31461270 T T T T T T A A T T T T T T T T T T T T
6 chr6_31461872 0 31461872 G G C C C C G G G G G G G G G G G G G G
6 chr6_31466757 0 31466757 G G G G G G G G C C C C G G G G G G G G
6 chr6_31478094 0 31478094 G G G G G G G G G G G G G G G G C C G G
6 chr6_31526729 0 31526729 A A A A A C A A A A A A A A A A A A A A
6 chr6_31545922 0 31545922 T T T T T T T T T T T T G T T T T T T T
6 chr6_31546223 0 31546223 G G G G G G G G C C C C G G G G G G G G
6 chr6_31617140 0 31617140 C C C C C C C C C C C C C C C C G G C C
6 chr6_31618490 0 31618490 T T T T T T T T G G G G T T T T T T T T
6 chr6_31635426 0 31635426 C C A A A A C C C C C C A A A A A A C C
6 chr6_31639565 0 31639565 C C C C C C C C A C A C C C C C C C C C
6 chr6_31641124 0 31641124 G G G G G G G G G G G G C G G G G G G G
6 chr6_31643440 0 31643440 A C C C C C C C C C C C C C C C C C C C
6 chr6_31667382 0 31667382 A A A A A A A A A A A A A T A A A A A A
6 chr6_31667467 0 31667467 C C A A A A C C A A A A A A A A A A C C
6 chr6_31680180 0 31680180 G G G G G G G G C C C C G G G G G G G G
6 chr6_31690623 0 31690623 A T A A A A A A A A A A A A A A A A A A
6 chr6_31699003 0 31699003 T T T T T T T T G G G G T T T T T T T T
6 chr6_31701321 0 31701321 G G G G C G G G G G G G G G G G G G G G
6 chr6_31782375 0 31782375 C C C C C C G G C C C C C C C C C C C C
6 chr6_31805561 0 31805561 G G G G G G G G C C C C G G G G G G G G
6 chr6_31819585 0 31819585 A C C C C C C C C C C C C C C C C C C C
6 chr6_31834398 0 31834398 G G G G G G G G T T T T G G G G G G G G
6 chr6_31846454 0 31846454 C C C C C C C C C C C C G G G G G G C C
6 chr6_31859078 0 31859078 A T T T T T T T T T T T T T T T T T T T
6 chr6_31863159 0 31863159 G T G G G G G G G G G G G G G G G G G G
6 chr6_31871392 0 31871392 C C C C C C C C C C C C C C C C G G C C
6 chr6_31887832 0 31887832 T T T T T T T T T T G T T T T T T T T T
6 chr6_31887891 0 31887891 C C C C C C C C A A A A C C C C C C C C
6 chr6_31900523 0 31900523 A C C C C C C C C C C C C C C C C C C C
6 chr6_31914274 0 31914274 A A T T T T A A T T T T T T T T T T A A
6 chr6_31914844 0 31914844 T T T T T T T T T T T T G T T T T T T T
6 chr6_31916786 0 31916786 G G G G G T G G G G G G G G G G G G G G
6 chr6_31922221 0 31922221 T T T T T T T T A A A A T T T T T T T T
6 chr6_31922892 0 31922892 A A A A A A A A C C C C A A A A A A A A
6 chr6_31942442 0 31942442 C C C C C C C C C C C C C C C C C G C C
6 chr6_31948838 0 31948838 A C C C C C C C C C C C C C C C C C C C
6 chr6_31951219 0 31951219 G G G G G G G G C C G G G G G G G G G G
6 chr6_31972456 0 31972456 A A A A A A A A A A A A A A A T A A A A
6 chr6_32002329 0 32002329 A A A A A A A A T T T T A A A A A A A A
6 chr6_32022278 0 32022278 A A A A A A A A A A C C A A A A C C A A
6 chr6_32035016 0 32035016 T T A A A A T T A A A A A A A A A A T T
6 chr6_32037525 0 32037525 A A A A A A A A A A A A A A C C A A A A
6 chr6_32038442 0 32038442 C C C C C C C C A A A A C C C C C C C C
6 chr6_32072852 0 32072852 G G G G C G G G G G G G G G G G G G G G
6 chr6_32078919 0 32078919 C C C C C C C C C C C C C G C C C C C C
6 chr6_32099672 0 32099672 G G G G C G G G G G G G G G G G G G G G
6 chr6_32114710 0 32114710 A A A A A A A A C C C C A A A A A A A A
6 chr6_32122731 0 32122731 C C G G G G C C G G G G C C C C C C C C
6 chr6_32142693 0 32142693 T T G G G G G G G G G G G G G G G G G G
6 chr6_32149839 0 32149839 A A A A A A A A A A A A A A C C A A A A
6 chr6_32166319 0 32166319 T T T T T T T T T T A T T T T T T T T T
6 chr6_32168987 0 32168987 C C C C C C C C A A A A C C C C C C C C
6 chr6_32169081 0 32169081 T T T T T T T T G G G G T T T T T T T T
6 chr6_32202444 0 32202444 C C G G G G G G G G G G G G G G G G G G
6 chr6_32208975 0 32208975 T T T T T T T T G G G G T T T T T T T T
6 chr6_32259980 0 32259980 T T T T T T T T G G G G T T T T T T T T
6 chr6_32292546 0 32292546 G G G G G G G G G G G G G G G G G T G G
6 chr6_32295983 0 32295983 A A A A A A A A A A A A C C C C C C A A
6 chr6_32300974 0 32300974 T T T T T T T T G G G G T T T T T T T T
6 chr6_32310881 0 32310881 T T T T T T T T T T T T G G G G G G T T
6 chr6_32391159 0 32391159 T T G G T T T T T T T T T T T T T T T T
6 chr6_32407283 0 32407283 C C C C C C C C C C C C A C C C C C C C
6 chr6_32417029 0 32417029 C C C C C G C C C C C C C C C C C C C C
6 chr6_32449638 0 32449638 T T T T T T T T G G G G T T T T T T T T
6 chr6_32452457 0 32452457 T T T T T T T T T T G T T T T T T T T T
6 chr6_32497554 0 32497554 T T T T T T T T A A A A T T T T T T T T
6 chr6_32512730 0 32512730 C C C C A C C C C C C C C C C C C C C C
6 chr6_32524547 0 32524547 A A A A A A A A A A A A A C A A A A A A
6 chr6_32525082 0 32525082 T T A A T T T T T T T T T T T T T T T T
6 chr6_32547852 0 32547852 C C C C C C C C C C C C A A C C C C C C
6 chr6_32552719 0 32552719 C C C C C C C C C C C C A A A A C C C C
6 chr6_32555768 0 32555768 T T T T T T T T T T T T G T T T T T T T
6 chr6_32575944 0 32575944 A A A A A A A A A A A A A T A A A A A A
6 chr6_32583662 0 32583662 G G T T T T G G T T T T T T T T T T G G
6 chr6_32601996 0 32601996 G G G G G G G G G G G G G G C C G G G G
6 chr6_32615947 0 32615947 A A A A A A A A A A A A A T A A A A A A
6 chr6_32646915 0 32646915 T T T T T T T T A A A A T T T T T T T T
6 chr6_32673417 0 32673417 G G G G G G G G G G G G G T G G G G G G
6 chr6_32677244 0 32677244 C C C C A C C C C C C C C C C C C C C C
6 chr6_32685467 0 32685467 G G G G G G G G C C C C G G G G G G G G
6 chr6_32697101 0 32697101 C C C G C C C C C C C C C C C C C C C C
6 chr6_32708343 0 32708343 T T T T T T T T A A A A T T T T T T T T
6 chr6_32728207 0 32728207 A A A A A A A A A A A A A A C C C C A A
6 chr6_32752847 0 32752847 A A A A A A A A A A A A A A C C A A A A
6 chr6_32757838 0 32757838 G G G G G G G G T T T T G G G G G G G G
6 chr6_32790618 0 32790618 A A A A A A A C A A A A A A A A A A A A
6 chr6_32796390 0 32796390 G G G G G G G G G G G G G G C C G G G G
6 chr6_32799163 0 32799163 G G G G G G G G G G G G G G G G G T G G
6 chr6_32812214 0 32812214 G G G G G G G G G T G G G G G G G G G G
6 chr6_32817597 0 32817597 C C C C C C C C G G G G C C C C C C C C
6 chr6_32869662 0 32869662 C C C C C C C C C C C C A C C C C C C C
6 chr6_32895426 0 32895426 T T T T T T T T T T T T T T T T G G T T
6 chr6_32930644 0 32930644 A A A A A A A A A A A A A A A A T T A A
6 chr6_32932639 0 32932639 G G G G G G G G T T G G G G G G G G G G
6 chr6_32943537 0 32943537 C C C C C C C C G G G G C C C C C C C C
6 chr6_32952279 0 32952279 G G G G G G G G G T G G G G G G G G G G
6 chr6_32956572 0 32956572 G G G G G G G G T T T T G G G G T T G G
6 chr6_32958846 0 32958846 A A A A A A A A A C A C A A A A A A A A
6 chr6_32968389 0 32968389 G G G G G G G G G G G G G G G G C C G G
6 chr6_32975437 0 32975437 G G G G G G G G G G G G C G G G G G G G
6 chr6_32986022 0 32986022 A A A A A A A T A A A A A A A A A A A A
6 chr6_33012763 0 33012763 T T T T T T T T G G T T T T T T T T T T
6 chr6_33022814 0 33022814 A A T T T T T T T T T T T T T T T T A A
6 chr6_33045975 0 33045975 T T T T T T T T G G G G T T T T T T T T
6 chr6_33075627 0 33075627 A A A A A A A A T T A T A A A A A A A A
6 chr6_33082328 0 33082328 T T T T T T T T T T T T A T T T T T T T
6 chr6_33083540 0 33083540 A A A A A A A A A A A A A A T T A A A A
6 chr6_33125087 0 33125087 C C C C C C C C G G G G C C C C C C C C
6 chr6_33162798 0 33162798 G G G G G G G G G G G T G G G G G G G G
6 chr6_33175278 0 33175278 A A A A A A A A A A A A A A T T A A A A
6 chr6_33180775 0 33180775 G G G G G G G G T T T T G G G G G G G G
6 chr6_33189069 0 33189069 A A A A A A A A C C C C A A A A A A A A
6 chr6_33212050 0 33212050 G T T T T T T T T T T T T T T T T T T T
6 chr6_33215202 0 33215202 G G G G G G G G G G G G C G G G G G G G
6 chr6_33215733 0 33215733 C C C C C C C C C C C C A C C C C C C C
6 chr6_33224011 0 33224011 G G G G G G G G T T G T G G G G G G G G
6 chr6_33248325 0 33248325 T T T T T T T T T T T T G T T T T T T T
6 chr6_33262268 0 33262268 G G G G G G G G G G C G G G G G G G G G
6 chr6_33266452 0 33266452 T T T T T T A T T T T T T T T T T T T T
6 chr6_33272893 0 33272893 C C A A A A C C C C C C C C C C C C C C
6 chr6_33288696 0 33288696 G G G G G G G G G G G G C C G G C C G G
6 chr6_33295573 0 33295573 G G G G G G G T G G G G G G G G G G G G
6 chr6_33305908 0 33305908 A A A A A A A A A A A A A C A A A A A A
6 chr6_33327807 0 33327807 G T G G G G G T G G G G G G G G G G G G
6 chr6_33328884 0 33328884 T T T T T T T T T T T T A T T T T T T T
6 chr6_33350411 0 33350411 G G C C C G G G G G G G G G G G G G G G
6 chr6_33353098 0 33353098 G G G G G G G G G G C G G G G G G G G G
6 chr6_33354633 0 33354633 G G C C C C G G C C C C G G G G G G G G
6 chr6_33371789 0 33371789 C C C C C C C C C C C C G G C C C C C C
6 chr6_33377674 0 33377674 T T T T T T T T A A A A T T T T T T T T
6 chr6_33378049 0 33378049 A A A A A A A A C C C C A A A A A A A A
6 chr6_33383136 0 33383136 T T T T T T T T T T T T T T G G T T T T
6 chr6_33386142 0 33386142 C C C C C C C C C C C C A C C C C C C C
6 chr6_33389541 0 33389541 G G T T T T G G T T T T T T T T T T G G
6 chr6_33392860 0 33392860 G G G G G G G G G G G T G G G G G G G G
6 chr6_33392962 0 33392962 C C G G G G C C C C C C C C C C C C C C
6 chr6_33396398 0 33396398 G G G G G G G G C C C C G G G G G G G G
6 chr6_33400138 0 33400138 C C C C C C C C C C C C C G C C C C C C
6 chr6_33400376 0 33400376 C C C C C C C C C C C C A C C C C C C C
6 chr6_33414583 0 33414583 G G G G C G G G G G G G G G G G G G G G
6 chr6_33435610 0 33435610 T T T T T T T T T T T T T T A A T T T T
6 chr6_33464531 0 33464531 T T T T T T T T T T T T T T G G T T T T
6 chr6_33475415 0 33475415 G G G G G G G G G G G G G G G G G T G G
6 chr6_33475684 0 33475684 C C C C C C C C G G G G C C C C C C C C
6 chr6_33476233 0 33476233 G G G G G G G G G G G G G T G G T T G G
6 chr6_33522126 0 33522126 C C C C C C C C C C C C A C C C C C C C
6 chr6_33543060 0 33543060 A A C C A A A A A A A A A A A A A A A A
6 chr6_33575770 0 33575770 C C G G C G C C C C C C C C C C C C C C
6 chr6_33587053 0 33587053 G G G G G G G G T T T T G G G G G G G G
6 chr6_33593068 0 33593068 T T T T T T T T G G G G T T T T T T T T
6 chr6_33597108 0 33597108 G G G G G G G G C C C C G G G G G G G G
6 chr6_33690265 0 33690265 A A A A A A A A A A A A A A A A T T A A
6 chr6_33690344 0 33690344 G T T T T T G T T T T T T T T T T T T T
6 chr6_33691859 0 33691859 G T T T T T G T T T T T T T T T T T G G
6 chr6_33697094 0 33697094 C C C C C C C C C C C C C C C C A A C C
6 chr6_33714606 0 33714606 A A A A A C A A A A A A A A A A A A A A
6 chr6_33748616 0 33748616 T T T T G T T T T T T T T T T T T T T T
6 chr6_33754206 0 33754206 C C C C C C C C A A A A C C C C C C C C
6 chr6_33765381 0 33765381 T T T T T T T T G G G G T T T T T T T T
6 chr6_33795425 0 33795425 A A A A A A A A A A A A A A A C A A A A
6 chr6_33796100 0 33796100 A A A A A A A A A A A A A A C C A A A A
6 chr6_33830186 0 33830186 T T T T T T T T G G G T T T T T T T T T
6 chr6_33848378 0 33848378 T T T T T T T T G T T T T T T T T T T T
6 chr6_33869748 0 33869748 C G C C C C C C C C C C C C C C C C C C
6 chr6_33873272 0 33873272 T T T T T T T T G T T T T T T T T T T T
6 chr6_33874060 0 33874060 G G G G G G G T G G G G G G G G G G G G
6 chr6_33924087 0 33924087 A A A A A A A C A A A A A A A A A A A A
6 chr6_33935514 0 33935514 A A A T A A A A A A A A A A A A A A A A
6 chr6_33949986 0 33949986 A A A A A A A A A A A A A A A A A C A A
6 chr6_34038553 0 34038553 A A A A A A A A A A C C A A A A A A A A
6 chr6_34059432 0 34059432 G G G G G G G G G G G G G G C G G G G G
6 chr6_34066635 0 34066635 C C C C C C C C G G G G C C C C C C C C
6 chr6_34070728 0 34070728 C C C C C C C C A A A A C C C C C C C C
6 chr6_34091801 0 34091801 C C C C C C C C A A A A C C C C C C C C
6 chr6_34100965 0 34100965 A A A A A A A A C C C C A A A A A A A A
6 chr6_34232141 0 34232141 A A A A C C A A A A A A A A A A A A A A
6 chr6_34263375 0 34263375 T T A A A A T T T T T T T T T T T T T T
6 chr6_34266556 0 34266556 A A A A A A A A T T T T A A A A A A A A
6 chr6_34315368 0 34315368 C C C C C C C C C C C C C C A A C C C C
6 chr6_34317036 0 34317036 A A A A A A A A A A A A A A C C A A A A
6 chr6_34362175 0 34362175 C C C C C C C C G G G G C C C C C C C C
6 chr6_34368833 0 34368833 T T T T T T T T G G G G T T T T T T T T
6 chr6_34377083 0 34377083 C C C C C C C C G G G G C C C C C C C C
6 chr6_34422296 0 34422296 G G C C C C G G G G G G G G G G G G G G
6 chr6_34451055 0 34451055 A A A A A A A C A A A A A A A A A A A A
6 chr6_34453420 0 34453420 C C C C C C C C A C C C C C C C C C C C
6 chr6_34456009 0 34456009 A A T T T T T T T T T T T T T T T T A A
6 chr6_34514233 0 34514233 C C C C C C C C C C C C A C C C C C C C
6 chr6_34521100 0 34521100 C C C C C C A C C C C C C C C C C C C C
6 chr6_34522066 0 34522066 T T T T T T T T T T T T G T T T T T T T
6 chr6_34527152 0 34527152 A A A A A A A T A A A A A A A A A A A A
6 chr6_34553606 0 34553606 C C G G G G C C C C C C C C C C C C C C
6 chr6_34553744 0 34553744 G G G G G G G G C C C C G G G G G G G G
6 chr6_34572802 0 34572802 G G G G G G G G G G G G G G C C G G G G
6 chr6_34582483 0 34582483 C C C C A A C C C C C C C C C C C C C C
6 chr6_34622984 0 34622984 T T T T T T T T T T T T G T T T T T T T
6 chr6_34629001 0 34629001 A A A A A A A A C C C C A A A A A A A A
6 chr6_34648902 0 34648902 T T T T T T T T T T T T T T G G T T T T
6 chr6_34692331 0 34692331 G T G G G G G G G G G G G G G G G G G G
6 chr6_34697648 0 34697648 G T G G G G G T G G G G G G G G G G G G
6 chr6_34703896 0 34703896 T T T T A T T T T T T T T T T T T T T T
6 chr6_34720081 0 34720081 G G G G G T G G G G G G G G G G G G G G
6 chr6_34762118 0 34762118 C C C C C C C G C C C C C C C C C C C C
6 chr6_34775557 0 34775557 C C C C C C C C C C C C C C A A C C C C
6 chr6_34781360 0 34781360 G G G G G G G G G G G G G G G G C C G G
6 chr6_34800748 0 34800748 C C C C C C C C C C C C C C C G C C C C
6 chr6_34806290 0 34806290 T T T T T T T T A A A A T T T T T T T T
6 chr6_34825174 0 34825174 C C C C C C C C C C C C C C C C G G C C
6 chr6_34832788 0 34832788 T T A A A A T T A A A A A A A A A A T T
6 chr6_34853472 0 34853472 G G G G G G G G T T T T G G G G G G G G
6 chr6_34853834 0 34853834 G G G G G G G G G G G G G G G G C C G G
6 chr6_34882534 0 34882534 A A A A A A A A A A A A A T A A A A A A
6 chr6_34883485 0 34883485 G G T T T T G T T T T T T T T T T T G G
6 chr6_34896324 0 34896324 T T T T T T T T A A A T T T T T T T T T
6 chr6_34908245 0 34908245 A A A A A A A A C C C C A A A A A A A A
6 chr6_34918141 0 34918141 A A A A A A A A A A A A A C A A A A A A
6 chr6_34972044 0 34972044 A A A A A A A A C C A C A A A A A A A A
6 chr6_34972715 0 34972715 C C C C C C C C C C C C C C A A C C C C
6 chr6_35013959 0 35013959 T T T T T T T T A T A T T T T T T T T T
6 chr6_35037211 0 35037211 G G G G G G G G G G G G C C C C G G G G
6 chr6_35042855 0 35042855 T T T T T T T T T T T T A A A T T T T T
6 chr6_35059483 0 35059483 T T T T T T T T A T A A T T T T T T T T
6 chr6_35062772 0 35062772 T T T T T T T T T T T T A A A A T T T T
6 chr6_35064477 0 35064477 A A A A A A A A A A A A C C A C A A A A
6 chr6_35065462 0 35065462 A A A A A A A A A A A A C C C C A A A A
6 chr6_35095350 0 35095350 T T T T T T T T T T T T T T A A T T T T
6 chr6_35179817 0 35179817 T T T T T T T T A A A A T T T T T T T T
6 chr6_35187080 0 35187080 G G G G G G G G C C C C G G G G G G G G
6 chr6_35196889 0 35196889 C C C C C C C C C C A C C C C C C C C C
6 chr6_35212649 0 35212649 A A A A A A A A A A T T A A A A A A A A
6 chr6_35251047 0 35251047 T T T T T T T T G T T T T T T T T T T T
6 chr6_35262346 0 35262346 G G G G G G G G G G G G G G G T G G G G
6 chr6_35270781 0 35270781 G G G G G G G G G G G G G G G G T T G G
6 chr6_35280983 0 35280983 C C C C C C C C G G G G G G G G G G C C
6 chr6_35282043 0 35282043 G G G G G G G G G T G G G G G G G G G G
6 chr6_35282390 0 35282390 C C C C C C C C C C C C A A C C C C C C
6 chr6_35309709 0 35309709 T T T T T T T T G T T T T T T T T T T T
6 chr6_35319205 0 35319205 C C C C C C A C C C C C C C C C C C C C
6 chr6_35355290 0 35355290 G G G G G G G G G G G G G G G T G G G G
6 chr6_35364106 0 35364106 A A A A A A A A C C C C A A A A A A A A
6 chr6_35390090 0 35390090 T T T T T T T T T T T T T T T T A A T T
6 chr6_35405681 0 35405681 A A A A A A A A A A A A A A T T A A A A
6 chr6_35411094 0 35411094 A A A A A A A A A T A A A A A A A A A A
6 chr6_35447396 0 35447396 G G G G G G G G G G G G T T G G G G G G
6 chr6_35450028 0 35450028 A A A A A A A A A A A A C C A A A A A A
6 chr6_35484858 0 35484858 G G G G G G G G G G G G T T G G G G G G
6 chr6_35510435 0 35510435 C C C C C C C C C C C C C C C C G G C C
6 chr6_35531390 0 35531390 C G C C C C C C C C C C C C C C C C C C
6 chr6_35551252 0 35551252 T T T T T T A T T T T T T T T T T T T T
6 chr6_35577098 0 35577098 A A A A A A A A C C C C A A A A A A A A
6 chr6_35583475 0 35583475 T T T T T T T T T T T T A T T T T T T T
6 chr6_35600619 0 35600619 A A A A A A A A A A A A A A T T A A A A
6 chr6_35601875 0 35601875 C C C C C C C C C C C C G G C C G G C C
6 chr6_35609434 0 35609434 A A A A A A A A A A A A A C A A A A A A
6 chr6_35631594 0 35631594 A A A A A A A A T T T T A A A A A A A A
6 chr6_35638447 0 35638447 T T T T T T T T A A A A T T T T T T T T
6 chr6_35661611 0 35661611 A A A A A C A A A A A A A A A A A A A A
6 chr6_35666041 0 35666041 C C C G C C C C C C C C C C C C C C C C
6 chr6_35673111 0 35673111 A A A C A A A A A A A A A A A A A A A A
6 chr6_35721575 0 35721575 C C C C C C C C G G G G C C C C C C C C
6 chr6_35729638 0 35729638 G G G G G T G G G G G G G G G G G G G G
6 chr6_35750422 0 35750422 A A A A A A A A A A A A T T A A A A A A
6 chr6_35757179 0 35757179 A A A A A A A A A A A T A A A A A A A A
6 chr6_35769919 0 35769919 A A A A A A A A A C A A A A A A A A A A
6 chr6_35800141 0 35800141 T T A A A A T T A A A A A A A A A A A A
6 chr6_35810848 0 35810848 T T G G T T T T T T T T T T T T T T T T
6 chr6_35817070 0 35817070 T T T T T T T T T T T T T T G G T T T T
6 chr6_35853705 0 35853705 T T T T T T T T G G G G G G G G G G T T
6 chr6_35861337 0 35861337 G G G G G G G G C C C C G G G G G G G G
6 chr6_35890208 0 35890208 G G G G C G G G G G G G G G G G G G G G
6 chr6_35923561 0 35923561 C C A C C C C C C C C C C C C C C C C C
6 chr6_35933136 0 35933136 A A A A A A A A A A A A C C C C C C A A
6 chr6_35957180 0 35957180 T T T T T T T T T T T T T T T T G T T T
6 chr6_35963819 0 35963819 G G G G G G G G G G G G G G G G C C G G
6 chr6_35995716 0 35995716 A A A A A A C C A A A A A A A A A A A A
6 chr6_36013244 0 36013244 G G G G C G G G G G G G G G G G G G G G
6 chr6_36034811 0 36034811 C C C C C C C C A C C C C C C C C C C C
6 chr6_36045258 0 36045258 C C C C C C C C C C C C C G C C C C C C
6 chr6_36061032 0 36061032 C C C C C C C C C C C C C C C G C C C C
6 chr6_36068240 0 36068240 G G G G G G G G T T T T G G G G G G G G
6 chr6_36069246 0 36069246 G G G G G G G G C C C C C C C C C C G G
6 chr6_36086530 0 36086530 G G G G G G G G G G C G G G G G G G G G
6 chr6_36101781 0 36101781 G G G G G G G G T T T T G G G G G G G G
6 chr6_36113584 0 36113584 T T T T T T T T A A A A T T T T T T T T
6 chr6_36135958 0 36135958 C C C C C C C C A A A A C C C C C C C C
6 chr6_36176224 0 36176224 C C C C C C C C C C C C C C G G C C C C
6 chr6_36179642 0 36179642 T T G G G G T T G G G G G G G G G G T T
6 chr6_36209550 0 36209550 T T G G G G G G G G G G G G G G G G T T
6 chr6_36212456 0 36212456 C C C C C C C C A C C C C C C C C C C C
6 chr6_36237844 0 36237844 C C C C C C C C C C C C A C C C C C C C
6 chr6_36252014 0 36252014 T T G G G G T T G G G G G G G G G G T T
6 chr6_36252650 0 36252650 G G G G G G G G G G G G G G G G T T G G
6 chr6_36254428 0 36254428 C C C C C C C C A A A A C C C C C C C C
6 chr6_36279830 0 36279830 C C C C C C C C G G G G C C C C C C C C
6 chr6_36317823 0 36317823 C C C C C C C C C C C C A C C C C C C C
6 chr6_36362207 0 36362207 T T T T T T T T G G G G T T T T T T T T
6 chr6_36367003 0 36367003 C C C C C C C C G G G G C C C C C C C C
6 chr6_36422153 0 36422153 C C A C C C C C C C C C C C C C C C C C
6 chr6_36429830 0 36429830 A A A A A A A A A T A T A A A A A A A A
6 chr6_36435110 0 36435110 T T G G G G T T G G G G G G G G G G T T
6 chr6_36450246 0 36450246 A A A A A A A A T T T T A A A A A A A A
6 chr6_36495179 0 36495179 A A A A A A A A A A A A A A A A T T A A
6 chr6_36508285 0 36508285 C C C C C C C C C C A C C C C C C C C C
6 chr6_36537239 0 36537239 T T T T T T T T G G G T T T T T T T T T
6 chr6_36629733 0 36629733 G G G G G G G G G G G G T T T T T T G G
6 chr6_36633769 0 36633769 C C A A C C C C C C C C C C C C C C C C
6 chr6_36636563 0 36636563 T T T T T T T T T T G G T T T T T T T T
6 chr6_36760703 0 36760703 T T T T T T T T T T T T T T T T G T T T
6 chr6_36805311 0 36805311 T T T T T T T T G T T T T T T T T T T T
6 chr6_36813536 0 36813536 A A A A A C A A A A A A A A A A A A A A
6 chr6_36834440 0 36834440 T T T T T T T T A A A A T T T T T T T T
6 chr6_36845689 0 36845689 T T A A A A T T A A A A A A A A A A T T
6 chr6_36899143 0 36899143 A A A A A A A A C C C C A A A A A A A A
6 chr6_36950314 0 36950314 G G G G G G G G G G G G G G C G G G G G
6 chr6_36977691 0 36977691 G G G G G G G G G G G G G G C G G G G G
6 chr6_37006344 0 37006344 A A A A A A A A A A A A A A A C A A A A
6 chr6_37021085 0 37021085 G G G G G G G G T T T T G G G G G G G G
6 chr6_37028948 0 37028948 G G G G G G G G G G G G G G G G T T G G
6 chr6_37030866 0 37030866 A A C C A A A A A A A A A A A A A A A A
6 chr6_37031585 0 37031585 T T T T T T T T T T T T A T T T T T T T
6 chr6_37040986 0 37040986 T T A A A A T T A A A A A A A A A A T T
6 chr6_37044765 0 37044765 G G G G G G G G G G G G G T G G G G G G
6 chr6_37066665 0 37066665 A A C C A C A A A A A A A A A A A A A A
6 chr6_37085212 0 37085212 C C C C C C C C G G G G C C C C C C C C
6 chr6_37114126 0 37114126 G T G G G G G T G G G G G G G G G G T T
6 chr6_37157334 0 37157334 A A A A A A A A A A A T A A A A A A A A
6 chr6_37171745 0 37171745 A A A A A A A A A A A A A C A A A A A A
6 chr6_37172357 0 37172357 A A A A A A A A A A A A A C A A A A A A
6 chr6_37184873 0 37184873 C C C C C C C C C C C C A A A A C C C C
6 chr6_37191877 0 37191877 T T T T T T T T A T A A T T T T T T T T
6 chr6_37231689 0 37231689 T T T T T T T T A A A A T T T T T T T T
6 chr6_37296804 0 37296804 A C C C C C C C C C C C C C C C C C C C
6 chr6_37298078 0 37298078 A A C C A C A A A A A A A A A A A A A A
6 chr6_37303225 0 37303225 C C G G G G C C G G G G G G G G G G C C
6 chr6_37315385 0 37315385 A A A A A A A A A A A A A C A A A A A A
6 chr6_37355896 0 37355896 T T T T T T T T T T T T T T T T A A T T
6 chr6_37422210 0 37422210 G G G G G G G G C C C C G G G G G G G G
6 chr6_37422816 0 37422816 T T T T T T T T A A A A T T T T T T T T
6 chr6_37448572 0 37448572 G G G G G G G G C G G G G G G G G G G G
6 chr6_37498660 0 37498660 G G G G G G C G G G G G G G G G G G G G
6 chr6_37499835 0 37499835 G G G G G G G G C C C C G G G G G G G G
6 chr6_37512231 0 37512231 T T T T T T T T T T T T T T T T G T T T
6 chr6_37543344 0 37543344 G G G G G G G G T T T T G G G G G G G G
6 chr6_37559504 0 37559504 A A A A A A A A A A A A A T A A A A A A
6 chr6_37577102 0 37577102 T T T T T T T T A A A A T T T T T T T T
6 chr6_37583448 0 37583448 G G G G G G G G G G G G T T G G G G G G
6 chr6_37600964 0 37600964 T T T T T T T T G T T T T T T T T T T T
6 chr6_37699368 0 37699368 A A A A A A A A A A A A A A A T A A A A
6 chr6_37700303 0 37700303 A A C C A A A A A A A A A A A A A A A A
6 chr6_37711411 0 37711411 A A A A A A A A C C C C A A A A A A A A
6 chr6_37730187 0 37730187 A A A A A C A A A A A A A A A A A A A A
6 chr6_37734042 0 37734042 G G T T G G G G G G G G G G G G G G G G
6 chr6_37735630 0 37735630 G G G G G T G G G G G G G G G G G G G G
6 chr6_37779792 0 37779792 G G G G G G G G G G G G G G G G G T G G
6 chr6_37790175 0 37790175 C C C C C C C C A A A A C C C C C C C C
6 chr6_37796876 0 37796876 T T T T A A T T T T T T T T T T T T T T
6 chr6_37802507 0 37802507 G T T T T T T T T T T T T T T T T T T T
6 chr6_37814345 0 37814345 C C G G C C C C C C C C C C C C C C C C
6 chr6_37830931 0 37830931 G G C C G G G G G G G G G G G G G G G G
6 chr6_37876467 0 37876467 C C C C C C C C C C C C C G C C C C C C
6 chr6_37915706 0 37915706 G G G G G G G G G G G G G G G G C C G G
6 chr6_37919850 0 37919850 C C C C C C C C G G G G C C C C C C C C
6 chr6_37969023 0 37969023 A A A A T T A A T T T T T T T T T T A A
6 chr6_38038786 0 38038786 T T T T T T T T T T T T T T T T G T T T
6 chr6_38046516 0 38046516 T T A A A A T T A A A A A A A A A A T T
6 chr6_38074948 0 38074948 T T T T T T T T G G G G T T T T T T T T
6 chr6_38080910 0 38080910 C C C C C C C C G G G G C C C C C C C C
6 chr6_38136519 0 38136519 T T G G T T T T T T T T T T T T T T T T
6 chr6_38148287 0 38148287 T T T T T T T T G G G G T T T T T T T T
6 chr6_38163739 0 38163739 G G C C C C G G G G G G G G G G G G G G
6 chr6_38173618 0 38173618 A A A A A A A A C C C C A A A A A A A A
6 chr6_38181228 0 38181228 T T A A A A T T T T T T T T T T T T T T
6 chr6_38194293 0 38194293 G G G G G G G G G G G G G G C C G G G G
6 chr6_38195454 0 38195454 C C C C C C A A C C C C C C C C C C C C
6 chr6_38222450 0 38222450 T T A A A A A T A A A A A A A A A A T T
6 chr6_38225086 0 38225086 A A A A A A A A A A A A A A A A C C A A
6 chr6_38230204 0 38230204 G G G G G G G G G G G G G G C G G G G G
6 chr6_38285308 0 38285308 A A A A A A A A A A A A T T T T T T A A
6 chr6_38322681 0 38322681 G G G G G G G G G G G G G G G G C G G G
6 chr6_38324049 0 38324049 T T T T T T G T T T T T T T T T T T T T
6 chr6_38434762 0 38434762 T T T T T T T T T T T T T T T T G G T T
6 chr6_38445006 0 38445006 G G G G G G G G G G G G T T T T T T G G
6 chr6_38564806 0 38564806 G G T T G G G G G G G G G G G G G G G G
6 chr6_38573654 0 38573654 A A A A A A A A A A A A A T A A A A A A
6 chr6_38584463 0 38584463 C C G G G G C C G G G G G G G G G G C C
6 chr6_38597820 0 38597820 A A A A A A A A T T T T T T T T T T A A
6 chr6_38606746 0 38606746 A A A A A T A A A A A A A A A A A A A A
6 chr6_38619917 0 38619917 C C C C C C C C C C C C A C C C C C C C
6 chr6_38636704 0 38636704 T T T T T T T T G G G G T T T T T T T T
6 chr6_38661956 0 38661956 C C C C A C C C C C C C C C C C C C C C
6 chr6_38668530 0 38668530 T T G T T T T T T T T T T T T T T T T T
6 chr6_38676790 0 38676790 T T A T T T T T T T T T T T T T T T T T
6 chr6_38721953 0 38721953 T T T T T T T T T T T T G G T T T T T T
6 chr6_38754836 0 38754836 A A A A A A A A A A A A A C A A A A A A
6 chr6_38759983 0 38759983 G G G G G G G G G G G G G G G G C G G G
6 chr6_38760917 0 38760917 T T A A A A A A T T T T A A A A A A T T
6 chr6_38775781 0 38775781 G T T T T T T T T T T T T T T T T T T T
6 chr6_38776924 0 38776924 T T T T T T T T T T T T T T T T G T T T
6 chr6_38841344 0 38841344 T T T T T T T T T T T T T T G G T T T T
6 chr6_38841975 0 38841975 A A A T T T A A A A A A A A A A A A A A
6 chr6_38843494 0 38843494 C C G G C G C C C C C C C C C C C C C C
6 chr6_38857407 0 38857407 C C A A A C C C C C C C C C C C C C C C
6 chr6_38884545 0 38884545 C C C C C C C C C C C C C G C C C C C C
6 chr6_38886017 0 38886017 A A A A A C A A A A A A A A A A A A A A
6 chr6_38887827 0 38887827 A A C C A C A A A A A A A A A A A A A A
6 chr6_38906987 0 38906987 G G T T T T G G G G G G G G G G G G G G
6 chr6_38912498 0 38912498 G G G G G G G G C C C C G G G G G G G G
6 chr6_38914021 0 38914021 A A A C A A A A A A A A A A A A A A A A
6 chr6_38933578 0 38933578 C C C C C C C C C C C C C C C C G G C C
6 chr6_38994845 0 38994845 C C G G C G C C C C C C C C C C C C C C
6 chr6_38997066 0 38997066 A A C C A A A A A A A A A A A A A A A A
6 chr6_39000418 0 39000418 T T T T T T T T T T T T T T T T A T T T
6 chr6_39034496 0 39034496 C C C C C C C C C C C C A C C C C C C C
6 chr6_39043875 0 39043875 G G G G G G G G C G C C G G G G G G G G
6 chr6_39055924 0 39055924 A A A A A A A A T T T T A A A A A A A A
6 chr6_39090666 0 39090666 A A A A C C A A A A A A A A A A A A A A
6 chr6_39111506 0 39111506 A A A A A A A A A C A A A A A A A A A A
6 chr6_39112599 0 39112599 T T T T T T T T G G G G T T T T T T T T
6 chr6_39116932 0 39116932 T T T T T T T T T T T T T T A T T T T T
6 chr6_39132404 0 39132404 G G C C G G G G G G G G G G G G G G G G
6 chr6_39135503 0 39135503 A A C C A A A A A A A A A A A A A A A A
6 chr6_39152792 0 39152792 A A A A A A A A C C C C A A A A A A A A
6 chr6_39234940 0 39234940 C C C C C C C C A A C C C C C C C C C C
6 chr6_39246838 0 39246838 C C C C C C C C C C C C C C C C A A C C
6 chr6_39247167 0 39247167 C C C C C C C C C C C C C G C C C C C C
6 chr6_39272437 0 39272437 T T T T T T T T T T T T T T T T A A T T
6 chr6_39305443 0 39305443 T T T T T T T T T T T T T T T T G G T T
6 chr6_39312225 0 39312225 G G G G G G G G G G G G G G G G C G G G
6 chr6_39319791 0 39319791 G G G G G G G G C C C C G G G G G G G G
6 chr6_39376014 0 39376014 T T T T T T T T T T T T A T T T T T T T
6 chr6_39386122 0 39386122 C C C C C C C C C C C G C C C C C C C C
6 chr6_39391271 0 39391271 G G G G G T G G G G G G G G G G G G G G
6 chr6_39429087 0 39429087 T T T T T T T T T T T T T T T T G G T T
6 chr6_39437947 0 39437947 G G G G G G G G G G G G G G C G G G G G
6 chr6_39438867 0 39438867 C C C C C C C C C C A C C C C C C C C C
6 chr6_39460281 0 39460281 A A A A A A C C A A A A A A A A A A A A
6 chr6_39491927 0 39491927 G G G G G G G G T T T T G G G G G G G G
6 chr6_39494258 0 39494258 A A A A A A A A C C C C A A A A A A A A
6 chr6_39496279 0 39496279 A A A A A A T T A A A A A A A A A A T T
6 chr6_39537992 0 39537992 T T T T T T T T T T T T T T T T G G T T
6 chr6_39549435 0 39549435 C C A C A C C C C C C C C C C C C C C C
6 chr6_39557756 0 39557756 A A A A A A A A A A A A A A A C A A A A
6 chr6_39607357 0 39607357 T T T T T T T T A A A A T T T T T T T T
6 chr6_39608164 0 39608164 G G C G C C G G G G G G G G G G G G G G
6 chr6_39621163 0 39621163 A A A A C C A A A A A A A A A A A A A A
6 chr6_39627776 0 39627776 T T T T G T T T T T T T T T T T T T T T
6 chr6_39637503 0 39637503 T T T T T T T T T T T T T T T T G G T T
6 chr6_39641345 0 39641345 G G G G G G G G G G G G C G G G G G G G
6 chr6_39649083 0 39649083 C C C C C G C C C C C C C C C C C C C C
6 chr6_39669236 0 39669236 G G G G G G G G T T T T G G G G G G G G
6 chr6_39699879 0 39699879 C C C C C C C C C C C C C C C C C G C C
6 chr6_39702002 0 39702002 T T T T T T T T A T T T T T T T T T T T
6 chr6_39707460 0 39707460 G G G G G G G G C C C G G G G G G G G G
6 chr6_39708084 0 39708084 G G G G G G G G G G G G G G G G G T G G
6 chr6_39715769 0 39715769 C C C C C G C C C C C C C C C C C C C C
6 chr6_39723661 0 39723661 T T T T T T G T T T T T T T T T T T T T
6 chr6_39731834 0 39731834 A T A A A A A A A A A A A A A A A A A A
6 chr6_39732779 0 39732779 G T T T T T T T T T T T T T T T T T T T
6 chr6_39744429 0 39744429 C C G G G G C C G G G G G G G G G G C C
6 chr6_39749817 0 39749817 G G G G G G G G G G G G G G C C G G G G
6 chr6_39753139 0 39753139 C G C C C C C C C C C C C C C C C C C C
6 chr6_39797555 0 39797555 T T T T T T A T T T T T T T T T T T T T
6 chr6_39799557 0 39799557 C G G G G G G G G G G G G G G G G G G G
6 chr6_39800288 0 39800288 T T T T T T T T A T T T T T T T T T T T
6 chr6_39828701 0 39828701 T T T T T T T T T T T T T T T T G G T T
6 chr6_39864949 0 39864949 G G G G G G G G G G G G G G T T G G G G
6 chr6_39871558 0 39871558 C C C C C C C C C C C C C C A C C C C C
6 chr6_39879428 0 39879428 A A A A A A A A C C C C A A A A A A A A
6 chr6_39882688 0 39882688 C C C C C C A A C C C C C C C C C C C C
6 chr6_39903948 0 39903948 C C C C C C C C A A A A C C C C C C C C
6 chr6_39930151 0 39930151 A A A A A A A A T T T T A A A A A A A A
6 chr6_39936565 0 39936565 A A C C C C A A A A A A A A A A A A A A
6 chr6_39943520 0 39943520 G G T T T T G G G G G G G G G G G G G G
6 chr6_39944032 0 39944032 A A A A A A A A C C C C A A A A A A A A
6 chr6_39960966 0 39960966 C C C C C C C C A A A A C C C C C C C C
6 chr6_39996315 0 39996315 T T T T T T T T T T T T T T A A T T T T
6 chr6_40015404 0 40015404 A A A A A C A A A A A A A A A A A A A A
6 chr6_40040579 0 40040579 G G G G G G G G C C C C G G G G G G G G
6 chr6_40057550 0 40057550 A A A A C C A A A A A A A A A A A A A A
6 chr6_40071537 0 40071537 T T T T T T T T T T T T A A T T T T T T
6 chr6_40141993 0 40141993 C C C C C C C C A A A A C C C C C C C C
6 chr6_40156380 0 40156380 C C A A A A C C C C C C C C C C C C C C
6 chr6_40168764 0 40168764 G G G G G G G G G G G G C G G G G G G G
6 chr6_40171114 0 40171114 A A A A A A A A C C C C A A A A A A A A
6 chr6_40182183 0 40182183 C C C C C C C C C C C G C C C C C C C C
6 chr6_40213021 0 40213021 G G G G G G G G C C C C G G G G G G G G
6 chr6_40214810 0 40214810 A A A A C C A A A A A A A A A A A A A A
6 chr6_40242974 0 40242974 A C A A A A A A A A A A A A A A A A A A
6 chr6_40277197 0 40277197 G G G G G G G G T T G G G G G G G G G G
6 chr6_40277334 0 40277334 C C C C C C C C G G G G C C C C C C C C
6 chr6_40291693 0 40291693 T T T T G T T T T T T T T T T T T T T T
6 chr6_40294283 0 40294283 A A A A A A A A T T T T A A A A A A A A
6 chr6_40325474 0 40325474 T T T T T T T T G G G G T T T T T T T T
6 chr6_40330948 0 40330948 G G G G G G G G G G G G C G G G G G G G
6 chr6_40351691 0 40351691 T T T T T T T T G G G G T T T T T T T T
6 chr6_40369398 0 40369398 T T T T T T G G T T T T T T T T T T T T
6 chr6_40380119 0 40380119 A A A A A A A A A A A A A A C C A A A A
6 chr6_40401594 0 40401594 G G G G G G G G G G G G G G C C G G G G
6 chr6_40405345 0 40405345 A A C C A A A A A A A A A A A A A A A A
6 chr6_40412222 0 40412222 T T G G G G T T T T T T T T T T T T T T
6 chr6_40481966 0 40481966 T T T T T T T T A A A A T T T T T T T T
6 chr6_40484255 0 40484255 T T T T T T T T G G G G T T T T T T T T
6 chr6_40508131 0 40508131 C C A A C C C C C C C C C C C C C C C C
6 chr6_40511245 0 40511245 A A A A A A A A A A A A A A A A C C A A
6 chr6_40528585 0 40528585 C C C G C C C C C C C C C C C C C C C C
6 chr6_40568176 0 40568176 A A A A A A A A A A A A T T A A A A A A
6 chr6_40585542 0 40585542 C C C C C C C C C C C C C G C C C C C C
6 chr6_40588702 0 40588702 T T T T T T T T T T T T G T T T T T T T
6 chr6_40594644 0 40594644 G G G G G G G G C C C G G G G G G G G G
6 chr6_40602640 0 40602640 C C C C C C C G C C C C C C C C C C C C
6 chr6_40610415 0 40610415 C C C C C C C C C C C C C C C C G G C C
6 chr6_40618695 0 40618695 A A C C C C A A A A A A A A A A A A A A
6 chr6_40634131 0 40634131 C C C C C C C C A A A A C C C C C C C C
6 chr6_40640886 0 40640886 C C C C C C C C C C C C C G C C C C C C
6 chr6_40644384 0 40644384 A A A A A A A A A A A A A C A A A A A A
6 chr6_40654495 0 40654495 T T T T G T T T T T T T T T T T T T T T
6 chr6_40655768 0 40655768 A A A A A A A A T T T T A A A A A A A A
6 chr6_40681119 0 40681119 A A T T T T A A A A A A A A A A A A A A
6 chr6_40688760 0 40688760 G G G G G G G G G G G G G G G G G T G G
6 chr6_40691300 0 40691300 A A A A A A A A C C C C A A A A A A A A
6 chr6_40695957 0 40695957 C C C C C C C C G G G G C C C C C C C C
6 chr6_40701722 0 40701722 A A A A A A A A C C C C A A A A A A A A
6 chr6_40711126 0 40711126 C C C C G G C C C C C C C C C C C C C C
6 chr6_40719919 0 40719919 G G G G G G G G T T T T G G G G G G G G
6 chr6_40725320 0 40725320 G G G G G G G G G G G G T T G G G G G G
6 chr6_40737023 0 40737023 G G G G G G G G C C C C G G G G G G G G
6 chr6_40756655 0 40756655 A A A C C C A A A A A A A A A A A A A A
6 chr6_40757812 0 40757812 G G C G C C G G G G G G G G G G G G G G
6 chr6_40760064 0 40760064 C C A C A C C C C C C C C C C C C C C C
6 chr6_40769979 0 40769979 A A A A A A A A C C C C A A A A A A A A
6 chr6_40771331 0 40771331 A A A A A A A A A A A A A A A A T T A A
6 chr6_40778022 0 40778022 T T T T T T T T T T T T G G T T T T T T
6 chr6_40788154 0 40788154 T T G T T T T T T T T T T T T T T T T T
6 chr6_40798081 0 40798081 G G G G G G G G G G G G G G T T G G G G
6 chr6_40802970 0 40802970 C C C C C C C C C C C C C C C G C C C C
6 chr6_40814043 0 40814043 C C C C C C C C G G G G C C C C C C C C
6 chr6_40817231 0 40817231 A A A A A A A A A A A T A A A A A A A A
6 chr6_40826238 0 40826238 A A A A A A A A A A A A A A A T A A A A
6 chr6_40844322 0 40844322 T T A T A A T T A A A A A A A A A A T T
6 chr6_40844523 0 40844523 G G G G G G G G G G G G G G T T T T G G
6 chr6_40853873 0 40853873 A A A A A A A A A A A A A C A A A A A A
6 chr6_40871185 0 40871185 G G G G G G G G G G G G G G G G C C G G
6 chr6_40883389 0 40883389 A A A A C C A A A A A A A A A A A A A A
6 chr6_40884037 0 40884037 A A A A A A A A A A A A A C A A A A A A
6 chr6_40886164 0 40886164 A A A A A A A A A A A A A A T T A A A A
6 chr6_40902494 0 40902494 T T T T T T T T T T T T G T T T T T T T
6 chr6_40970860 0 40970860 C C C C C C C G C C C C C C C C C C C C
6 chr6_40976021 0 40976021 A A A A A A A A A A A A A A A A A T A A
6 chr6_40989399 0 40989399 T T T T T T T T T T T T T T G G T T T T
6 chr6_41010045 0 41010045 C C C C C C C C C C C C C G C C C C C C
6 chr6_41028790 0 41028790 C C C C C C C C C C C G C C C C C C C C
6 chr6_41035856 0 41035856 C C A C A C C C C C C C C C C C C C C C
6 chr6_41059843 0 41059843 C C C C C C C C C C C C A C C C C C C C
6 chr6_41076606 0 41076606 G G T T T T G G T T T T T T T T T T G G
6 chr6_41089490 0 41089490 A A A A A A A A A A A A A C A A A A A A
6 chr6_41094914 0 41094914 G G G G G G G G G G G G G G G G T T G G
6 chr6_41100930 0 41100930 C C G G G G C C G G G G G G G G G G C C
6 chr6_41111830 0 41111830 T T T T T T T T T T T T T T A T T T T T
6 chr6_41114649 0 41114649 C C C C C C C C C C C C C C C C G G C C
6 chr6_41116095 0 41116095 A A A A A A A A C C C C A A A A A A A A
6 chr6_41125193 0 41125193 A A A A A A A A C C C C A A A A A A A A
6 chr6_41134896 0 41134896 G G G G G G G G C C C C G G G G G G G G
6 chr6_41140351 0 41140351 G G G G G G G G T T T T G G G G G G G G
6 chr6_41145823 0 41145823 G G G G G G G G G G C G G G G G G G G G
6 chr6_41164129 0 41164129 G G G G G G G G C C C C G G G G G G G G
6 chr6_41184441 0 41184441 T T G G G G G G G G G G G G G G G G T T
6 chr6_41187583 0 41187583 C C C C C C C C C C C C C C C C G G C C
6 chr6_41210077 0 41210077 C C C C A C C C C C C C C C C C C C C C
6 chr6_41223832 0 41223832 C C C C C C C C A A A A C C C C C C C C
6 chr6_41236343 0 41236343 C C C C C C C C C C C C C C C C C G C C
6 chr6_41237670 0 41237670 C C C C G G C C C C C C C C C C C C C C
6 chr6_41245265 0 41245265 G G G G G G G G G G C G G G G G G G G G
6 chr6_41247152 0 41247152 A A A A C C A A A A A A A A A A A A A A
6 chr6_41263091 0 41263091 A A A A A A A T A A A A A A A A A A A A
6 chr6_41274641 0 41274641 C C A A A A C C C C C C C C C C C C C C
6 chr6_41284696 0 41284696 T T T T T T T T T T T T G T T T T T T T
6 chr6_41294150 0 41294150 C C A A A A C C C C C C C C C C C C C C
6 chr6_41307751 0 41307751 T T T T T T T T G G G G T T T T T T T T
6 chr6_41314375 0 41314375 G G G G G G G G T T T T G G G G G G G G
6 chr6_41318101 0 41318101 A A A A A A C C A A A A A A A A A A A A
6 chr6_41320378 0 41320378 C C C C C C C C C C C C G G C C C C C C
6 chr6_41408441 0 41408441 A A A A C C A A A A A A A A A A A A A A
6 chr6_41413206 0 41413206 C C C C C C C C C C C C G G C C C C C C
6 chr6_41421879 0 41421879 G G G G G G G G G G G G G T G G G G G G
6 chr6_41470197 0 41470197 C C C C C C C C C C C C A C C C C C C C
6 chr6_41472993 0 41472993 A A T T T T A A T T T T T T T T T T A A
6 chr6_41484893 0 41484893 T T T T T T T T T T T T T T A A T T T T
6 chr6_41490178 0 41490178 G G G G G G G G G G G G C G G G G G G G
6 chr6_41491498 0 41491498 A A A A A A A A A A A A A A T T A A A A
6 chr6_41507073 0 41507073 A A A A A A A A A A A A A A A A C C A A
6 chr6_41509054 0 41509054 G G G G G G G G G G G G G G G G C C G G
6 chr6_41510326 0 41510326 T T T T G T T T G G G G T T T T T T T T
6 chr6_41511080 0 41511080 C C C C C C C C G G G G C C C C C C C C
6 chr6_41514000 0 41514000 G G G T G G G G G G G G G G G G G G G G
6 chr6_41521315 0 41521315 C C C C C C C C C C C C C C C C A A C C
6 chr6_41546474 0 41546474 G G G G C G G G G G G G G G G G G G G G
6 chr6_41586656 0 41586656 A A A A A A A A A A A A A A A A A C A A
6 chr6_41595917 0 41595917 A A A A A A A C A A A A A A A A A A C C
6 chr6_41613377 0 41613377 T T T T T T T T T T T T T T T T G T T T
6 chr6_41619960 0 41619960 C C G G G G C C G G G G G G G G G G C C
6 chr6_41641196 0 41641196 C C C C C C C C C C A A C C C C C C C C
6 chr6_41655391 0 41655391 T T T T T T T T T T T T T T A T T T T T
6 chr6_41662492 0 41662492 T T T T T T T T T T T T T T T T G G T T
6 chr6_41682732 0 41682732 C G G G G G G G G G G G G G G G G G C C
6 chr6_41702817 0 41702817 G G G G C G G G G G G G G G G G G G G G
6 chr6_41718288 0 41718288 T T G G G G T T G G G G G G G G G G T T
6 chr6_41731100 0 41731100 T T G T T T T T T T T T T T T T T T T T
6 chr6_41737041 0 41737041 C C C C C C C C A A A A C C C C C C C C
6 chr6_41748277 0 41748277 T T A T T T T T T T T T T T T T T T T T
6 chr6_41769165 0 41769165 C C C C C C C C C C C C C C A C C C C C
6 chr6_41842171 0 41842171 G G G G G G G G G G G G T T G G G G G G
6 chr6_41881397 0 41881397 C C C C C C C C C C C C C G C C C C C C
6 chr6_41929752 0 41929752 T T T T T T T T A A A A T T T T T T T T
6 chr6_41962143 0 41962143 C C C C C C C C G G G G C C C C C C C C
6 chr6_41971316 0 41971316 C C C C C C C C C C C G C C C C C C C C
6 chr6_41973563 0 41973563 T T T T T T T T G G G G T T T T T T T T
6 chr6_42003136 0 42003136 T T T T T T A T T T T T T T T T T T T T
6 chr6_42055213 0 42055213 G G G G G G G G G G G G G G G G G T G G
6 chr6_42127798 0 42127798 G G G G G G G G G G G G G T G G G G G G
6 chr6_42136871 0 42136871 A A A A A A A A C C C C A A A A A A A A
6 chr6_42143560 0 42143560 T T T T T T T T T T T T A T T T T T T T
6 chr6_42158853 0 42158853 G G C C C C G G C C C C C C C C C C G G
6 chr6_42190633 0 42190633 C C C C C C C C G G G G C C C C C C C C
6 chr6_42218845 0 42218845 C C C C C C C C C C C G C C C C C C C C
6 chr6_42244550 0 42244550 G G G G G G G G G G G G G G T T G G G G
6 chr6_42245442 0 42245442 C G C C C C C C C C C C C C C C C C C C
6 chr6_42298238 0 42298238 G T T T T T T T T T T T T T T T T T T T
6 chr6_42304792 0 42304792 G G G G G G G G G G G G G G T T G G G G
6 chr6_42307950 0 42307950 A A A A A A A A A A A A A T A A A A A A
6 chr6_42315649 0 42315649 A A A A A A A A A A A A A A A A A C A A
6 chr6_42340531 0 42340531 A A A A A A A A C C C C A A A A A A A A
6 chr6_42341559 0 42341559 A A A A A A A A C C C C A A A A A A A A
6 chr6_42358815 0 42358815 G G G G G G G G G G G G G G C G G G G G
6 chr6_42360429 0 42360429 A A A A A A A A A A A A A A A A A C A A
6 chr6_42400069 0 42400069 A A A A A A A A A A A C A A A A A A A A
6 chr6_42411886 0 42411886 G G G G G G G G G G G G C G G G G G G G
6 chr6_42418093 0 42418093 T T T T T T T T T T T T G G G G G G T T
6 chr6_42424837 0 42424837 A A C C C C A A A A A A A A A A A A A A
6 chr6_42428403 0 42428403 C C C C C C C C C C C C A A C C C C C C
6 chr6_42445896 0 42445896 G G G G G G G G G G G G G G G G G T G G
6 chr6_42451638 0 42451638 G G G G G G G G G G G G G G G G C G G G
6 chr6_42466840 0 42466840 A A A A A A A A C C C C A A A A A A A A
6 chr6_42485904 0 42485904 T T T T G T T T T T T T T T T T T T T T
6 chr6_42512160 0 42512160 T T T T T T T T G G G G T T T T T T T T
6 chr6_42513099 0 42513099 A A A T A A A A A A A A A A A A A A A A
6 chr6_42519811 0 42519811 T T T T T T T T T T T T T T T T A A T T
6 chr6_42529032 0 42529032 C C C C C C C C C C C C A C C C C C C C
6 chr6_42565161 0 42565161 C C C C C C C C A A A A C C C C C C C C
6 chr6_42572654 0 42572654 C C C C C C C C G G G G C C C C C C C C
6 chr6_42582177 0 42582177 G G G G G G G G G G G G T T G G G G G G
6 chr6_42589843 0 42589843 G G G G G G G G C C C C G G G G G G G G
6 chr6_42630132 0 42630132 T T T T T T T T A A A T T T T T T T T T
6 chr6_42639450 0 42639450 T T A T T T T T T T T T T T T T T T T T
6 chr6_42642441 0 42642441 G G C C G G G G G G G G G G G G G G G G
6 chr6_42652801 0 42652801 T T T T T T T T T T T T T T T T A A T T
6 chr6_42663922 0 42663922 A A C C C C C C C C C C C C C C C C C C
6 chr6_42681190 0 42681190 C C A A C C C C C C C C C C C C C C C C
6 chr6_42681687 0 42681687 A A A A C C A A A A A A A A A A A A A A
6 chr6_42727803 0 42727803 G T T T T T T T T T T T T T T T T T T T
6 chr6_42750860 0 42750860 A A A A A A A A A A A A A A A A A T A A
6 chr6_42753780 0 42753780 G G G G G G T T G G G G G G G G G G G G
6 chr6_42797334 0 42797334 G G G G G G G G T T T T G G G G G G G G
6 chr6_42812426 0 42812426 G T T T T T T T T T T T T T T T T T G G
6 chr6_42816238 0 42816238 T T T T T T T T T T T T G T T T T T T T
6 chr6_42822324 0 42822324 C C C C C C C C G G G G C C C C C C C C
6 chr6_42831504 0 42831504 C C G G C G C C C C C C C C C C C C C C
6 chr6_42879803 0 42879803 G G G G G G G G T T T T G G G G G G G G
6 chr6_42916850 0 42916850 C C C C C C C C A A A A C C C C C C C C
6 chr6_42956642 0 42956642 C C C C C C G G C C C C C C C C C C C C
6 chr6_42970115 0 42970115 C C C C C C C C C C C C A C A A C C C C
6 chr6_42982335 0 42982335 T T T T T T T T T T T T T T T T G T T T
6 chr6_42992972 0 42992972 G G G G G G G G G G G G G T G G G G G G
6 chr6_43000315 0 43000315 A A A A A A A A T T T T A A A A A A A A
6 chr6_43024019 0 43024019 G T G G G G G G G G G G G G G G G G G G
6 chr6_43026596 0 43026596 T T G T T T T T T T T T T T T T T T T T
6 chr6_43028645 0 43028645 T T T T T T G G T T T T T T T T T T T T
6 chr6_43041982 0 43041982 A A A A A A A A A A A A A T A A A A A A
6 chr6_43056742 0 43056742 T T T T G G T T T T T T T T T T T T T T
6 chr6_43063802 0 43063802 A A A A A A A A A A A A T T A A A A A A
6 chr6_43106909 0 43106909 T T T T T T T T G G G G T T T T T T T T
6 chr6_43131220 0 43131220 A A A A A A A A A A A A C C C C C C A A
6 chr6_43166620 0 43166620 G G G G G G G G T T T T G G G G G G G G
6 chr6_43181769 0 43181769 A A A A A A A C A A A A A A A A A A A A
6 chr6_43187591 0 43187591 C C A A A C C C C C C C C C C C C C C C
6 chr6_43198488 0 43198488 G G G G G G G G C C C C G G G G G G G G
6 chr6_43218374 0 43218374 C C C C C C C C G G G G C C C C C C C C
6 chr6_43263912 0 43263912 A A A C A A A A A A A A A A A A A A A A
6 chr6_43269001 0 43269001 C C A C C C C C C C C C C C C C C C C C
6 chr6_43273697 0 43273697 A A A A A A A A A A A A A A A C A A A A
6 chr6_43371940 0 43371940 T T T T T T T T T T T T T T G G T T T T
6 chr6_43409549 0 43409549 T T G G G G T T G G G G G G G G G G T T
6 chr6_43412425 0 43412425 G G G G G G G G G G C G G G G G G G G G
6 chr6_43435833 0 43435833 T T T T T T T T A A A A T T T T T T T T
6 chr6_43437619 0 43437619 G G G G G G T T G G G G G G G G G G G G
6 chr6_43441435 0 43441435 C G G G G G G G G G G G G G G G G G C C
6 chr6_43448518 0 43448518 C C C C G G C C C C C C C C C C C C C C
6 chr6_43452420 0 43452420 T T T T T T T T T T T T G T T T T T T T
6 chr6_43453060 0 43453060 A A A A A A A A A A A A A C A A A A A A
6 chr6_43453275 0 43453275 C C C C C G C C C C C C C C C C C C C C
6 chr6_43469967 0 43469967 A A A A A A A T A A A A A A A A A A A A
6 chr6_43487886 0 43487886 T T T T T T T T G G G G T T T T T T T T
6 chr6_43493426 0 43493426 A A A A A C A A A A A A A A A A A A A A
6 chr6_43495700 0 43495700 T T T T T T T T T T T T G G T T T T T T
6 chr6_43499560 0 43499560 A A A A A T A A A A A A A A A A A A A A
6 chr6_43517773 0 43517773 A A A A A A A A T T T T A A A A A A A A
6 chr6_43579704 0 43579704 T T T T T T T T G G T T T T T T T T T T
6 chr6_43608900 0 43608900 C C C C C C C C G G G G C C C C C C C C
6 chr6_43622089 0 43622089 A A A A A A A A A A A A A C A A A A A A
6 chr6_43636375 0 43636375 T T T T T T T T G G T T T T T T T T T T
6 chr6_43657139 0 43657139 A A A C A A A A A A A A A A A A A A A A
6 chr6_43673542 0 43673542 G G G G G G G G C C C C G G G G G G G G
6 chr6_43685405 0 43685405 A A A A A T A A A A A A A A A A A A A A
6 chr6_43720204 0 43720204 C C C C C C C C A A C C C C C C C C C C
6 chr6_43725589 0 43725589 T T A T A T T T T T T T T T T T T T T T
6 chr6_43731603 0 43731603 A A A A A A A A A A A T A A A A A A A A
6 chr6_43746955 0 43746955 C C C C C C C C A A C C C C C C C C C C
6 chr6_43766012 0 43766012 G G G G T T G G G G G G G G G G G G G G
6 chr6_43777790 0 43777790 T T T T T T T T A A A A T T T T T T T T
6 chr6_43797742 0 43797742 A C C C C C C C C C C C C C C C C C A A
6 chr6_43804311 0 43804311 A A A A A A A A A A A A A A A T A A A A
6 chr6_43833643 0 43833643 T T T T T T G G T T T T T T T T T T T T
6 chr6_43898998 0 43898998 C C C C A C C C C C C C C C C C C C C C
6 chr6_43900124 0 43900124 A A A A A A A A A A A A A A C C A A A A
6 chr6_43900233 0 43900233 C G C C C C C C C C C C C C C C C C C C
6 chr6_43933993 0 43933993 A A T T A A A A A A A A A A A A A A A A
6 chr6_43995155 0 43995155 T T T T A A T T T T T T T T T T T T T T
6 chr6_44005411 0 44005411 A A A A A A A A A A A C A A A A A A A A
6 chr6_44006025 0 44006025 C C C C C C C C C C C C G G G G G G C C
6 chr6_44019793 0 44019793 T T T T T T T T T T A T T T T T T T T T
6 chr6_44021339 0 44021339 G G C C C C G G C C C C C C C C C C G G
6 chr6_44044974 0 44044974 A A A A A A A A A A A A A T A A A A A A
6 chr6_44084842 0 44084842 C C C C C C C C C C C C C C C C C G C C
6 chr6_44091570 0 44091570 G G G G G G G G C C C C G G G G G G G G
6 chr6_44114381 0 44114381 T T T T T T T T G G G G T T T T T T T T
6 chr6_44115936 0 44115936 C C C C A C C C C C C C C C C C C C C C
6 chr6_44116126 0 44116126 C C C C C C C C C C A C C C C C C C C C
6 chr6_44151068 0 44151068 T T A T T T T T T T T T T T T T T T T T
6 chr6_44156550 0 44156550 G G C C C C G G G G G G G G G G G G G G
6 chr6_44159967 0 44159967 C G G G G G G G G G G G G G G G G G C C
6 chr6_44160044 0 44160044 C C C C C G C C C C C C C C C C C C C C
6 chr6_44165419 0 44165419 G G T T T T G G T T T T T T T T T T G G
6 chr6_44179426 0 44179426 G G G G G G G G G G G G G T G G G G G G
6 chr6_44243585 0 44243585 T T T T T T T T G G G G T T T T T T T T
6 chr6_44246025 0 44246025 T T G T T T T T T T T T T T T T T T T T
6 chr6_44265654 0 44265654 A A T T T T A A T T T T T T T T T T A A
6 chr6_44273463 0 44273463 C C A A A A C C A A A A A A A A A A C C
6 chr6_44274254 0 44274254 A A A A A A A A C C C C A A A A A A A A
6 chr6_44279960 0 44279960 G G G G G T G G G G G G G G G G G G G G
6 chr6_44289796 0 44289796 T T T T T T T T G G G G T T T T T T T T
6 chr6_44329779 0 44329779 C G G G G G G G G G G G G G G G G G G G
6 chr6_44334592 0 44334592 G G G G G G G G G G G G G G G G T T G G
6 chr6_44344320 0 44344320 A A A A A A A A C C C C A C A A C C A A
6 chr6_44353324 0 44353324 A A A A A A A A A A A A A A A A T T A A
6 chr6_44389851 0 44389851 C C C C C C C C C C C C C C G G C C C C
6 chr6_44403341 0 44403341 T T G G T T T T T T T T T T T T T T T T
6 chr6_44406301 0 44406301 C G C C C C C C C C C C C C C C C C G G
6 chr6_44494197 0 44494197 C C C C C C C C C C C C C C C C A A C C
6 chr6_44498736 0 44498736 A A A A A A A A C C C C A A A A A A C C
6 chr6_44515706 0 44515706 T T T T T T T T T T T T T T T T A T T T
6 chr6_44523076 0 44523076 T T G G G G T T G G G G G G G G G G T T
6 chr6_44545995 0 44545995 A A A A A A A A A A A A T T A A A A A A
6 chr6_44559643 0 44559643 G G C G G G G G G G G G G G G G G G G G
6 chr6_44579254 0 44579254 G G G G G G G G G G C G G G G G G G G G
6 chr6_44608327 0 44608327 A A A A A A A A C C C C A A A A A A A A
6 chr6_44609381 0 44609381 G G G G G G T T G G G G G G G G G G G G
6 chr6_44621918 0 44621918 G G G G C G G G G G G G G G G G G G G G
6 chr6_44638979 0 44638979 C C C C C C C C C C C C C G C C C C C C
6 chr6_44654111 0 44654111 C C A A C C C C C C C C C C C C C C C C
6 chr6_44686142 0 44686142 G G G G G G T T G G G G G G G G G G G G
6 chr6_44696088 0 44696088 C C C C C C C C C C C C C C A A C C C C
6 chr6_44740004 0 44740004 C C C C C C C C G G C C C C C C C C C C
6 chr6_44745096 0 44745096 A A A A A A A A C C C C A A A A A A A A
6 chr6_44772862 0 44772862 T T T T T T T T T T T T G T T T T T T T
6 chr6_44799573 0 44799573 T T T T T T T T T T T T A A T T T T T T
6 chr6_44819180 0 44819180 T T G G G G T T G G G G G G G G G G T T
6 chr6_44831918 0 44831918 C C C C C G C C C C C C C C C C C C C C
6 chr6_44840437 0 44840437 C C C C C C C C C C C C A C C C C C C C
6 chr6_44875655 0 44875655 G G T T G T G G G G G G G G G G G G G G
6 chr6_44878756 0 44878756 C C C C C C C C A C C C C C C C C C C C
6 chr6_44910445 0 44910445 A A A A A A A C A A A A A A A A A A A A
6 chr6_44916611 0 44916611 A A A A A A A A C C C C A A A A A A C C
6 chr6_44930141 0 44930141 G G G G G G G G C C C C G G G G G G G G
6 chr6_44935024 0 44935024 C C C C C C C C C G C C C C C C C C C C
6 chr6_44973288 0 44973288 T T T T T T A T T T T T T T T T T T T T
6 chr6_44987660 0 44987660 G G G G G G G G G G C G G G G G G G G G
6 chr6_44992959 0 44992959 G G G G G G C G G G G G G G G G G G G G
6 chr6_45026436 0 45026436 A A A A C C A A A A A A A A A A A A A A
6 chr6_45048121 0 45048121 A A A A A A A A A A A A A T A A A A A A
6 chr6_45057587 0 45057587 G G G G G G G G G G G G G G C G G G G G
6 chr6_45156859 0 45156859 A A A A A A A A C C C C A A A A A A A A
6 chr6_45170460 0 45170460 A A A A A T A A A A A A A A A A A A A A
6 chr6_45242484 0 45242484 T T T T T T T T T T T T T T G G T T T T
6 chr6_45243250 0 45243250 G G G T G G G G G G G G G G G G G G G G
6 chr6_45291049 0 45291049 A A A A A A A A A A A A A T A A A A A A
6 chr6_45342839 0 45342839 C C C C C C A C C C C C C C C C C C C C
6 chr6_45357118 0 45357118 G G G G G G G G G T G T G G G G G G G G
6 chr6_45406229 0 45406229 A A C C C C A A C C C C C C C C C C A A
6 chr6_45411608 0 45411608 T T A A T T T T T T T T T T T T T T T T
6 chr6_45433763 0 45433763 A A A A A A A A C C C C A A A A A A A A
6 chr6_45441073 0 45441073 A A A A A A A A C C C C A A A A A A A A
6 chr6_45447572 0 45447572 A A A A A A A A C C C C A A A A A A A A
6 chr6_45489832 0 45489832 C C C C C C C C C C C C A A C C C C C C
6 chr6_45503212 0 45503212 T T T T T T T T G G G G T T T T T T T T
6 chr6_45504931 0 45504931 G G G G G G G G G G G G G G G T G G G G
6 chr6_45513940 0 45513940 A A A A A A T T A A A A A A A A A A T T
6 chr6_45517949 0 45517949 G G G G C G G G G G G G G G G G G G G G
6 chr6_45521177 0 45521177 C C C C C C C C C C C C C C C G C C C C
6 chr6_45579954 0 45579954 A A A A A A A A A A A A A A A C A A A A
6 chr6_45601234 0 45601234 C C C C C C C C C C A C C C C C C C C C
6 chr6_45614784 0 45614784 C G C C C C C C C C C C C C C C C C C C
6 chr6_45625238 0 45625238 C C G G C C C C C C C C C C C C C C C C
6 chr6_45625304 0 45625304 C C C C A C C C C C C C C C C C C C C C
6 chr6_45656228 0 45656228 A A A A A A A A A A A A A A A A A C A A
6 chr6_45661623 0 45661623 A A A A A A A A A A A A A A A C A A A A
6 chr6_45672058 0 45672058 G G T T G T G G G G G G G G G G G G G G
6 chr6_45692274 0 45692274 T T T T G T T T T T T T G G G G G G T T
6 chr6_45720456 0 45720456 C C C C C C C C C C C C C C C C C G C C
6 chr6_45739263 0 45739263 G G G G G G G G T T T T G G G G G G G G
6 chr6_45740611 0 45740611 G G T T G G G G G G G G G G G G G G G G
6 chr6_45747288 0 45747288 T T T T T T T T T T G T T T T T T T T T
6 chr6_45769976 0 45769976 T T G G G G T T G G G G G G G G G G T T
6 chr6_45784011 0 45784011 G G G G G G G G G G G G G G C G G G G G
6 chr6_45797179 0 45797179 T T T T A T T T T T T T T T T T T T T T
6 chr6_45815280 0 45815280 C C C C C C C C A A A A C C C C C C C C
6 chr6_45834710 0 45834710 C C C C C C C G C C C C C C C C C C C C
6 chr6_45847979 0 45847979 A A A A A A A A C C C C A A A A A A A A
6 chr6_45848294 0 45848294 A A A A A A A A C C C C A A A A A A A A
6 chr6_45852545 0 45852545 A A A A A A A A C C C C A A A A A A A A
6 chr6_45910053 0 45910053 A A A A A T A A A A A A A A A A A A A A
6 chr6_45911153 0 45911153 A A A A A C A A A A A A A A A A A A A A
6 chr6_45911469 0 45911469 T T T T T T T T T T T T T T A A T T T T
6 chr6_45994524 0 45994524 T T T T T T T T T T T T G T G G T T T T
6 chr6_45996976 0 45996976 T T T T G T T T T T T T T T T T T T T T
6 chr6_45998962 0 45998962 C C C G C C C C C C C C C C C C C C C C
6 chr6_45999050 0 45999050 T T T T T T T T T T T T A T T T T T T T
6 chr6_46031085 0 46031085 T T T T T T T T G G G G T T T T T T T T
6 chr6_46047485 0 46047485 A A A A A A A A A A A A A A A A T T A A
6 chr6_46080205 0 46080205 T T T T T T T T T T A T T T T T T T T T
6 chr6_46104465 0 46104465 T T T T T T T T A A A A T T T T T T T T
6 chr6_46147199 0 46147199 T T T T T T T T T T G T T T T T T T T T
6 chr6_46185541 0 46185541 T T T T T T T T T T T T G T G G T T T T
6 chr6_46216445 0 46216445 T T A T T T T T T T T T T T T T T T T T
6 chr6_46218870 0 46218870 G G G T G G G G G G G G G G G G G G G G
6 chr6_46238922 0 46238922 G G G G G G G G C C C C G G G G G G G G
6 chr6_46249892 0 46249892 G G G G G G G G G G G G G G G G C C G G
6 chr6_46274046 0 46274046 C C C C C C C C G G G G C C C C C C C C
6 chr6_46287671 0 46287671 T T G G G G T T T T T T T T T T T T T T
6 chr6_46311516 0 46311516 A A A A A A A A C C C C A A A A A A A A
6 chr6_46319214 0 46319214 C C C C C C C C C C C C C C C C C G C C
6 chr6_46368025 0 46368025 T T G G T T T T T T T T T T T T T T T T
6 chr6_46381098 0 46381098 T T G G T T T T T T T T T T T T T T T T
6 chr6_46383932 0 46383932 A A A A A A A A A A A C A A A A A A A A
6 chr6_46388365 0 46388365 A A A A A A A A A A A T A A A A A A A A
6 chr6_46490362 0 46490362 G T G G G G G G G G G G G G G G G G G G
6 chr6_46501093 0 46501093 C C C C C C C C C C C C C C G G C C C C
6 chr6_46518273 0 46518273 C C C C C C C C A A A A A A A A A A C C
6 chr6_46555948 0 46555948 G G G G G G G G C C C C G G G G G G G G
6 chr6_46559137 0 46559137 A A C C C C A A C C C C C C C C C C A A
6 chr6_46602883 0 46602883 G G G G G G G G G G G G C G G G G G G G
6 chr6_46615206 0 46615206 T T T T T T T T T T T T T T G G T T T T
6 chr6_46647683 0 46647683 T T T T T T T T T T T T T T T T G T T T
6 chr6_46690932 0 46690932 G G G G G G G G G G C G G G G G G G G G
6 chr6_46745495 0 46745495 C C C C C C C C G G G G C C C C C C C C
6 chr6_46765152 0 46765152 C C C C C C C C G G G G C C C C C C C C
6 chr6_46800304 0 46800304 A A A A A A A A T T T T A A A A A A A A
6 chr6_46844988 0 46844988 G G G G G G G G C C C C G G G G G G G G
6 chr6_46860693 0 46860693 T T A A T T T T A A A A A A A A A A T T
6 chr6_46872207 0 46872207 T T T T T T T T T T T T G G G G G G T T
6 chr6_46901927 0 46901927 A A A A A A A A A A A A A A C C A A A A
6 chr6_46917509 0 46917509 A A A A A A A A A A A A A A A A C C A A
6 chr6_46926236 0 46926236 C C G G C G C C C C C C C C C C C C C C
6 chr6_46927214 0 46927214 T T T T T T T T T T T T G G G G G G T T
6 chr6_47017969 0 47017969 T T T T T T T T G G G G T T T T T T T T
6 chr6_47019907 0 47019907 C C C C C C C C G G G G C C C C C C C C
6 chr6_47063779 0 47063779 C G G G G G C G G G G G G G G G G G G G
6 chr6_47064828 0 47064828 C C C C C C C C G G G G C C C C C C C C
6 chr6_47141221 0 47141221 A A C C C C A A A A A A A A A A A A A A
6 chr6_47155266 0 47155266 G G G G C G G G G G G G G G G G G G G G
6 chr6_47164620 0 47164620 G T T T T T G T T T T T T T T T T T G G
6 chr6_47183310 0 47183310 G G G G G G G G C C C C G G G G G G G G
6 chr6_47208393 0 47208393 A T T T T T T T T T T T T T T T T T T T
6 chr6_47225299 0 47225299 C C C C C C C C A A A C C C C C C C C C
6 chr6_47240331 0 47240331 C C C C C C C C G G G G C C C C C C C C
6 chr6_47250126 0 47250126 G G G G G G G G G G G G G G G G T T G G
6 chr6_47250284 0 47250284 C C C G C C C C C C C C C C C C C C C C
6 chr6_47265307 0 47265307 T T T T T T T T T T T T T T T T G G T T
6 chr6_47280946 0 47280946 C C C C C C C C C C C C C C A A C C C C
6 chr6_47281582 0 47281582 T T G G G G T T G G G G G G G G G G T T
6 chr6_47288929 0 47288929 C C C C C C C C A A A A C C C C C C C C
6 chr6_47305220 0 47305220 A A A A A A A A A A A A C C C C A A A A
6 chr6_47366611 0 47366611 G G G G G G G G C C C C G G G G G G G G
6 chr6_47384085 0 47384085 T T T T T T T T T T T T A T T T T T T T
6 chr6_47411509 0 47411509 T T T T T T T T T T T T G T T T T T T T
6 chr6_47417643 0 47417643 T T G G T T T T T T T T T T T T T T T T
6 chr6_47435804 0 47435804 C C C C C C C C C C C C A C C C C C C C
6 chr6_47468598 0 47468598 T T T T T T A T T T T T T T T T T T T T
6 chr6_47472555 0 47472555 T T T T T T T T T T T T T T G G T T T T
6 chr6_47504464 0 47504464 G G C G G G G G G G G G G G G G G G G G
6 chr6_47523567 0 47523567 G G C C G G G G G G G G G G G G G G G G
6 chr6_47554990 0 47554990 C C C C C C C C C C C C C C C G C C C C
6 chr6_47613738 0 47613738 A A A A A A A A A A A A A C A A A A A A
6 chr6_47664557 0 47664557 T T T T T T T T A A A A T T T T T T T T
6 chr6_47676236 0 47676236 T T T T T T T T T T T T T T A A T T T T
6 chr6_47677823 0 47677823 T T T T T T T T G G G G T T T T T T T T
6 chr6_47704776 0 47704776 G G G G G G G G T T T T G G G G G G G G
6 chr6_47709961 0 47709961 C C C C C C C C G G G G C C C C C C C C
6 chr6_47726226 0 47726226 C C G G C C C C C C C C C C C C C C C C
6 chr6_47727650 0 47727650 T T T T T T A A T T T T T T T T T T T T
6 chr6_47738034 0 47738034 C C C C C C C C C C A C C C C C C C C C
6 chr6_47739288 0 47739288 A A A A A A A A T T T T A A A A A A A A
6 chr6_47747935 0 47747935 C C A A C C C C C C C C C C C C C C C C
6 chr6_47752058 0 47752058 G G G G G G G G G G G G C G G G G G G G
6 chr6_47759347 0 47759347 G G G G G G G G C C C C G G G G G G G G
6 chr6_47822613 0 47822613 G G T T G G G G G G G G G G G G G G G G
6 chr6_47851513 0 47851513 T T G G G T T T T T T T T T T T T T T T
6 chr6_47853519 0 47853519 C C C C C C C C C C C C A C C C C C C C
6 chr6_47853898 0 47853898 A A A A A A A A A A A A A A A A C C A A
6 chr6_47857166 0 47857166 C C C C C C C C C C C C C G C C C C C C
6 chr6_47864671 0 47864671 T T T T T T T T T T T T T T G G T T T T
6 chr6_47865219 0 47865219 G G G G G G G G G G G G G G C C G G G G
6 chr6_47866938 0 47866938 G G G G G G G G G G G G T T G G G G G G
6 chr6_47877639 0 47877639 A C A A A A A A A A A A A A A A A A A A
6 chr6_47881632 0 47881632 A A A A A A A A C C A A A A A A A A A A
6 chr6_47887351 0 47887351 T T A A A A T T A A A A A A A A A A T T
6 chr6_47916234 0 47916234 C C G G G G C C G G G G G G G G G G C C
6 chr6_47917543 0 47917543 A A A A A A A A C C A C A A A A A A A A
6 chr6_47925202 0 47925202 A A C C C C A A A A A A A A A A A A A A
6 chr6_47926923 0 47926923 G G G G G G G G G G G G G G G T G G G G
6 chr6_47933278 0 47933278 G G G G G G G G G G G G T T T T T T G G
6 chr6_47946948 0 47946948 G G C C C C G G G G G G G G G G G G G G
6 chr6_47982629 0 47982629 A A A A A T A A A A A A A A A A A A A A
6 chr6_47998020 0 47998020 T T T T T T T T T T T T T T T T A A T T
6 chr6_48007018 0 48007018 C C C C C C C C A A A A C C C C C C C C
6 chr6_48023410 0 48023410 G G G G G G G G T T T T G G G G G G G G
6 chr6_48055702 0 48055702 A A A A A A A C A A A A A A A A A A A A
6 chr6_48071707 0 48071707 C C C C C C C C C C C C C G C C C C C C
6 chr6_48087993 0 48087993 G G G G G G G G T T G G G G G G G G G G
6 chr6_48095442 0 48095442 C C G G C C C C C C C C C C C C C C C C
6 chr6_48114373 0 48114373 G G G G G G G G C C C C G G G G G G G G
6 chr6_48128461 0 48128461 C C C C C C C C G G G G C C C C C C C C
6 chr6_48150402 0 48150402 A A C C C C A A A A A A A A A A A A A A
6 chr6_48167831 0 48167831 T T T T G T T T T T T T T T T T T T T T
6 chr6_48172330 0 48172330 T T T T T T T T G G G G T T T T T T T T
6 chr6_48203051 0 48203051 T T G G T T T T T T T T T T T T T T T T
6 chr6_48206794 0 48206794 G G G G G G G G G G G G G G T T G G G G
6 chr6_48211743 0 48211743 C C C C C C C C C C A C C C C C C C C C
6 chr6_48213434 0 48213434 G G G G G G G G G G G G G G G T G G G G
6 chr6_48247722 0 48247722 A A A A A A A A A A A A A C A A A A A A
6 chr6_48270389 0 48270389 T T T T T T T T T T T T T T G G T T T T
6 chr6_48271566 0 48271566 G G G G G G G G C C C C G G G G G G G G
6 chr6_48293388 0 48293388 C C C C C C C C G G C G C C C C C C C C
6 chr6_48328450 0 48328450 T T T T T T T T T T A T T T T T T T T T
6 chr6_48352594 0 48352594 A A A A A A A A A A A A A A A A A T A A
6 chr6_48354298 0 48354298 C C C C C C C C A A A A C C C C C C C C
6 chr6_48364512 0 48364512 G G G G G G G G C C C C G G G G G G G G
6 chr6_48382000 0 48382000 G G G G C G G G G G G G G G G G G G G G
6 chr6_48423019 0 48423019 C C C C C G C C C C C C C C C C C C C C
6 chr6_48440443 0 48440443 T T T T G T T T T T T T T T T T T T T T
6 chr6_48459584 0 48459584 G G G G G G G G T T T T G G G G G G G G
6 chr6_48461171 0 48461171 C C C C C C C C C C C C C G C C C C C C
6 chr6_48465722 0 48465722 G G G G G G G G G G G G T T G G G G G G
6 chr6_48466854 0 48466854 A A A A A T A A A A A A A A A A A A A A
6 chr6_48500411 0 48500411 A A A A A A A A A A A A A A C C A A A A
6 chr6_48518233 0 48518233 C C C C C C C C A A A A C C C C C C C C
6 chr6_48551031 0 48551031 C C C C C C C C A A A A C C C C C C C C
6 chr6_48574996 0 48574996 A A A A A A A T A A A A A A A A A A A A
6 chr6_48577696 0 48577696 T T T T T T T T T T G T T T T T T T T T
6 chr6_48608037 0 48608037 C C C C C G C C C C C C C C C C C C C C
6 chr6_48609757 0 48609757 G G G G G G G G C C C C G G G G G G G G
6 chr6_48617744 0 48617744 C C C C C C C C C C A C C C C C C C C C
6 chr6_48630938 0 48630938 C C C C C C C C G G G G C C C C C C C C
6 chr6_48635728 0 48635728 G G G G G G G G G G G G G G C G G G G G
6 chr6_48641070 0 48641070 G G C C C C G G C C C C G G G G G G G G
6 chr6_48651122 0 48651122 A A C C C C A A C C C C C C C C C C A A
6 chr6_48683888 0 48683888 A A A A A A A A A A A A A A A A A T A A
6 chr6_48720450 0 48720450 A A C C C C A A A A A A A A A A A A A A
6 chr6_48734060 0 48734060 G G G G G G G G G G G G G G G G C C G G
6 chr6_48734091 0 48734091 T T T T T T G T T T T T T T T T T T T T
6 chr6_48745326 0 48745326 A A A A A A A A A A A C A A A A A A A A
6 chr6_48752210 0 48752210 T T T T T T T T G G G G T T T T T T T T
6 chr6_48782974 0 48782974 A A A A A A A A A A A C A A A A A A A A
6 chr6_48792240 0 48792240 T T A A A A T T A A A A A A A A A A T T
6 chr6_48868661 0 48868661 T T T T T T T T G G G T T T T T T T T T
6 chr6_48880873 0 48880873 A A A A A A A A T T A T A A A A A A A A
6 chr6_48921739 0 48921739 C C C C C C C C C C C C C C C C A A C C
6 chr6_48933733 0 48933733 C C C C C C C C G G G G C C C C C C C C
6 chr6_48960254 0 48960254 G G G G G G G G C C G G G G G G G G G G
6 chr6_48962652 0 48962652 G G G G G G G G G G C G G G G G G G G G
6 chr6_48963844 0 48963844 G G G G G G G G G G G G G G G G T T G G
6 chr6_48990295 0 48990295 C C C C C C C C C C C C C C C C A C C C
6 chr6_49024680 0 49024680 T T T T T T T T T T G T T T T T T T T T
6 chr6_49036622 0 49036622 G G G G G G G G G G G G G G C C G G G G
6 chr6_49057599 0 49057599 C C C C A C C C A A A A A A A A A A C C
6 chr6_49059723 0 49059723 C C C C C C C C C C C C C C C G C C C C
6 chr6_49101341 0 49101341 T T T T T T T T A A A A T T T T T T T T
6 chr6_49109142 0 49109142 G G G G G T G G G G G G G G G G G G G G
6 chr6_49141733 0 49141733 G G G G G G G G C C C C G G G G G G G G
6 chr6_49158505 0 49158505 T T T T T T T T T T T T T T A A T T T T
6 chr6_49167063 0 49167063 C C C C C C C C C C C C C C C C G G C C
6 chr6_49169212 0 49169212 C C C C C C C C C C C C C C C C A A C C
6 chr6_49179443 0 49179443 A A A A A A A A A A A A A T T T A A A A
6 chr6_49181434 0 49181434 T T T T T T T T T T T T T T G G T T T T
6 chr6_49209533 0 49209533 A A A T A A A A A A A A A A A A A A A A
6 chr6_49246868 0 49246868 C C C C C C A C C C C C C C C C C C C C
6 chr6_49248649 0 49248649 T T T T T T T T T T T T T T G T T T T T
6 chr6_49260670 0 49260670 C C C C C C C C C C C C A C C C C C C C
6 chr6_49261230 0 49261230 G G C G G G G G G G G G G G G G G G G G
6 chr6_49278439 0 49278439 T T T T T T T T G G G G T T T T T T T T
6 chr6_49289110 0 49289110 C C C C C C C C C C C C C C A A C C C C
6 chr6_49300147 0 49300147 G G G G G G G G G G G G C C C C G G G G
6 chr6_49325140 0 49325140 G G G G G G G G G G G G G G G G G T G G
6 chr6_49325697 0 49325697 A A A A A A A A A A A A A A A C A A A A
6 chr6_49343360 0 49343360 C C C C A A C C C C C C C C C C C C C C
6 chr6_49347335 0 49347335 T T T T T T T T T T T T A T T T T T T T
6 chr6_49387670 0 49387670 G G G G G G G G G G C G G G G G G G G G
6 chr6_49395769 0 49395769 T T A A A A A A A A A A A A A A A A A A
6 chr6_49405292 0 49405292 A A A T A A A A A A A A A A A A A A A A
6 chr6_49451117 0 49451117 T T A T T T T T T T T T T T T T T T T T
6 chr6_49472957 0 49472957 T T G T T T T T T T T T T T T T T T T T
6 chr6_49486874 0 49486874 G G G G G G G G G G G G C C G G G G G G
6 chr6_49507369 0 49507369 A A A A A A A A C C C C A A A A A A A A
6 chr6_49558694 0 49558694 T T T T T T G G T T T T T T T T T T T T
6 chr6_49569466 0 49569466 G G T T T T G G T T T T T T T T T T G G
6 chr6_49574170 0 49574170 T T A A A A T T A A A A A A A A A A T T
6 chr6_49653158 0 49653158 C C C C C C C C C C C C C C C C A C C C
6 chr6_49725069 0 49725069 C C C C C C C C C C C C C C C C G G C C
6 chr6_49738450 0 49738450 C C C C C C C C C C C C A C C C C C C C
6 chr6_49753963 0 49753963 C C C C C C C C A A A A C C C C C C C C
6 chr6_49842940 0 49842940 T T T T T T T T A A A A T T T T T T T T
6 chr6_49863210 0 49863210 A A A A A A A A T T T T A A A A A A A A
6 chr6_49909906 0 49909906 T T T T T T T T T T T T G T G G T T T T
6 chr6_49921887 0 49921887 C C C C C C C C C C C C A C C C C C C C
6 chr6_49929158 0 49929158 G G G G G G G G C C G G G G G G G G G G
6 chr6_49935131 0 49935131 C C C C C C C C C C C C C C C G C C C C
6 chr6_49954775 0 49954775 C C C C C C C C C C C C G G C C C C C C
6 chr6_49971412 0 49971412 A A A A A A A A C C C C A A A A A A A A
6 chr6_49971542 0 49971542 T T T T T T T T G G G G T T T T T T T T
6 chr6_49983021 0 49983021 T T T T T T T T T T T T T T G G T T T T
6 chr6_50002644 0 50002644 G G G G G G G G G G G G C G G G G G G G
6 chr6_50091163 0 50091163 C C C C C C C C G G G G C C C C C C C C
6 chr6_50109020 0 50109020 T T T T T T T T T T G T T T T T T T T T
6 chr6_50109256 0 50109256 C C G G C G C C C C C C C C C C C C C C
6 chr6_50118520 0 50118520 C C C C C C C C A C C C C C C C C C C C
6 chr6_50147776 0 50147776 C C C C C C C C C C C C C C A A C C C C
6 chr6_50154707 0 50154707 A A A A A A A A T T T T A A A A A A A A
6 chr6_50163867 0 50163867 T T T T T T T T T T T T G T T T T T T T
6 chr6_50164570 0 50164570 C C C C C C A C C C C C C C C C C C C C
6 chr6_50174227 0 50174227 T T T T T T T T G G G G T T T T T T T T
6 chr6_50180763 0 50180763 C C C C C C C C C C A C C C C C C C C C
6 chr6_50194184 0 50194184 T T G G G G T T G G G G G G G G G G T T
6 chr6_50205651 0 50205651 A A A A A A A A A A A C A A A A A A A A
6 chr6_50253964 0 50253964 G G C C C C C G C C C C C C C C C C G G
6 chr6_50299252 0 50299252 G G G G G G G G G G G G G G G G C C G G
6 chr6_50337378 0 50337378 A A A A A A A A C C C C C C C C C C A A
6 chr6_50340054 0 50340054 C C C C C C C C A A A A A A A A A A C C
6 chr6_50343515 0 50343515 C C C C C C C C C C C C C C C C A A C C
6 chr6_50360994 0 50360994 G G G G G G G G G G G G G G T T G G G G
6 chr6_50362891 0 50362891 G G G G G G G G G G G G G G T T G G G G
6 chr6_50363988 0 50363988 C C C C C C C C A A A A C C C C C C C C
6 chr6_50364521 0 50364521 C C A A C C C C C C C C C C C C C C C C
6 chr6_50364740 0 50364740 A A A A A A A A A A A A A A A C A A A A
6 chr6_50370383 0 50370383 C C C C C C C C C C C C C C A A C C C C
6 chr6_50406692 0 50406692 C C C C C C C C A A A A C C C C C C C C
6 chr6_50409559 0 50409559 G G G G G G G G G G G G G T G G G G G G
6 chr6_50426732 0 50426732 T T T T T T T T G G G G T T T T T T T T
6 chr6_50455186 0 50455186 C C C C C C C C C C C C C C C C A C C C
6 chr6_50462924 0 50462924 C C C G C C C C C C C C C C C C C C C C
6 chr6_50475061 0 50475061 A A A A A A A T A A A A A A A A A A A A
6 chr6_50486035 0 50486035 C C C C C C C C G G G G C C C C C C C C
6 chr6_50496521 0 50496521 A A A A A A A A T T T T A A A A A A A A
6 chr6_50496982 0 50496982 A A A A A A A A C C C C A A A A A A A A
6 chr6_50506438 0 50506438 T T T T T T T T T T T T T T G T T T T T
6 chr6_50547569 0 50547569 A A A A T T A A A A A A A A A A A A A A
6 chr6_50615118 0 50615118 G G G G G G G G C G G G G G G G G G G G
6 chr6_50615527 0 50615527 C C C C C C C C C C A C C C C C C C C C
6 chr6_50654241 0 50654241 T T T T T T T T T T T T T T T T G G T T
6 chr6_50673383 0 50673383 A A A A A A A T A A A A A A A A A A A A
6 chr6_50675374 0 50675374 T T T T T T T T T T T T T T T T A A T T
6 chr6_50684813 0 50684813 G G G G G G G G G G G G G T G G G G G G
6 chr6_50685226 0 50685226 C C C G C C C C C C C C C C C C C C C C
6 chr6_50718158 0 50718158 T T T T T T T T T T T T T T A T T T T T
6 chr6_50737315 0 50737315 A A A A A A A A A A A A A A A C A A A A
6 chr6_50772375 0 50772375 T T T T T T G T T T T T T T T T T T T T
6 chr6_50775212 0 50775212 T T T T T T T T T T T T G G G G G G T T
6 chr6_50794131 0 50794131 G G G G G G C C G G G G G G G G G G G G
6 chr6_50799309 0 50799309 G G G G G G G G C C C C G G G G G G G G
6 chr6_50871999 0 50871999 G G G G G G G G G G G G G G G T G G G G
6 chr6_50889342 0 50889342 T T T T T T T T T T T T A T T T T T T T
6 chr6_50898156 0 50898156 T T T T T T G T T T T T T T T T T T T T
6 chr6_50919874 0 50919874 C C C C C C C C G G G G C C C C C C C C
6 chr6_50950402 0 50950402 T T T T T T T T A A A A T T T T T T T T
6 chr6_50962390 0 50962390 C C C C C C C C A A A A C C C C C C C C
6 chr6_51032193 0 51032193 C C C C C C C C C C C C C C C C G G C C
6 chr6_51036100 0 51036100 C C C C C C C C A A A A C C C C C C C C
6 chr6_51058379 0 51058379 A A A A A A A A T T T T A A A A A A A A
6 chr6_51066790 0 51066790 T T A T T T T T T T T T T T T T T T T T
6 chr6_51095269 0 51095269 C C C C C C C C G G G G C C C C C C C C
6 chr6_51098473 0 51098473 T T T T T T T T G G G G T T T T T T T T
6 chr6_51104668 0 51104668 T T T T T T T T T T T T T T G T T T T T
6 chr6_51144831 0 51144831 C C C C C C C C C C A C C C C C C C C C
6 chr6_51151667 0 51151667 G G G G G G G G G G G G G T G G G G G G
6 chr6_51187618 0 51187618 G G G G G G G G G G G G G G G G C G G G
6 chr6_51222614 0 51222614 G G G G G G G G G G C G G G G G G G G G
6 chr6_51222732 0 51222732 G G G G G G G G T T T T G G G G G G G G
6 chr6_51235866 0 51235866 C C C C C C C C A A A A C C C C C C C C
6 chr6_51242931 0 51242931 T T T T A A T T T T T T T T T T T T T T
6 chr6_51243340 0 51243340 A A A A A A A A T T T T A A A A A A A A
6 chr6_51250802 0 51250802 C C C G C G C C C C C C C C C C C C C C
6 chr6_51251202 0 51251202 G G G G G G G G G G G G C G G G G G G G
6 chr6_51257306 0 51257306 A A C C A C A A A A A A A A A A A A A A
6 chr6_51267330 0 51267330 T T T T A T T T T T T T T T T T T T T T
6 chr6_51270235 0 51270235 G G G G G G G G G G G G T T G G T T G G
6 chr6_51274990 0 51274990 A A A A A A A A A A A A A A A A C C A A
6 chr6_51285737 0 51285737 C C C C C C C C G G G G C C C C C C C C
6 chr6_51309349 0 51309349 T T T T T T T T G G G G T T T T T T T T
6 chr6_51321968 0 51321968 A A A A A A A A A A A A A A A T A A A A
6 chr6_51330850 0 51330850 C G C C C C C C C C C C C C C C C C C C
6 chr6_51354082 0 51354082 G G G G G G G G G G C G G G G G G G G G
6 chr6_51358818 0 51358818 T T T T T T T T G G G G T T T T T T T T
6 chr6_51359034 0 51359034 A A A A A A A A A A A A A A T T A A A A
6 chr6_51360492 0 51360492 C C C C C C C C C C C C C C G G C C C C
6 chr6_51371667 0 51371667 G G G G G G G G G G G G G G C G G G G G
6 chr6_51388980 0 51388980 T T T T T T T T T T T T T T T T A A T T
6 chr6_51425374 0 51425374 T T G G G G G T G G G G G G G G G G T T
6 chr6_51430489 0 51430489 T T T T T T T T G G G G T T G G G G T T
6 chr6_51447690 0 51447690 T T T T T T G T T T T T T T T T T T T T
6 chr6_51450970 0 51450970 C C G G C C C C C C C C C C C C C C C C
6 chr6_51470340 0 51470340 G G G G C G G G G G G G G G G G G G G G
6 chr6_51489535 0 51489535 C C C C C G C C C C C C C C C C C C C C
6 chr6_51505009 0 51505009 C C C C C C C C C C C G C C C C C C C C
6 chr6_51545886 0 51545886 G G G G G T G G G G G G G G G G G G G G
6 chr6_51600366 0 51600366 G G G G G G G G C G C G G G G G G G G G
6 chr6_51610104 0 51610104 T T T T T T T T G G G G T T T T T T T T
6 chr6_51625879 0 51625879 T T A A T T T T T T T T T T T T T T T T
6 chr6_51639773 0 51639773 G G G G G G C G G G G G G G G G G G G G
6 chr6_51664736 0 51664736 C C C C C C C C C C C C C C C C C G C C
6 chr6_51681961 0 51681961 G G G G G G G G C C C C G G G G G G G G
6 chr6_51695350 0 51695350 C C C C C C C C A C C C C C C C C C C C
6 chr6_51698617 0 51698617 G G C C G G G G G G G G G G G G G G G G
6 chr6_51717697 0 51717697 C C C C C C C C A A A A C C C C C C C C
6 chr6_51724678 0 51724678 A A A A A A A A A A A A A A A A A C A A
6 chr6_51724853 0 51724853 G G G G G G G G G G G G G G G G C G G G
6 chr6_51731984 0 51731984 T T T T T T T T G T T T T T T T T T T T
6 chr6_51740004 0 51740004 G G G G G G G G C C C C G G G G G G G G
6 chr6_51743000 0 51743000 G G G G G G G G G G G G G G C C G G G G
6 chr6_51745134 0 51745134 C C C C C C C C C C C C C C C C A A C C
6 chr6_51754952 0 51754952 T T T T T T T T A T T T T T T T T T T T
6 chr6_51789284 0 51789284 A A A A A A A A T T T T A A A A A A A A
6 chr6_51815402 0 51815402 C C C C C C C C C C C C C G C C C C C C
6 chr6_51819112 0 51819112 G G G G G G G G C C C C G G G G G G G G
6 chr6_51819818 0 51819818 A C A A A A A A A A A A A A A A A A A A
6 chr6_51824470 0 51824470 A A A A A A A T A A A A A A A A A A A A
6 chr6_51836052 0 51836052 C G G G G G G G G G G G G G G G G G G G
6 chr6_51840533 0 51840533 G G G G G G G G C C C C G G G G G G G G
6 chr6_51862174 0 51862174 G G G G G G G G T T T T G G G G G G G G
6 chr6_51879666 0 51879666 A A A C A A A A A A A A A A A A A A A A
6 chr6_51888494 0 51888494 A A A A A A A A T T T T A A A A A A A A
6 chr6_51895489 0 51895489 G G T T T T G G G G G G G G G G G G G G
6 chr6_51924375 0 51924375 A A C C A C A A A A A A A A A A A A A A
6 chr6_51928513 0 51928513 G G G G C G G G G G G G G G G G G G G G
6 chr6_51931413 0 51931413 G G G G G G G G G G G G C C G G G G G G
6 chr6_51950179 0 51950179 T T T T G T T T T T T T T T T T T T T T
6 chr6_51964021 0 51964021 G G G G T T G G G G G G G G G G G G G G
6 chr6_51980829 0 51980829 G G G G G G G G G G G G G G C G G G G G
6 chr6_52008626 0 52008626 A A A A A A A A A A A A T T A A A A A A
6 chr6_52031259 0 52031259 C C C C C C C C C C C C C C C G C C C C
6 chr6_52046813 0 52046813 G G G G G G G G G G G G G G T T G G G G
6 chr6_52050553 0 52050553 C C C C C C C C C C C C C G C C C C C C
6 chr6_52061424 0 52061424 T T T T T T T T A T A T T T T T T T T T
6 chr6_52061425 0 52061425 G G G G G G G G G G G G C G G G G G G G
6 chr6_52105577 0 52105577 G G G G G G G G G G C G G G G G G G G G
6 chr6_52116016 0 52116016 G G G G G G G G G G C G G G G G G G G G
6 chr6_52121224 0 52121224 C C C C C C C C C C C C A C C C C C C C
6 chr6_52167620 0 52167620 A A A A A A A A A A A A C C C C A A A A
6 chr6_52169976 0 52169976 T T T T T T T T A A A A T T T T T T T T
6 chr6_52172899 0 52172899 C C C C C C C C C C C C C C G G C C C C
6 chr6_52175356 0 52175356 T T T T T T T T G T T T T T T T T T T T
6 chr6_52175570 0 52175570 A A A A A A A A A A A A A A A A A T A A
6 chr6_52178392 0 52178392 A T T T T T T T T T T T T T T T T T A A
6 chr6_52238341 0 52238341 G G G G G G G G T T T T G G G G G G G G
6 chr6_52246060 0 52246060 A A C C A A A A A A A A A A A A A A A A
6 chr6_52250707 0 52250707 T T T T T T T T A A A A T T T T T T T T
6 chr6_52286604 0 52286604 G G G G G G G G C C C C G G G G G G G G
6 chr6_52290131 0 52290131 T T T T T T T T T T T T T T T T G G T T
6 chr6_52291702 0 52291702 G G G G G G G G G T T T G G G G G G G G
6 chr6_52309497 0 52309497 A A T T T T A A T T T T T T T T T T A A
6 chr6_52320391 0 52320391 A A A A A C A A C C C C A A A A A A A A
6 chr6_52321555 0 52321555 T T T T T T T T G G G G T T T T T T T T
6 chr6_52330172 0 52330172 T T T T A T T T T T T T T T T T T T T T
6 chr6_52331995 0 52331995 A A A A A A A A A C A C A A A A A A A A
6 chr6_52341460 0 52341460 G G G G C G G G G G G G G G G G G G G G
6 chr6_52372853 0 52372853 T T T T T T T T T T T T T T T T G G T T
6 chr6_52373442 0 52373442 G G G T G T G G G G G G G G G G G G G G
6 chr6_52396796 0 52396796 C C C C C C C C C C C C C G C C C C C C
6 chr6_52422132 0 52422132 T T G G G G T T T T T T T T G T T T T T
6 chr6_52445867 0 52445867 T T T T T T T T A T A A T T T T T T T T
6 chr6_52479507 0 52479507 T T A A A A T T T T T T T T T T T T T T
6 chr6_52487576 0 52487576 C C C G C C C C C C C C C C C C C C C C
6 chr6_52490837 0 52490837 T T T T T T T T T T T T T T A T T T T T
6 chr6_52502741 0 52502741 T T T T T T T T T T T T T T A A T T T T
6 chr6_52509068 0 52509068 C C A A A A C C C C C C C C C C C C C C
6 chr6_52512761 0 52512761 A A A A A A A A A A A A A A A A C C A A
6 chr6_52551919 0 52551919 G G G G G G G G G G G G G G C C G G G G
6 chr6_52568088 0 52568088 G G G G G G G G G G G G G G G T G G G G
6 chr6_52585162 0 52585162 G G T T G T G G G G G G G G G G G G G G
6 chr6_52587659 0 52587659 C C C C C C C C C C C C C C C C A C C C
6 chr6_52622340 0 52622340 T T A A A T T T T T T T T T T T T T T T
6 chr6_52658548 0 52658548 C C C C C C C C G G C G C C C C C C C C
6 chr6_52668018 0 52668018 C C C C C C C C G G C G C C C C C C C C
6 chr6_52682550 0 52682550 T T T T T T T T T T T T A T T T T T T T
6 chr6_52701433 0 52701433 A A T T T T A A A A A A A A A A A A A A
6 chr6_52714833 0 52714833 C C C C C C C C C C C C A A C C C C C C
6 chr6_52716313 0 52716313 G G G G G G G G T T T T G G G G G G G G
6 chr6_52734786 0 52734786 G G G G G G G G G G G G C G G G G G G G
6 chr6_52740535 0 52740535 C C C C C C C C A C A C C C C C C C C C
6 chr6_52741783 0 52741783 G G G G C G G G G G G G G G G G G G G G
6 chr6_52778732 0 52778732 G G G G G G G G C C C C G G G G G G G G
6 chr6_52783686 0 52783686 T T T T T T T T T T A T T T T T T T T T
6 chr6_52797115 0 52797115 A A T T T T A A A A A A A A A A A A A A
6 chr6_52800236 0 52800236 T T T T T T T T T T T T G G T T T T T T
6 chr6_52803578 0 52803578 A A A A A A A A T T T T A A A A A A A A
6 chr6_52808082 0 52808082 G G G G G G G G G G G G T T G G G G G G
6 chr6_52824184 0 52824184 C C C C C C C C C C C C C C C G C C C C
6 chr6_52835720 0 52835720 A A A A A A A A A A A A C C C C C C A A
6 chr6_52847116 0 52847116 C C C C C C C C C C C C C C C C A A C C
6 chr6_52848073 0 52848073 G T G G G G G G G G G G G G G G G G G G
6 chr6_52867190 0 52867190 G G T T G T G G G G G G G G G G G G G G
6 chr6_52901608 0 52901608 T T G T T T T T T T T T T T T T T T T T
6 chr6_52902832 0 52902832 C C C C C C C C C C C C A C C C C C C C
6 chr6_52928403 0 52928403 G G G G G G G G G G G G T T G G G G G G
6 chr6_52942668 0 52942668 C C C C C C A C C C C C C C C C C C C C
6 chr6_52942771 0 52942771 A A A T T T A A A A A A A A A A A A A A
6 chr6_52955900 0 52955900 C C C C C C C C G G G G C C C C C C C C
6 chr6_52973941 0 52973941 A A A A A A A A A A A A A A A A C C A A
6 chr6_52988372 0 52988372 C C C C C C C C G G G G C C C C C C C C
6 chr6_52995026 0 52995026 G G G G G G G G G G G T G G G G G G G G
6 chr6_53019242 0 53019242 T T T T T T T T G G G G T T T T T T T T
6 chr6_53024274 0 53024274 C C C C C C C C C C C C A C C C C C C C
6 chr6_53052312 0 53052312 C C C C C C C C C C C C A A C C C C C C
6 chr6_53083455 0 53083455 T T T T G T T T T T T T T T T T T T T T
6 chr6_53087963 0 53087963 C C C C C C C C G G G G C C C C C C C C
6 chr6_53100216 0 53100216 G G G G G G G G C C C C G G G G G G G G
6 chr6_53156245 0 53156245 G G G G G G G G C G G G G G G G G G G G
6 chr6_53172839 0 53172839 C C C C C C C C C C C C C C C G C C C C
6 chr6_53180678 0 53180678 A T T T T T T T T T T T T T T T T T A A
6 chr6_53191536 0 53191536 A A A A A A A A C C C C A A A A A A A A
6 chr6_53197627 0 53197627 A A A A A A A A T T T T A A A A A A A A
6 chr6_53219913 0 53219913 G G G G G G G G T T T T G G G G G G G G
6 chr6_53222039 0 53222039 C C C C C C C C C C C C C C G G C C C C
6 chr6_53261111 0 53261111 C C C C C C C C C C C C C G C C C C C C
6 chr6_53262941 0 53262941 C C C C C C C C C C C C C C G G C C C C
6 chr6_53276587 0 53276587 C C C C C C C C A A A A C C C C C C A A
6 chr6_53283473 0 53283473 G G G G G G G G G G G G G G C C G G G G
6 chr6_53289703 0 53289703 A A A A A A A A A A A A A C A A A A A A
6 chr6_53304218 0 53304218 G G G G G G G G C C C C G G G G G G G G
6 chr6_53311721 0 53311721 T T T T T T T T T T T T T T A A T T T T
6 chr6_53319004 0 53319004 A A A A A A A A A C A A A A A A A A A A
6 chr6_53337288 0 53337288 G G G G G G G G G G G G G G G G C G G G
6 chr6_53344657 0 53344657 G G T T T T G G T T T T T T T T T T G G
6 chr6_53350339 0 53350339 C C C C C G C C C C C C C C C C C C C C
6 chr6_53352547 0 53352547 C C C C C C C C A A A A C C C C C C C C
6 chr6_53354516 0 53354516 G G G G G G G G T T T T G G G G G G G G
6 chr6_53359575 0 53359575 T T G G G G T T G G G G G G G G G G T T
6 chr6_53369922 0 53369922 T T T T T T T T T T T T T T T T A A T T
6 chr6_53370078 0 53370078 A A A A A A A A A A A A A A A A T T A A
6 chr6_53384235 0 53384235 G G G G C G G G G G G G G G G G G G G G
6 chr6_53402324 0 53402324 A A A A A T A A A A A A A A A A A A A A
6 chr6_53415069 0 53415069 G G C C C C G G C C C C C C C C C C G G
6 chr6_53439046 0 53439046 A A A A A A A A T T T T A A A A A A A A
6 chr6_53478658 0 53478658 A A A A A A A A T T T T A A A A A A A A
6 chr6_53527945 0 53527945 G G G G G G G G G G G T G G G G G G G G
6 chr6_53540805 0 53540805 G G G G G G G G T T T T G G G G G G G G
6 chr6_53611783 0 53611783 A A A A A A A A A A A C A A A A A A A A
6 chr6_53667839 0 53667839 C C C C C C C C G G G G C C C C C C C C
6 chr6_53725425 0 53725425 T T T T T T T T G G G G T T T T T T T T
6 chr6_53733950 0 53733950 G G G T G G G G G G G G G G G G G G G G
6 chr6_53751630 0 53751630 C C C C A C C C C C C C C C C C C C C C
6 chr6_53767324 0 53767324 G G G G G G G G G G G G G G G G G T G G
6 chr6_53784331 0 53784331 T T T T T T T T T T T T T T T T A T T T
6 chr6_53819153 0 53819153 C C C C A C C C C C C C C C C C C C C C
6 chr6_53826099 0 53826099 A A C C C C A A C C C C C C C C C C A A
6 chr6_53845562 0 53845562 A A A A A A A A T T T T A A A A A A A A
6 chr6_53855922 0 53855922 A A A A A A A A C C C C A A A A A A A A
6 chr6_53856873 0 53856873 T T T T T T T T T T T T A A T T T T T T
6 chr6_53858737 0 53858737 A A T T T T A A A A A A A A A A A A A A
6 chr6_53912513 0 53912513 A A A A A A A A A A A A C C A A A A A A
6 chr6_53918779 0 53918779 G G G G G G G G T T T T T T T T T T G G
6 chr6_53929219 0 53929219 G G C G G G G G G G G G G G G G G G G G
6 chr6_53933647 0 53933647 C C A A A A C C A A A A A A A A A A C C
6 chr6_53956826 0 53956826 A A A A A A A A A A A A A T A A A A A A
6 chr6_53965529 0 53965529 C C C C C C C C A A A A C C C C C C C C
6 chr6_53973707 0 53973707 G G G G G G G G G G G G G G C C G G G G
6 chr6_53976346 0 53976346 C C C C G G C C C C C C C C C C C C C C
6 chr6_53978242 0 53978242 G G G G G G G G G G G T G G G G G G G G
6 chr6_53981003 0 53981003 C C A C A A C C C C C C C C C C C C C C
6 chr6_53998339 0 53998339 G G G T G T G G G G G G G G G G G G G G
6 chr6_54043990 0 54043990 A A A A A A A A A C A A A A A A A A A A
6 chr6_54045182 0 54045182 C C C C C C C C C G C C C C C C C C C C
6 chr6_54047456 0 54047456 A A A A A A A A A A A T A A A A A A A A
6 chr6_54049960 0 54049960 G G G G G G G G G G G G G G G G G T G G
6 chr6_54053426 0 54053426 A A A A A A A A C C C C A A A A A A A A
6 chr6_54055053 0 54055053 A C C C C C C C C C C C C C C C C C C C
6 chr6_54065029 0 54065029 C C C C C C G G C C C C C C C C C C C C
6 chr6_54075899 0 54075899 G G G G G G G G G G G T G G G G G G G G
6 chr6_54089128 0 54089128 T T T T T T T T T T T T A T T T T T T T
6 chr6_54094855 0 54094855 G G G G G G G G G G G T G G G G G G G G
6 chr6_54097542 0 54097542 A A A A A A A A T T T T A A A A A A A A
6 chr6_54098373 0 54098373 G G G G G G G G G G G G C G G G G G G G
6 chr6_54105257 0 54105257 G G G G G G G G G G G G C G G G G G G G
6 chr6_54131904 0 54131904 A A A A A A A A A A A A T T A A A A A A
6 chr6_54145018 0 54145018 G G G G G G G T G G G G G G G G G G G G
6 chr6_54169810 0 54169810 G G G G G G G G G G G G G G G G T T G G
6 chr6_54194729 0 54194729 C C C C C C C C C C C C C C C C A A C C
6 chr6_54199681 0 54199681 C C A A A A C C A A A A A A A A A A C C
6 chr6_54309354 0 54309354 G G G G C G G G G G G G G G G G G G G G
6 chr6_54310326 0 54310326 A A A A A A A A A A A A A C A A A A A A
6 chr6_54335824 0 54335824 C C C C C C C C C G C G C C C C C C C C
6 chr6_54349046 0 54349046 G G G G G G G G C G G G G G G G G G G G
6 chr6_54377756 0 54377756 G G T T T T T T T T T T T T T T T T G G
6 chr6_54413504 0 54413504 A A C C A A A A A A A A A A A A A A A A
6 chr6_54419944 0 54419944 G G G G G G G G G G G G G T G G G G G G
6 chr6_54464065 0 54464065 A A A A A A A A A A A C A A A A A A A A
6 chr6_54487271 0 54487271 A A A A A A A A A A A A A A C C A A A A
6 chr6_54510988 0 54510988 G G T T T T G G T T T T T T T T T T G G
6 chr6_54511198 0 54511198 A A C C A A A A A A A A A A A A A A A A
6 chr6_54518184 0 54518184 C C A A A A C C A A A A A A A A A A C C
6 chr6_54559486 0 54559486 T T T T A T T T T T T T T T T T T T T T
6 chr6_54564996 0 54564996 T T A A A T T T T T T T T T T T T T T T
6 chr6_54574613 0 54574613 A A A A A A A T A A A A A A A A A A A A
6 chr6_54586508 0 54586508 G G G G G G G G C G G G G G G G G G G G
6 chr6_54587471 0 54587471 T T T T T T T T A T A A T T T T T T T T
6 chr6_54605574 0 54605574 G G G G G G G G C C C C G G G G G G G G
6 chr6_54624294 0 54624294 C C C C C C C C C C C C A C C C C C C C
6 chr6_54632174 0 54632174 A A A A A A A A A A A A A A C C A A A A
6 chr6_54683554 0 54683554 G G G G G G G G G G G G G G C C G G G G
6 chr6_54721514 0 54721514 T T T T T T T T T T T T T T T T G G T T
6 chr6_54724657 0 54724657 C C C C C G C C C C C C C C C C C C C C
6 chr6_54729615 0 54729615 T T T T T T T T T T T T G T T T T T T T
6 chr6_54747585 0 54747585 T T T T T T T T A A A A T T T T T T T T
6 chr6_54748075 0 54748075 G G T T G T G G G G G G G G G G G G G G
6 chr6_54757771 0 54757771 A A A A A A A A C C C C A A A A A A A A
6 chr6_54798288 0 54798288 G G G G C G G G G G G G G G G G G G G G
6 chr6_54803943 0 54803943 C C C C C C C C C C C C A C C C C C C C
6 chr6_54805527 0 54805527 G G C C C C C C C C C C C C C C C C G G
6 chr6_54807051 0 54807051 G G G G G G G G T T T T G G G G G G G G
6 chr6_54811000 0 54811000 G G G G G T G G G G G G G G G G G G G G
6 chr6_54871668 0 54871668 C C C C C C C C G G G G C C C C C C C C
6 chr6_54874544 0 54874544 T T T T T T T T T T T T T T G G T T T T
6 chr6_54885096 0 54885096 G G G G G G C G G G G G G G G G G G G G
6 chr6_54887559 0 54887559 A A A A A A A A A A A C A A A A A A A A
6 chr6_54891533 0 54891533 G G G G G G G G G G G G C C G G G G G G
6 chr6_54901441 0 54901441 C C C C C C C C A C A A C C C C C C C C
6 chr6_54906457 0 54906457 T T G T T T T T T T T T T T T T T T T T
6 chr6_54921956 0 54921956 C C C C C C C C A C A A C C C C C C C C
6 chr6_54936140 0 54936140 G G C C C C G G G G G G G G G G G G G G
6 chr6_54956840 0 54956840 A A A A A A A A A A A A A T A A A A A A
6 chr6_54970371 0 54970371 T T G T G G T T T T T T T T T T T T T T
6 chr6_54979320 0 54979320 A A A A A A A A C C C C A A A A A A A A
6 chr6_54986370 0 54986370 C C C C C C C C C C C C A C C C C C C C
6 chr6_54992855 0 54992855 C C C C C C C C C C C C C G C C C C C C
6 chr6_55044029 0 55044029 G G G G G G G G T T G T G G G G G G G G
6 chr6_55080754 0 55080754 C C C C C C A A C C C C C C C C C C C C
6 chr6_55101517 0 55101517 T T T T T T T T T T T T T T A A T T T T
6 chr6_55117879 0 55117879 G G G G C G G G G G G G G G G G G G G G
6 chr6_55129592 0 55129592 T T T T T T T T G G G G T T T T T T T T
6 chr6_55147477 0 55147477 A A A A A T A A A A A A A A A A A A A A
6 chr6_55148547 0 55148547 C G C C C C C C C C C C C C C C C C G G
6 chr6_55176143 0 55176143 T T T T G T T T T T T T T T T T T T T T
6 chr6_55186032 0 55186032 C C C C C C C C C C C C C G C C C C C C
6 chr6_55191152 0 55191152 G G G G G G C C G G G G G G G G G G G G
6 chr6_55230947 0 55230947 C C C C C C C C C G G G C C C C C C C C
6 chr6_55249112 0 55249112 T T T T G T T T G G G G T T T T T T T T
6 chr6_55250313 0 55250313 G G G T G G G G G G G G G G G G G G G G
6 chr6_55255816 0 55255816 A A A A A A A A A C A A A A A A A A A A
6 chr6_55268095 0 55268095 G G G G G G G G G G G G G G G T G G G G
6 chr6_55274786 0 55274786 G G G G G G T T G G G G G G G G G G G G
6 chr6_55276898 0 55276898 C C A A A A C C A A A A A A A A A A C C
6 chr6_55280482 0 55280482 C C C C C C C C A C A A C C C C C C C C
6 chr6_55283693 0 55283693 A A A A A T A A A A A A A A A A A A A A
6 chr6_55288286 0 55288286 A A A A A A A A A A A A C C A A A A A A
6 chr6_55315879 0 55315879 G G G G G G G G G G G G G G T T G G G G
6 chr6_55336753 0 55336753 A A T T T T A A T T T T T T T T T T A A
6 chr6_55352183 0 55352183 A A A A A A A A C C C C A A A A A A A A
6 chr6_55359775 0 55359775 G G G G G G G G G G G G C C G G C C G G
6 chr6_55364873 0 55364873 G G G G G G G G T T T T G G G G G G G G
6 chr6_55370451 0 55370451 C C C C C C C C C C C C G G C G C C C C
6 chr6_55370800 0 55370800 G G G G G G G G G G C G G G G G G G G G
6 chr6_55396142 0 55396142 C C C C C C C C A A A A C C C C C C C C
6 chr6_55458369 0 55458369 G G G G G T G G G G G G G G G G G G G G
6 chr6_55515198 0 55515198 T T A A A A T T T T T T T T T T T T T T
6 chr6_55518951 0 55518951 C C A A A A C C A A A A A A A A A A C C
6 chr6_55519180 0 55519180 A A A A A A A A T T T T A A A A A A A A
6 chr6_55531866 0 55531866 G G G G G G G G G G G G G T G G G G G G
6 chr6_55538312 0 55538312 A A A A A A A A A A A A A A A A C C A A
6 chr6_55555169 0 55555169 A A T T A T A A A A A A A A A A A A A A
6 chr6_55568391 0 55568391 A A A A A A A A C C C C A A A A A A A A
6 chr6_55575287 0 55575287 A A A A A A A A T T T T A A A A A A A A
6 chr6_55578176 0 55578176 C G G G G G G G G G G G G G G G G G G G
6 chr6_55628299 0 55628299 T T T T T T T T T T T T A T T T T T T T
6 chr6_55635064 0 55635064 T T T T T T T T T T T T T T G T T T T T
6 chr6_55667540 0 55667540 G G G G G G G G T T T T G G G G G G G G
6 chr6_55696745 0 55696745 T T T T T T T T T T T T G T T T T T T T
6 chr6_55701592 0 55701592 G G G G G G G G T T T T G G G G G G G G
6 chr6_55751666 0 55751666 G G T T T T T T T T T T T T T T T T T T
6 chr6_55781713 0 55781713 G G G G G G G G C C C C G G G G G G G G
6 chr6_55782491 0 55782491 C C C C C C C C C C C C C C C C C G C C
6 chr6_55807410 0 55807410 A A A A A A A A A A A A A T A A A A A A
6 chr6_55828260 0 55828260 T T T T T T G T T T T T T T T T T T T T
6 chr6_55837640 0 55837640 G G G G G G G G G G G G C G G G G G G G
6 chr6_55869848 0 55869848 G G G G G G G G C G G G G G G G G G G G
6 chr6_55874316 0 55874316 C C A A A A C C C C C C C C C C C C C C
6 chr6_55892857 0 55892857 G G G G G G G G G G G G G G G G C C G G
6 chr6_55893388 0 55893388 C C C C C C C C C C C C G G G G G G C C
6 chr6_55920691 0 55920691 A A A A A A A C A A A A A A A A A A A A
6 chr6_55931387 0 55931387 C C C C C C C C C C C C G G G G G G C C
6 chr6_55939064 0 55939064 G G G G G G G G C C C C G G G G G G G G
6 chr6_55952038 0 55952038 G G G G G G G G G G G G C G G G G G G G
6 chr6_55967652 0 55967652 T T T T G T T T T T T T T T T T T T T T
6 chr6_55983424 0 55983424 A A A A A A A A A A A A A T A T A A A A
6 chr6_56013578 0 56013578 C C G G G G C C G G G G C C C C C C C C
6 chr6_56026034 0 56026034 T T T T T T T T T T T T T T T T G T T T
6 chr6_56040610 0 56040610 G G G G G G G G G G G G G G G G T T G G
6 chr6_56041272 0 56041272 A A A A A A A A A A A A A T A A A A A A
6 chr6_56045268 0 56045268 A A A A A A A A C C C C A A A A A A A A
6 chr6_56053429 0 56053429 G G G G G G G G C C C C G G G G G G G G
6 chr6_56054066 0 56054066 T T T T T T T T A A A A T T T T T T T T
6 chr6_56065825 0 56065825 G G G G G G G G G T G G G G G G G G G G
6 chr6_56076085 0 56076085 G G T T T T T T T T T T T T T T T T G G
6 chr6_56105368 0 56105368 C C C C A A C C C C C C C C C C C C C C
6 chr6_56120630 0 56120630 C C C C C C C C G G G G C C C C C C C C
6 chr6_56133647 0 56133647 G G G G C C G G G G G G G G G G G G G G
6 chr6_56161798 0 56161798 T T T T T T T T G T G G T T T T T T T T
6 chr6_56172667 0 56172667 T T T T T T A T T T T T T T T T T T T T
6 chr6_56185796 0 56185796 A A A A A A A A A A A A A C A A A A A A
6 chr6_56224169 0 56224169 C C C C C C C C C C C C C C G G C C C C
6 chr6_56224285 0 56224285 C G C C C C C C C C C C C C C C C C C C
6 chr6_56266252 0 56266252 T T T T T T T T G G T T T T T T T T T T
6 chr6_56293576 0 56293576 G T T T T T T T T T T T T T T T T T T T
6 chr6_56294134 0 56294134 T T T T T T T T G T T T T T T T T T T T
6 chr6_56309520 0 56309520 G G G G G G G G C C C C G G G G G G G G
6 chr6_56320635 0 56320635 T T T T G T T T T T T T T T T T T T T T
6 chr6_56331749 0 56331749 A C C C C C A C C C C C C C C C C C C C
6 chr6_56333916 0 56333916 T T T T T T T T T T T T T T A T T T T T
6 chr6_56373517 0 56373517 A A A A A A A A A A A A A A C C A A A A
6 chr6_56388944 0 56388944 G G G G G G G G C C C C G G G G G G G G
6 chr6_56393735 0 56393735 T T T T T T G T T T T T T T T T T T T T
6 chr6_56398044 0 56398044 A A A A A A A A A A A A C C C C A A A A
6 chr6_56411019 0 56411019 G G G G G G G G G G G G G G G G G T G G
6 chr6_56444553 0 56444553 T T T T T T A T T T T T T T T T T T T T
6 chr6_56451075 0 56451075 A A A A A A A A A T T T A A A A A A A A
6 chr6_56466750 0 56466750 C C C C C C C C G G G G C C C C C C C C
6 chr6_56477745 0 56477745 A A A A A A A A A A A A A A C C A A A A
6 chr6_56513213 0 56513213 T T T T T T T T T T T T G G G G G G T T
6 chr6_56549304 0 56549304 A A A A A A A A A A A A A A A A T T A A
6 chr6_56556878 0 56556878 T T T T G G T T T T T T T T T T T T T T
6 chr6_56569101 0 56569101 C C A A A A C C A A A A A A A A A A C C
6 chr6_56577422 0 56577422 G G G G G G G G C C C C G G G G G G G G
6 chr6_56594693 0 56594693 A A A A A A A A A A A A A A A A C C A A
6 chr6_56613234 0 56613234 A A A A A A A A A A A A A A C C C C A A
6 chr6_56618530 0 56618530 G G G G G G C G G G G G G G G G G G C C
6 chr6_56675159 0 56675159 T T T T T T G T T T T T T T T T T T T T
6 chr6_56682352 0 56682352 A A C C A A A A A A A A A A A A A A A A
6 chr6_56688062 0 56688062 C C C C C C C C C C C C C C G G C C C C
6 chr6_56690427 0 56690427 G G G G G G G G C C C C G G G G G G G G
6 chr6_56755225 0 56755225 C C C C C C C C G G G G C C C C C C C C
6 chr6_56769150 0 56769150 A A A A A A A A C C C C A A A A A A A A
6 chr6_56770882 0 56770882 C C C C C C C C C C C C G G G G G G C C
6 chr6_56792199 0 56792199 A A A A A A A A T T T T A A A A A A A A
6 chr6_56805636 0 56805636 C C C C C C C C C C C C C G C C C C C C
6 chr6_56805923 0 56805923 C C C C C C C C A C A C C C C C C C C C
6 chr6_56811794 0 56811794 G G G G G G G G G T G T G G G G G G G G
6 chr6_56816161 0 56816161 G G G G G G G G C G C C G G G G G G G G
6 chr6_56858723 0 56858723 A A T T A A A A A A A A A A A A A A A A
6 chr6_56910991 0 56910991 C C C C C C C C C C C C A C C C C C C C
6 chr6_56919203 0 56919203 A A A A C C A A A A A A A A A A A A A A
6 chr6_56988408 0 56988408 C C C C C C C C C C C C G G G G G G C C
6 chr6_57023227 0 57023227 A A A A A A A A A A A A A A A A A C A A
6 chr6_57027407 0 57027407 T T T T A A T T A A A A A T T T T T T T
6 chr6_57043977 0 57043977 C C C C C C C C A C A C C C C C C C C C
6 chr6_57061053 0 57061053 T T T T T T T T G G G G T T T T T T T T
6 chr6_57061963 0 57061963 A A A A A A A A T T T T A A A A A A A A
6 chr6_57067328 0 57067328 G G G G G G G G G G G G G G G G T T G G
6 chr6_57084822 0 57084822 G G C G C C G G G G G G G G G G G G G G
6 chr6_57154653 0 57154653 T T T T T T T T T T G T T T T T T T T T
6 chr6_57171264 0 57171264 C C C C C C C C A C A A C C C C C C C C
6 chr6_57177045 0 57177045 G G G G G G G G T T T T G G G G G G G G
6 chr6_57206185 0 57206185 A A A A A A A A A A A A A A A A A T A A
6 chr6_57213638 0 57213638 T T T T T T T T A A A A T T T T T T T T
6 chr6_57266907 0 57266907 C C A A A A C C A A A A A A A A A A C C
6 chr6_57309364 0 57309364 T T T T T T T T T T T T A T T T T T T T
6 chr6_57338172 0 57338172 G G G G G G G G C C C C G G G G G G G G
6 chr6_57363266 0 57363266 T T T T T T T T G G G G T T T T T T T T
6 chr6_57409940 0 57409940 T T A A A A T T T T T T T T T T T T T T
6 chr6_57418141 0 57418141 G G G G G G G G G G G G G G G G T T G G
6 chr6_57428810 0 57428810 T T T T T T T T T T T T G T T T T T T T
6 chr6_57482980 0 57482980 T T T T T T T T T T T T T T A A T T T T
6 chr6_57524425 0 57524425 G G G G G G G G C G G G G G G G G G G G
6 chr6_57543657 0 57543657 G G T T T T G G T T T T T T T T T T G G
6 chr6_57560056 0 57560056 C C C C C C C C A C A C C C C C C C C C
6 chr6_57581558 0 57581558 A A C C C C A A A A A A C C C C C C A A
6 chr6_57607748 0 57607748 T T G G T T T T T T T T T T T T T T T T
6 chr6_57614914 0 57614914 G G G G G G G G C G C G G G G G G G G G
6 chr6_57616958 0 57616958 G G G G G G G G G G G G G G G G C G G G
6 chr6_57632093 0 57632093 G G G G G G G G C C C C G G G G G G G G
6 chr6_57648380 0 57648380 T T T T T T T T G G G G T T T T T T T T
6 chr6_57652544 0 57652544 T T T T T T T T A A A A T T T T T T T T
6 chr6_57652622 0 57652622 G G G G G G G G G G G G G G G G C G G G
6 chr6_57671443 0 57671443 T T T T A A T T T T T T T T T T T T T T
6 chr6_57704298 0 57704298 G G G G G G G G G G G G G G G G C C G G
6 chr6_57727815 0 57727815 G G T T G G G G G G G G G G G G G G G G
6 chr6_57762174 0 57762174 T T T T T T T T T T T T G G T T G G T T
6 chr6_57763072 0 57763072 C C C C C C C C G G G G C C C C C C C C
6 chr6_57787878 0 57787878 A A T T T T A T T T T T T T T T T T T T
6 chr6_57802848 0 57802848 G G G G G G G G G G G G G G G G T T G G
6 chr6_57807692 0 57807692 C C C C C C C C A A A A C C C C C C C C
6 chr6_57815330 0 57815330 C C A A A A C C A A A A A A A A A A C C
6 chr6_57830677 0 57830677 C C C C C C C C G G G G C C C C C C C C
6 chr6_57845031 0 57845031 T T A T T T T T T T T T T T T T T T T T
6 chr6_57860124 0 57860124 C C G G G G C G G G G G G G G G G G G G
6 chr6_57880121 0 57880121 A A C C A A A A A A A A A A A A A A A A
6 chr6_57886531 0 57886531 T T G G G G T T G G G G G G G G G G T T
6 chr6_57892943 0 57892943 T T T T T T T T G G G G T T T T T T T T
6 chr6_57917702 0 57917702 C C G G G G C C G G G G G G G G G G C C
6 chr6_57976718 0 57976718 G G G G C C G G G G G G G G G G G G G G
6 chr6_57983255 0 57983255 T T T T T T T T A T T T T T T T T T T T
6 chr6_57996656 0 57996656 A A A A A A A A A A A A A A C C A A A A
6 chr6_58014750 0 58014750 G G G G T T G G G G G G G G G G G G G G
6 chr6_58015038 0 58015038 T T T T T T T T A A A A T T T T T T T T
6 chr6_58015712 0 58015712 T T T T T T T T T T G T T T T T T T T T
6 chr6_58064420 0 58064420 C C C C C C C C C C C C C G C C C C C C
6 chr6_58084287 0 58084287 A A A A A A A A C C C C A A A A A A A A
6 chr6_58102270 0 58102270 C C C C C C C C A C A C C C C C C C C C
6 chr6_58103618 0 58103618 A A C C C C C C C C C C C C C C C C A A
6 chr6_58121538 0 58121538 T T T T T T T T G G G G T T T T T T T T
6 chr6_58127251 0 58127251 G G G G C C G G G G G G G G G G G G G G
6 chr6_58138768 0 58138768 T T T T T T A A T T T T T T T T T T T T
6 chr6_58158658 0 58158658 G G G G G G G G T T T T G G G G G G G G
6 chr6_58169388 0 58169388 A A A A A A A A A A A A A A A A A C A A
6 chr6_58245886 0 58245886 G G G G G G G G C C C C G G G G G G G G
6 chr6_58284084 0 58284084 A A A A A A A A A A A A A A A A T T A A
6 chr6_58383184 0 58383184 A A T T T T T T T T T T T T T T T T A A
6 chr6_58408085 0 58408085 T T T T T T T T G G G G T T T T T T T T
6 chr6_58462223 0 58462223 A A A A A A A A A A A A C C A A A A A A
6 chr6_58473529 0 58473529 C C G G G G C C C C C C C C C C C C C C
6 chr6_58474780 0 58474780 A A A A A A A A A A A A A T A A A A A A
6 chr6_58485246 0 58485246 T T T T T T T T G G G G T T T T T T T T
6 chr6_58488822 0 58488822 C C C C C C C C A A A A C C C C C C C C
6 chr6_58489147 0 58489147 C C C C C C C C C C C C C C C C G G C C
6 chr6_58491253 0 58491253 G G G G C G G G G G G G G G G G G G G G
6 chr6_58491318 0 58491318 C C A A C C C C C C C C C C C C C C C C
6 chr6_58502323 0 58502323 C G C C C C G G C C C C C C C C C C G G
6 chr6_58502469 0 58502469 C C A A A C C C C C C C C C C C C C C C
6 chr6_58505690 0 58505690 C C C C C C C C C C C G C C C C C C C C
6 chr6_58528075 0 58528075 A A A A A A A A A A A A A C A A A A A A
6 chr6_58550255 0 58550255 G G G G G G G G G G G G G G C C G G G G
6 chr6_58577302 0 58577302 C C C C C G C C C C C C C C C C C C C C
6 chr6_58629940 0 58629940 C C C C C C C C C C C C C C C C G G C C
6 chr6_58649607 0 58649607 T T T T T T T T T T T T T T T T G G T T
6 chr6_58706917 0 58706917 G G G G G G G G G G G G G G T T G G G G
6 chr6_58720062 0 58720062 T T T T T T T T G T T T T T T T T T T T
6 chr6_58737888 0 58737888 T T T T T T T T A A A A T T T T T T T T
6 chr6_59019600 0 59019600 C C C C C C C C A A A A C C C C C C C C
6 chr6_59029040 0 59029040 A A A A A A A A C C C C A A A A A A A A
6 chr6_59059598 0 59059598 C C C C C C C C G G G G C C C C C C C C
6 chr6_59060355 0 59060355 G G G G G G G G G G G G G G C C G G G G
6 chr6_59090135 0 59090135 G G G G G G G G C C C C G G G G G G G G
6 chr6_59095480 0 59095480 C C C C C C C C A A A A C C C C C C C C
6 chr6_59111050 0 59111050 C C C C C C C C C C C C C C C C A A C C
6 chr6_59113887 0 59113887 A A A A A A A A T T T T A A A A A A A A
6 chr6_59128750 0 59128750 A A A C A A A A A A A A A A A A A A A A
6 chr6_59135953 0 59135953 A A A A A A A A A A A A T T A A A A A A
6 chr6_59139033 0 59139033 A C C C C C A C C C C C C C C C C C C C
6 chr6_59139202 0 59139202 T T T T T T T T T T T T T T T T A A T T
6 chr6_59147203 0 59147203 A A A A A A A A C C C C A A A A A A A A
6 chr6_59150416 0 59150416 C C A C A A C C C C C C C C C C C C C C
6 chr6_59164860 0 59164860 C C C C C C C C G G G G C C C C C C C C
6 chr6_59184776 0 59184776 C C C C C C C C C C C C C C C C C G C C
6 chr6_59226236 0 59226236 G G G G G G G G T T T T G G G G G G G G
6 chr6_59231296 0 59231296 A C A A A A A A A A A A A A A A A A A A
6 chr6_59289370 0 59289370 T T T T T T T T T T T T G T T T T T T T
6 chr6_59308015 0 59308015 A A C C C C A A A A A A A A A A A A A A
6 chr6_59338460 0 59338460 A A A A A A A A A A A A C C A A A A A A
6 chr6_59361644 0 59361644 G G G G C G G G G G G G G G G G G G G G
6 chr6_59366751 0 59366751 C C C C C C C C G G G G C C C C C C C C
6 chr6_59400517 0 59400517 T T T T T T T T A A A A T T T T T T T T
6 chr6_59406252 0 59406252 G G G G G G G G C C C C G G G G G G G G
6 chr6_59416768 0 59416768 C C A C A C C C C C C C C C C C C C C C
6 chr6_59483989 0 59483989 G G G G G G G G C C C C G G G G G G G G
6 chr6_59501074 0 59501074 A A A A A A A C A A A A A A A A A A A A
6 chr6_59533498 0 59533498 T T A T A T T T T T T T T T T T T T T T
6 chr6_59574371 0 59574371 G G G G C G G G C C C C C C C C C C G G
6 chr6_59574554 0 59574554 C C C C C C C C C C C C C C G G C C C C
6 chr6_59578964 0 59578964 T T T T T T T T T T T T T T T T A A T T
6 chr6_59604573 0 59604573 G G G G G G G G T T T T G G G G G G G G
6 chr6_59627046 0 59627046 C C C G G G C C C C C C C C C C C C C C
6 chr6_59648024 0 59648024 G G G G G G G G G G G G G G C G G G G G
6 chr6_59649403 0 59649403 G G G G G G G G G G G G G T G G G G G G
6 chr6_59667197 0 59667197 T T T T A T T T T T T T T T T T T T T T
6 chr6_59674543 0 59674543 A A A A A A A A A A A A A C A A A A A A
6 chr6_59676131 0 59676131 C C C C C C C C G G G G C C C C C C C C
6 chr6_59704129 0 59704129 A A A A A A A A A A A A A C A A A A A A
6 chr6_59710716 0 59710716 G G G G G G G G G G G G G G C C G G G G
6 chr6_59838056 0 59838056 A A A A A A A A A A A C A A A A A A A A
6 chr6_59842860 0 59842860 G G G G G G G G G G G G G G C G G G G G
6 chr6_59845529 0 59845529 C C C C C C C C G G G G C C C C C C C C
6 chr6_59851330 0 59851330 A A A A A A A A A C C C A A A A A A A A
6 chr6_59872399 0 59872399 G G G G G G G G C C G G G G G G G G G G
6 chr6_59882446 0 59882446 G G G G G G G G T T G T G G G G G G G G
6 chr6_59887813 0 59887813 G G C C C G G G G G G G G G G G G G G G
6 chr6_59893307 0 59893307 T T T T T T G G T T T T T T T T T T T T
6 chr6_59899456 0 59899456 G G G G G G G G T T T T G G G G G G G G
6 chr6_59917978 0 59917978 G G G G G G G G C C C C G G G G G G G G
6 chr6_59939967 0 59939967 C C C C C C C C C C C C C C A C C C C C
6 chr6_59963621 0 59963621 A A A A A A A A A A A A A A A A T T A A
6 chr6_59996290 0 59996290 T T T T T T T T A A A T T T T T T T T T
6 chr6_60032875 0 60032875 C C C C A C C C C C C C C C C C C C C C
6 chr6_60037334 0 60037334 T T A T T T T T T T T T T T T T T T T T
6 chr6_60047958 0 60047958 G G G G G G G G G G G G T T G G G G G G
6 chr6_60051714 0 60051714 C C C G C C C C C C C C C C C C C C C C
6 chr6_60057608 0 60057608 T T T T T T T T T T T T T T T T G G T T
6 chr6_60091233 0 60091233 T T T T T T T T T T T T T T G T T T T T
6 chr6_60108169 0 60108169 T T T T G T T T T T T T T T T T T T T T
6 chr6_60150137 0 60150137 T T T T A T T T T T T T T T T T T T T T
6 chr6_60157243 0 60157243 C C C C C C C C A C C C C C C C C C C C
6 chr6_60180557 0 60180557 A A A A A A A A T T T T A A A A A A A A
6 chr6_60217765 0 60217765 T T T T T T T T T T T T A T T T T T T T
6 chr6_60220236 0 60220236 A A C C A C A A A A A A A A A A A A A A
6 chr6_60238975 0 60238975 G G G G G G G G G G G G G G G G T T G G
6 chr6_60239551 0 60239551 T T T T T T T T T T T T G T T T T T T T
6 chr6_60241766 0 60241766 T T T T T T T T G G G G T T T T T T T T
6 chr6_60261259 0 60261259 A A A A A C A A A A A A C C C C C C A A
6 chr6_60301230 0 60301230 T T T T T T T T T T T T T T A A T T T T
6 chr6_60338270 0 60338270 C C C C C C C C C C C C C C C C A C C C
6 chr6_60361021 0 60361021 C C C C C C C C C C C C G G C C C C C C
6 chr6_60449898 0 60449898 G G G G C G G G G G G G G G G G G G G G
6 chr6_60462155 0 60462155 G T G G G G G G G G G G G G G G G G G G
6 chr6_60488453 0 60488453 T T T T T T T T G T G T T T T T T T T T
6 chr6_60499850 0 60499850 C G C C C C C C C C C C C C C C C C C C
6 chr6_60502629 0 60502629 T T T T A T T T T T T T T T T T T T T T
6 chr6_60506796 0 60506796 T T G T T T T T T T T T T T T T T T T T
6 chr6_60519668 0 60519668 C C C C C C C C C C C C C G C C C C C C
6 chr6_60568616 0 60568616 G T T T T T T T T T T T T T T T T T G G
6 chr6_60572203 0 60572203 G G G G C G G G G G G G G G G G G G G G
6 chr6_60596519 0 60596519 C C C C C C C C G G G G C C C C C C C C
6 chr6_60626953 0 60626953 C C C C C C C C C C C C G G C C C C C C
6 chr6_60628844 0 60628844 T T T T G G G G T T T T T T T T T T T T
6 chr6_60628909 0 60628909 G G G G C C C C G G G G G G G G G G G G
6 chr6_60632081 0 60632081 C C C C C C G G G G G G G G G G G G G G
6 chr6_60633957 0 60633957 C C C C C C C C C C C C A A C C C C C C
6 chr6_60635606 0 60635606 T T T T T T G G T T T T T T T T T T T T
6 chr6_60679543 0 60679543 C C G G G G C C C C C C C C C C C C C C
6 chr6_60701168 0 60701168 C C C C C G C C C C C C C C C C C C C C
6 chr6_60702691 0 60702691 A C C C C C C C C C C C C C C C C C C C
6 chr6_60710966 0 60710966 C C C C C C C C A A C C C C C C C C C C
6 chr6_60713176 0 60713176 A A A A A A A A A A A A A A A A A T A A
6 chr6_60715385 0 60715385 C C C C C C C C C C C C C C C C A C C C
6 chr6_60725224 0 60725224 G G G G G G G G T T T T G G G G G G G G
6 chr6_60754991 0 60754991 C C A A A A A A A A A A A A A A A A A A
6 chr6_60763858 0 60763858 C C C C C C C C C C C C C C C C A C C C
6 chr6_60776767 0 60776767 A A A C A A A A A A A A A A A A A A A A
6 chr6_60783662 0 60783662 C C C C C C C C A A A A C C C C C C C C
6 chr6_60817718 0 60817718 C C C C C C C C A A A A C C C C C C C C
6 chr6_60823599 0 60823599 C C C C C C C C G G G G C C C C C C C C
6 chr6_60830710 0 60830710 C C C C C C C C C C C C C C A A C C C C
6 chr6_60841251 0 60841251 G G C C C G G G G G G G G G G G G G G G
6 chr6_60847610 0 60847610 T T G G G T T T T T T T T T T T T T T T
6 chr6_60851862 0 60851862 A A A T A A A A A A A A A A A A A A A A
6 chr6_60875485 0 60875485 T T T T T T T T A A A A T T T T T T T T
6 chr6_60898769 0 60898769 G G G G G G G G C C C C G G G G G G G G
6 chr6_60900541 0 60900541 C C C C A A C C C C C C C C C C C C C C
6 chr6_60900959 0 60900959 C C C C C C C C A A A A C C C C C C C C
6 chr6_60932987 0 60932987 C C A C A A C C C C C C C C C C C C C C
6 chr6_60952767 0 60952767 A A A C A A A A A A A A A A A A A A A A
6 chr6_60954374 0 60954374 A A A A A A A A C C C C A A A A A A A A
6 chr6_60988899 0 60988899 A A A A A A A A C C C C A A A A A A A A
6 chr6_61046410 0 61046410 T T G T T T T T T T T T T T T T T T T T
6 chr6_61076148 0 61076148 A A A A A A A A A A A A A A A A C C A A
6 chr6_61131010 0 61131010 A A A A A A A A A A A A A A T T A A A A
6 chr6_61143297 0 61143297 A A T T T T A A T T T T T T T T T T A A
6 chr6_61150049 0 61150049 C C C C C C C C C C C C C G C C C C C C
6 chr6_61173155 0 61173155 T T T T T T T T G T T T T T T T T T T T
6 chr6_61173973 0 61173973 A A A A A A A A A A A A A A A A A C A A
6 chr6_61184499 0 61184499 A A A A T T A A A A A A A A A A A A A A
6 chr6_61248177 0 61248177 C C C C C C C C A A A A C C C C C C C C
6 chr6_61248764 0 61248764 G G G G G G G G G G G G G T T T G G G G
6 chr6_61271450 0 61271450 G G G G C C G G G G G G G G G G G G G G
6 chr6_61292015 0 61292015 C C A A C C C C C C C C C C C C C C C C
6 chr6_61296692 0 61296692 C C C C C C C C A A A A C C C C C C C C
6 chr6_61301788 0 61301788 G G G G G G G G C C C C G G G G G G G G
6 chr6_61307913 0 61307913 G G G G G G G G G G G G C G G G G G G G
6 chr6_61312370 0 61312370 A A A A A A A A C C C C A A A A A A A A
6 chr6_61328476 0 61328476 C C C C C C C C C C C C C G C C C C C C
6 chr6_61343129 0 61343129 T T T T T T T T T T T T G T T T T T T T
6 chr6_61352157 0 61352157 C C C C C C C C C G C C C C C C C C C C
6 chr6_61363903 0 61363903 G G G G G G G G T T T T G G G G G G G G
6 chr6_61364820 0 61364820 C C C C A C C C C C C C C C C C C C C C
6 chr6_61404947 0 61404947 G G G G G G G G G G G G C G G G G G G G
6 chr6_61410784 0 61410784 T T T T T T T T A A A A T T T T T T T T
6 chr6_61413932 0 61413932 G G G G G G G G G G G G G T G G G G G G
6 chr6_61418638 0 61418638 G G G G G G G G C G G G G G G G G G G G
6 chr6_61420679 0 61420679 G G G G G G G G T T T T G G G G G G G G
6 chr6_61448250 0 61448250 T T T T T T T T A A A A T T T T T T T T
6 chr6_61469525 0 61469525 T T G G T T T T T T T T T T T T T T T T
6 chr6_61479041 0 61479041 G G G G G G G G G G G T G G G G G G G G
6 chr6_61514899 0 61514899 C C C C C C C C C G G G C C C C C C C C
6 chr6_61518363 0 61518363 C C C C C C C C A A A A C C C C C C C C
6 chr6_61523251 0 61523251 C C C C C C C C A A A A C C C C C C C C
6 chr6_61598015 0 61598015 C C A A A A C C C C C C A A A A A A C C
6 chr6_61609302 0 61609302 T T T T T T T T T T T T T T T T G T T T
6 chr6_61614575 0 61614575 C C C C C C C C C C C C C C G G C C C C
6 chr6_61645388 0 61645388 G G C G G G G G G G G G G G G G G G G G
6 chr6_61650223 0 61650223 T T T T T T T T T T T T T T A T T T T T
6 chr6_61668377 0 61668377 A A A A A A A A A A A A A A A T A A A A
6 chr6_61678234 0 61678234 T T G T T T T T T T T T T T T T T T T T
6 chr6_61686945 0 61686945 G G G G G G G G G G G G G G G T G G G G
6 chr6_61697048 0 61697048 A A A A A A A A T T T T A A A A A A A A
6 chr6_61728680 0 61728680 A A A A A A A A A A A A A T A A A A A A
6 chr6_61740378 0 61740378 G G G G G G G G G G C G G G G G G G G G
6 chr6_61757482 0 61757482 A A A A A A A A C C C C A A A A A A A A
6 chr6_61782891 0 61782891 A A A A A A T T A A A A A A A A A A A A
6 chr6_61782996 0 61782996 G G G G G G G G C C C C G G G G G G G G
6 chr6_61785411 0 61785411 G G G G G G G G G G G G C C C C G G G G
6 chr6_61844570 0 61844570 T T T T T T T T T T T T G T T T T T T T
6 chr6_61869641 0 61869641 T T T T T T T T A T A A T T T T T T T T
6 chr6_61871840 0 61871840 T T T T T T T T A A A A T T T T T T T T
6 chr6_61882913 0 61882913 C C C C C G C C C C C C C C C C C C C C
6 chr6_61891306 0 61891306 T T T T T T T T G G G G T T T T T T T T
6 chr6_61966601 0 61966601 A A A A A C A A A A A A A A A A A A A A
6 chr6_62011712 0 62011712 G G G G G G G G C C C C G G G G G G G G
6 chr6_62043911 0 62043911 T T T T T T T T T T T T G T T T T T T T
6 chr6_62061854 0 62061854 C C C G C C C C C C C C C C C C C C C C
6 chr6_62072443 0 62072443 C C C C C C C C C C C C C C C C C G C C
6 chr6_62115781 0 62115781 T T T T T T T T T T T T A A T T A A T T
6 chr6_62128099 0 62128099 T T T T T T T T G G G G T T T T T T T T
6 chr6_62131715 0 62131715 G G G G G G G G C C C C G G G G G G G G
6 chr6_62143086 0 62143086 A A A A A A A A A A A A A A A A A C A A
6 chr6_62173179 0 62173179 T T T T G T T T T T T T T T T T T T T T
6 chr6_62203372 0 62203372 C C C C C C C C A A A A C C C C C C C C
6 chr6_62217274 0 62217274 A A A A A A A A A A A A A A A A A C A A
6 chr6_62217784 0 62217784 C C C C C C C C C C C C A C C C C C C C
6 chr6_62223005 0 62223005 T T T T T T T T T T T T T T G T T T T T
6 chr6_62232634 0 62232634 G G G G G G G G T T T T G G G G G G G G
6 chr6_62232817 0 62232817 C C C C C C C C C C C C A C C C C C C C
6 chr6_62261044 0 62261044 C C C G G G C C C C C C C C C C C C C C
6 chr6_62263599 0 62263599 G G C G G G G G G G G G G G G G G G G G
6 chr6_62268450 0 62268450 G G C C C C G G G G G G G G G G G G G G
6 chr6_62270262 0 62270262 A A A A A A A A C C C C A A A A A A A A
6 chr6_62279015 0 62279015 T T T T T T T T A A A A T T T T T T T T
6 chr6_62282629 0 62282629 G G T T T T G G T T T T T T T T T T G G
6 chr6_62288385 0 62288385 C C C G C C C C C C C C C C C C C C C C
6 chr6_62289937 0 62289937 C C C G C C C C C C C C C C C C C C C C
6 chr6_62292956 0 62292956 C C C C C C C C G G G G C C C C C C C C
6 chr6_62311445 0 62311445 G G G G G G G G T T T T G G G G G G G G
6 chr6_62338828 0 62338828 T T T T T T T T T T T T G T T T T T T T
6 chr6_62387995 0 62387995 T T T T T T T T T T T T T T A A T T T T
6 chr6_62425947 0 62425947 T T T T G T T T T T T T T T T T T T T T
6 chr6_62476312 0 62476312 T T T T T T T T T T T T T T A A T T T T
6 chr6_62483523 0 62483523 C C C C C C C C C C C C A C C C C C C C
6 chr6_62502495 0 62502495 A A A A A A A A A A A A A A A A A C A A
6 chr6_62503783 0 62503783 C C C C C C C C C C C C A C C C C C C C
6 chr6_62515325 0 62515325 A A A A A A A A A A A A A A T T A A A A
6 chr6_62579310 0 62579310 G G G G G G G G G G G G C G G G G G G G
6 chr6_62610903 0 62610903 T T T T T T T T G G G G T T T T T T T T
6 chr6_62656198 0 62656198 A A A A A A C C A A A A A A A A A A A A
6 chr6_62668377 0 62668377 G G G G G G G G C C C C G G G G G G G G
6 chr6_62692065 0 62692065 G G G G G G G G C C C G G G G G G G G G
6 chr6_62698172 0 62698172 A C C C C C A A C C C C C C C C C C A A
6 chr6_62826306 0 62826306 T T T T T T T T T T T T T T A A T T T T
6 chr6_62829778 0 62829778 A A A A A C A A A A A A A A A A A A A A
6 chr6_62829954 0 62829954 A A A A A A A A A A A A A A A A C C A A
6 chr6_62843615 0 62843615 A A A A A C A A A A A A A A A A A A A A
6 chr6_62847840 0 62847840 G G G G G G G G G G G G G G T T G G G G
6 chr6_62879928 0 62879928 G G G G G G G G G G G G G T G G T T G G
6 chr6_62880204 0 62880204 C C C C C C C C C C C G C C C C C C C C
6 chr6_62931239 0 62931239 G G G T G G G G G G G G G G G G G G G G
6 chr6_62970216 0 62970216 G G G G G G G G G T G T G G G G G G G G
6 chr6_63002583 0 63002583 T T A A A A T T T T T T T T T T T T T T
6 chr6_63003001 0 63003001 G G G G G G G G T T T T G G G G G G G G
6 chr6_63007772 0 63007772 T T T T T T T T T T T T A T T T T T T T
6 chr6_63015050 0 63015050 T T T T T T T T A A A A T T T T T T T T
6 chr6_63032525 0 63032525 G G G G G G G G G G G G G T G G G G G G
6 chr6_63033751 0 63033751 G G C C G G G G G G G G G G G G G G G G
6 chr6_63056469 0 63056469 T T G T G G T T T T T T T T T T T T T T
6 chr6_63104761 0 63104761 T T T T G T T T T T T T T T T T T T T T
6 chr6_63120559 0 63120559 C C C C C G C C C C C C C C C C C C C C
6 chr6_63162766 0 63162766 G G C G G G G G G G G G G G G G G G G G
6 chr6_63185307 0 63185307 G G G G G G G G C C C C G G G G G G G G
6 chr6_63231607 0 63231607 T T T T T T T T T T T T A T T T T T T T
6 chr6_63241109 0 63241109 T T T T T T T T T T G T T T T T T T T T
6 chr6_63252587 0 63252587 T T T T T T T T T T T T A T T T T T T T
6 chr6_63258935 0 63258935 G G G G G G G G G G G G G G G G C C G G
6 chr6_63265313 0 63265313 A A T T A A A A A A A A A A A A A A A A
6 chr6_63274473 0 63274473 A C C C C C C C C C C C C C C C C C A A
6 chr6_63290302 0 63290302 T T T T T T T T T T T T T T T T G T T T
6 chr6_63297230 0 63297230 C C C C C C C C C C C C C C C C G G C C
6 chr6_63313754 0 63313754 C C C C C C C C C G C C C C C C C C C C
6 chr6_63324691 0 63324691 G G G G G G G G T T T T G G G G G G G G
6 chr6_63331082 0 63331082 C C C C C C C C C G C G C C C C C C C C
6 chr6_63349529 0 63349529 C C C C C C C C C C C C C C G G C C C C
6 chr6_63350660 0 63350660 C C C C C C C C C C C C C C C C A A C C
6 chr6_63351598 0 63351598 G T G G G G G G G G G G G G G G G G T T
6 chr6_63363568 0 63363568 C C C C C C C C C C C C A C C C C C C C
6 chr6_63381482 0 63381482 T T G G G G G G G G G G G G G G G G G G
6 chr6_63381515 0 63381515 C C C C C C C C A C C C C C C C C C C C
6 chr6_63446862 0 63446862 G G T T T T G G T T T T T T T T T T G G
6 chr6_63452449 0 63452449 G G G G G G G G G G G G G G G G T T G G
6 chr6_63454740 0 63454740 C C C C C C C C C C A A C C C C C C C C
6 chr6_63458679 0 63458679 C C C C C C C C C C A A C C C C C C C C
6 chr6_63473064 0 63473064 C C C G G G C C C C C C C C C C C C C C
6 chr6_63478757 0 63478757 G G G G G G G G G G G G G G T T G G G G
6 chr6_63481786 0 63481786 A A A A A A A A C C C C A A A A A A A A
6 chr6_63503818 0 63503818 A A C C A C A A A A A A A A A A A A A A
6 chr6_63508743 0 63508743 T T T T T T T T G G G G T T T T T T T T
6 chr6_63521072 0 63521072 C C G G C G C C C C C C C C C C C C C C
6 chr6_63522301 0 63522301 G G G G G G G G G G G G C C G G G G G G
6 chr6_63523921 0 63523921 A A A A A A A A A T A A A A A A A A A A
6 chr6_63524802 0 63524802 C C C C C C C C A A A A C C C C C C C C
6 chr6_63525495 0 63525495 G G G G G G C C G G G G G G G G G G G G
6 chr6_63542079 0 63542079 A A A A A A A A C C C C A A A A A A A A
6 chr6_63542577 0 63542577 T T T T T T T T T T T T G G T T T T T T
6 chr6_63547816 0 63547816 C C A A C C C C C C C C C C C C C C C C
6 chr6_63556529 0 63556529 G G C C G G G G G G G G G G G G G G G G
6 chr6_63566022 0 63566022 A A A A A T A A A A A A A A A A A A A A
6 chr6_63592166 0 63592166 C C G G G G G G G G G G G G G G G G G G
6 chr6_63599986 0 63599986 T T T T T T T T A A A A T T T T T T T T
6 chr6_63620097 0 63620097 C C C C C C C C C C C G C C C C C C C C
6 chr6_63620357 0 63620357 T T T T T T T T T T T T A T T T T T T T
6 chr6_63620801 0 63620801 G G G G G G G G G G G G G T G G G G G G
6 chr6_63621178 0 63621178 A C A A A A A A A A A A A A A A A A A A
6 chr6_63631726 0 63631726 C C C C C C C C G G G G C C C C C C C C
6 chr6_63632992 0 63632992 C C C C C C C C G G C G C C C C C C C C
6 chr6_63648333 0 63648333 T T A A T T T T T T T T T T T T T T T T
6 chr6_63649586 0 63649586 C C C C C C C C A C C C C C C C C C C C
6 chr6_63656426 0 63656426 G G G G G G G G G G G G G G T T G G G G
6 chr6_63659576 0 63659576 T T T T T T T T T T T T T T T T G T T T
6 chr6_63666661 0 63666661 A A A A A A A A T T T T A A A A A A A A
6 chr6_63674776 0 63674776 T T T T T T T T A A A A T T T T T T T T
6 chr6_63710209 0 63710209 G G G G G T G G G G G G G G G G G G G G
6 chr6_63713495 0 63713495 A A A A A A A A A A A A A A A A C C A A
6 chr6_63713678 0 63713678 G G G T G G G G G G G G G G G G G G G G
6 chr6_63715160 0 63715160 G G G G G G G G C C C C G G G G G G G G
6 chr6_63732590 0 63732590 A A A T A T A A A A A A A A A A A A A A
6 chr6_63735860 0 63735860 G G G G G G G G G G G G C C G G G G G G
6 chr6_63766615 0 63766615 A A A A A A A A T T T T A A A A A A A A
6 chr6_63771756 0 63771756 G G G G G G G G G G G G G G G G C C G G
6 chr6_63772921 0 63772921 G G G G G G G G T T T T G G G G G G G G
6 chr6_63780699 0 63780699 T T T T T T T T T T T T G T T T T T T T
6 chr6_63786347 0 63786347 G G G G G T G G G G G G G G G G G G G G
6 chr6_63790298 0 63790298 A A A A A T A A A A A A A A A A A A A A
6 chr6_63797836 0 63797836 G G G G G G G G T T T T G G G G G G G G
6 chr6_63797948 0 63797948 G G G G G G G G G G G G G G C C G G G G
6 chr6_63814503 0 63814503 C G G G G G G G G G G G G G G G G G G G
6 chr6_63819087 0 63819087 T T T T T T T T A T A T T T T T T T T T
6 chr6_63841491 0 63841491 C C C C C C C C A A A A C C C C C C C C
6 chr6_63842470 0 63842470 A A T T A T A A A A A A A A A A A A A A
6 chr6_63852383 0 63852383 G G G G G G G G G G G G C C G G G G G G
6 chr6_63853398 0 63853398 A A A A A A A A T T T T A A A A A A A A
6 chr6_63877372 0 63877372 C C C C C C C C A A A A C C C C C C C C
6 chr6_63889981 0 63889981 G G G G G G G G G G C G G G G G G G G G
6 chr6_63916650 0 63916650 C C C C C C C C C C C G C C C C C C C C
6 chr6_63937253 0 63937253 C C C C A A C C C C C C C C C C C C C C
6 chr6_63958207 0 63958207 C C C C C C C C A A A A C C C C C C C C
6 chr6_63963265 0 63963265 G G T T G G G G G G G G G G G G G G G G
6 chr6_64002932 0 64002932 C C A A C C C C C C C C C C C C C C C C
6 chr6_64014109 0 64014109 G G G G G T G G G G G G G G G G G G G G
6 chr6_64037002 0 64037002 C C C C C C C C A A A A C C C C C C C C
6 chr6_64056899 0 64056899 A A A A A A A A C C C C A A A A A A A A
6 chr6_64090249 0 64090249 C C C C C C C C A A A A C C C C C C C C
6 chr6_64124622 0 64124622 T T G G G G T T T T T T T T T T T T T T
6 chr6_64130105 0 64130105 A A A A A A A A A A A A A A A C A A A A
6 chr6_64144133 0 64144133 C C C C C C C C C C C C C C C C C G C C
6 chr6_64187774 0 64187774 C C C C C C C C C C C C C C C C C G C C
6 chr6_64197367 0 64197367 A A A A A A A A A A A A A A A A T T A A
6 chr6_64209930 0 64209930 T T T T T T T T T T T T G T G G T T T T
6 chr6_64229401 0 64229401 T T T T T T T T A A A T T T T T T T T T
6 chr6_64251778 0 64251778 C C C C C G C C C C C C C C C C C C C C
6 chr6_64259202 0 64259202 T T T T T T T T A A A A T T T T T T T T
6 chr6_64291535 0 64291535 G G G G G G G G C C C C G G G G G G G G
6 chr6_64343372 0 64343372 A A A A A A A A A C A C A A A A A A A A
6 chr6_64344021 0 64344021 C C C C C G C C C C C C C C C C C C C C
6 chr6_64368617 0 64368617 G G C C C C G G C C C C C C C C C C C C
6 chr6_64380502 0 64380502 C C C C C C C C C C C G C C C C C C C C
6 chr6_64388755 0 64388755 T T T T T T T T T T T T G T T T T T T T
6 chr6_64408792 0 64408792 A A A A A A A A A A A A A A A C A A A A
6 chr6_64422276 0 64422276 T T G G G G G G G G G G G G G G G G T T
6 chr6_64461973 0 64461973 A T T T T T T T T T T T T T T T T T T T
6 chr6_64519619 0 64519619 T T G G G G T T G G G G G G G G G G T T
6 chr6_64526494 0 64526494 C C C C C C C C C C C C C C A C C C C C
6 chr6_64560404 0 64560404 G G G G G G G G T T T T G G G G G G G G
6 chr6_64562809 0 64562809 T T T T G T T T T T T T T T T T T T T T
6 chr6_64564156 0 64564156 C C C C C C C C A C C C C C C C C C C C
6 chr6_64570608 0 64570608 T T G G G G T T T T T T T T T T T T T T
6 chr6_64573202 0 64573202 A A A C A A A A A A A A A A A A A A A A
6 chr6_64583189 0 64583189 T T T T T T T T T T T T A T T T T T T T
6 chr6_64583252 0 64583252 G G G G G G G G G G G G G G G T G G G G
6 chr6_64610601 0 64610601 T T T T T T T T A A A A T T T T T T T T
6 chr6_64613924 0 64613924 A A A A A A A A T T T T A A A A A A A A
6 chr6_64615082 0 64615082 T T T T T T T T T T T T T T T T A A T T
6 chr6_64622419 0 64622419 T T T T T T T T T T T T T T T T A A T T
6 chr6_64625103 0 64625103 T T T T T T T T A T T T T T T T T T T T
6 chr6_64632555 0 64632555 T T T T T T T T A A A A T T T T T T T T
6 chr6_64643975 0 64643975 T T T T T T T T G G G G T T T T T T T T
6 chr6_64685258 0 64685258 A A A A A A A A C C C C A A A A A A A A
6 chr6_64686077 0 64686077 A A A A A A A A A A A A A C A A A A A A
6 chr6_64690117 0 64690117 G G G G G G T T G G G G G G G G G G G G
6 chr6_64708636 0 64708636 C C A A A A C C A A A A A A A A A A C C
6 chr6_64719767 0 64719767 G G G G G G G G G G G G G G G G C C G G
6 chr6_64722511 0 64722511 G G G G C C G G G G G G G G G G G G G G
6 chr6_64779633 0 64779633 A A A A A A A A A A A A A C A A A A A A
6 chr6_64804579 0 64804579 C C C C C C C C C C C C C G C C C C C C
6 chr6_64820775 0 64820775 C C C C C C C C C C C C A A C C A A C C
6 chr6_64820788 0 64820788 A C A A A A A A A A A A A A A A A A A A
6 chr6_64831957 0 64831957 A A A A T T A A A A A A A A A A A A A A
6 chr6_64839061 0 64839061 A A A A A A A A T T T T A A A A A A A A
6 chr6_64849919 0 64849919 C C C G C C C C C C C C C C C C C C C C
6 chr6_64872646 0 64872646 G G G G T T G G G G G G G G G G G G G G
6 chr6_64880364 0 64880364 G G G G G G G G C C C C G G G G G G G G
6 chr6_64888392 0 64888392 C C C C C C C C C C A C C C C C C C C C
6 chr6_64892484 0 64892484 C C C C C C C C C C C C C C C C G G C C
6 chr6_64903093 0 64903093 G G G G G G G G G G G G G G G G T T G G
6 chr6_64913008 0 64913008 C C C C C C C C G G G G C C C C C C C C
6 chr6_64918756 0 64918756 G G G G G G G G G G G G G G T T G G G G
6 chr6_64932412 0 64932412 C C C C C C C C C C C C C C G G C C C C
6 chr6_64984919 0 64984919 G G G G G G G G G G G G G G G G G T G G
6 chr6_65007285 0 65007285 T T T T T T T T G T T T T T T T T T T T
6 chr6_65020724 0 65020724 C C C C C C C C C C C C C C A A C C C C
6 chr6_65024993 0 65024993 C C C C C C C C C C C C C C C C C G C C
6 chr6_65085095 0 65085095 A A A A A A A A A T A A A A A A A A A A
6 chr6_65093272 0 65093272 C C C C C C C C A C A A C C C C C C C C
6 chr6_65098515 0 65098515 C C C C C C C C C C C C C C A C C C C C
6 chr6_65101544 0 65101544 G G G T G G G G G G G G G G G G G G G G
6 chr6_65110073 0 65110073 A A A A A A A A C C C C A A A A A A A A
6 chr6_65114344 0 65114344 A A A A A A A A A A A A A A A A C C A A
6 chr6_65128092 0 65128092 T T G G G G T T T T T T T T T T T T T T
6 chr6_65128122 0 65128122 C C C C C C C C G G G G C C C C C C C C
6 chr6_65138204 0 65138204 G G G G G G G G T T T T G G G G G G G G
6 chr6_65138352 0 65138352 G G G G G G G G C G C C G G G G G G G G
6 chr6_65157011 0 65157011 T T T T A A T T T T T T T T T T T T T T
6 chr6_65182760 0 65182760 G G T T G G G G G G G G G G G G G G G G
6 chr6_65185591 0 65185591 A A A A A A A A A A A A A T A A A A A A
6 chr6_65206348 0 65206348 T T T T T T T T G G G G T T T T T T T T
6 chr6_65212279 0 65212279 A A T T A A A A A A A A A A A A A A A A
6 chr6_65233920 0 65233920 G T T T T T T T T T T T T T T T T T T T
6 chr6_65239080 0 65239080 T T T T T T T T A A A A T T T T T T T T
6 chr6_65243832 0 65243832 G G G G G G G G T T T T G G G G G G G G
6 chr6_65250714 0 65250714 A A A A A A A A A A A A A A A A C C A A
6 chr6_65266318 0 65266318 C G G G G G G G G G G G G G G G G G C C
6 chr6_65274084 0 65274084 T T T T T T T T T T T T T T A T T T T T
6 chr6_65275566 0 65275566 C G C C C C C C C C C C C C C C C C C C
6 chr6_65277360 0 65277360 T T T T T T T T T T T T T T A A T T T T
6 chr6_65278720 0 65278720 A A A A T T A A A A A A A A A A A A A A
6 chr6_65282822 0 65282822 G G G G G G G G G G G G G T G G G G G G
6 chr6_65283807 0 65283807 G G G G G G G G G G G G G T G G G G G G
6 chr6_65292132 0 65292132 T T T T T T T T T T T T G G T T T T T T
6 chr6_65305766 0 65305766 A A C C A A A A A A A A A A A A A A A A
6 chr6_65325294 0 65325294 C C C C C C C C A A A C C C C C C C C C
6 chr6_65327376 0 65327376 C C C C C C C C A A A A C C C C C C C C
6 chr6_65379127 0 65379127 A A A A A A A A T T T T A A A A A A A A
6 chr6_65384322 0 65384322 T T T T G G T T T T T T T T T T T T T T
6 chr6_65401662 0 65401662 T T T T T T T T T T T T G T T T T T T T
6 chr6_65409406 0 65409406 C C C C C C C C C C A C C C C C C C C C
6 chr6_65417086 0 65417086 G G G G G G G G C C C C G G G G G G G G
6 chr6_65445399 0 65445399 C C C C C C C C C C C C C C C G C C C C
6 chr6_65453672 0 65453672 A A C C A A A A A A A A A A A A A A A A
6 chr6_65465710 0 65465710 T T T T T T T T G G G G T T T T T T T T
6 chr6_65489132 0 65489132 C G G G G G G G G G G G G G G G G G G G
6 chr6_65499091 0 65499091 T T T T T T T T T T T T G G G T T T T T
6 chr6_65510171 0 65510171 A A T T T T A A A A A A A A A A A A A A
6 chr6_65524299 0 65524299 C C C C C C C C C C C C C C A C C C C C
6 chr6_65526835 0 65526835 C C A A A A C C C C C C C C C C C C C C
6 chr6_65527172 0 65527172 G G C C C C G G G G G G G G G G G G G G
6 chr6_65528444 0 65528444 G G C C C C G G G G G G G G G G G G G G
6 chr6_65549907 0 65549907 T T T T T T T T T T A T T T T T T T T T
6 chr6_65552154 0 65552154 G G G G G G G G C C C C G G G G G G G G
6 chr6_65571077 0 65571077 T T T T T T T T G G G G T T T T T T T T
6 chr6_65585324 0 65585324 T T T T T T T T A A A A T T T T T T T T
6 chr6_65591602 0 65591602 T T T T T T T T G G G G T T T T T T T T
6 chr6_65615562 0 65615562 C C G G G G C C G G G G G G G G G G C C
6 chr6_65681899 0 65681899 A A A A A A A A C C C C A A A A A A A A
6 chr6_65697358 0 65697358 T T T T T T T T G T T T T T T T T T T T
6 chr6_65708221 0 65708221 A A A A A A A A A A A A A A A A A T A A
6 chr6_65751866 0 65751866 G G G G G G G G T T T T G G G G G G G G
6 chr6_65776991 0 65776991 T T T T T T T T G G G G T T T T T T T T
6 chr6_65780496 0 65780496 C C G G G G G G G G G G G G G G G G G G
6 chr6_65793808 0 65793808 C C C C C C C C C C C C C C C G C C C C
6 chr6_65808777 0 65808777 T T T T T T T T T T T T A T T T T T T T
6 chr6_65827990 0 65827990 T T T T T T T T T T T T T T T T A A T T
6 chr6_65835721 0 65835721 G G G G G G G G T T T T G G G G G G G G
6 chr6_65845223 0 65845223 G G G G G G G G T T T T G G G G G G G G
6 chr6_65864547 0 65864547 A A A A A A A A A T A A A A A A A A A A
6 chr6_65912906 0 65912906 A A A A A A A A A A A A C C A A A A A A
6 chr6_65920503 0 65920503 T T T T T T T T G T G T T T T T T T T T
6 chr6_65956112 0 65956112 C C C C C C C C C C C C C C A A C C C C
6 chr6_65967271 0 65967271 A A A A A A A A A A A A A A A A C C A A
6 chr6_65974916 0 65974916 G G G G G G G G G G G G G G G G G T G G
6 chr6_65978064 0 65978064 A A A A A A A A C C C C A A A A A A A A
6 chr6_66016921 0 66016921 G G G G G G C C G G G G G G G G G G G G
6 chr6_66025260 0 66025260 C C A A A A C C A A A A A A A A A A C C
6 chr6_66039782 0 66039782 T T G T G G T T T T T T G G G G G G T T
6 chr6_66045738 0 66045738 G G G G C G G G G G G G G G G G G G G G
6 chr6_66051186 0 66051186 T T T T T T T T T T T T G G T T T T T T
6 chr6_66098729 0 66098729 A A A A T T A A A A A A A A A A A A A A
6 chr6_66100859 0 66100859 G G C C C C C C C C C C C C C C C C C C
6 chr6_66112927 0 66112927 A A A A A A A A A A A A A A A A A C A A
6 chr6_66127514 0 66127514 G G G G G G G G C C G G G G G G G G G G
6 chr6_66160712 0 66160712 G G G G G G G G T T T T G G G G G G G G
6 chr6_66169237 0 66169237 A A T T T T T T T T T T T T T T T T T T
6 chr6_66177628 0 66177628 A A T T T T T T T T T T T T T T T T T T
6 chr6_66208508 0 66208508 C C C C C C C C C C C G C C C C C C C C
6 chr6_66210983 0 66210983 G G G G G G G G C C C C C G G G G G G G
6 chr6_66479090 0 66479090 G G C C C C G G G G G G G G G G G G G G
6 chr6_66480288 0 66480288 T T T T T T T T T T T T G T T T T T T T
6 chr6_66495023 0 66495023 C C C C C G C C C C C C C C C C C C C C
6 chr6_66495914 0 66495914 C C C C C C C C A A A A C C C C C C C C
6 chr6_66504495 0 66504495 T T T T A T T T T T T T T T T T T T T T
6 chr6_66507732 0 66507732 A A A A A A C C A A A A A A A A A A A A
6 chr6_66509540 0 66509540 G G G G G G G G T T T T G G G G G G G G
6 chr6_66513515 0 66513515 C C C C C C C C C C C C G G C C C C C C
6 chr6_66525026 0 66525026 T T T T T T T T G G G G T T T T T T T T
6 chr6_66530055 0 66530055 C C C C C C C C G G G G C C C C C C C C
6 chr6_66539842 0 66539842 G G G G G G G G G G G G G G G G T T G G
6 chr6_66558834 0 66558834 C C C C C C C C C C C C C C C C G G C C
6 chr6_66567452 0 66567452 T T T T T T T T G G G G T T T T T T T T
6 chr6_66598578 0 66598578 C C A C C C C C C C C C C C C C C C C C
6 chr6_66601597 0 66601597 T T G G G G T T G G G G G G G G G G T T
6 chr6_66628517 0 66628517 A A A A A A A A T T T T A A A A A A A A
6 chr6_66669939 0 66669939 C C C C C C C C C C C C G G C C C C C C
6 chr6_66681258 0 66681258 G G G G G G G G C C C C G G G G G G G G
6 chr6_66686496 0 66686496 C C C C C C C C G G G G C C C C C C C C
6 chr6_66693224 0 66693224 C C C C C C C C C C C C C C G G C C C C
6 chr6_66697015 0 66697015 C C C C C C C C A C C C C C C C C C C C
6 chr6_66699751 0 66699751 G G C G G G G G G G G G G G G G G G G G
6 chr6_66700195 0 66700195 G G G G G G G G G G G G G G G G C C G G
6 chr6_66709330 0 66709330 A A A A A A A A A A A A A A A C A A A A
6 chr6_66732271 0 66732271 T T T T T T T T A A A A T T T T T T T T
6 chr6_66732394 0 66732394 A A A A A A C C A A A A A A A A A A A A
6 chr6_66735129 0 66735129 T T T T T T T T A A A A T T T T T T T T
6 chr6_66744558 0 66744558 A A A A A A A A T T T T A A A A A A A A
6 chr6_66752138 0 66752138 G G G G G G G G C C C C C C C C C C G G
6 chr6_66764435 0 66764435 G G G G G G G G T T T T G G G G G G G G
6 chr6_66783791 0 66783791 C C C C C C C C C C C C C C A C C C C C
6 chr6_66805697 0 66805697 G G G G T T G G G G G G G G G G G G G G
6 chr6_66818451 0 66818451 C C C G C C C C C C C C C C C C C C C C
6 chr6_66824268 0 66824268 G G G G G G G G G G G G G G G G C C G G
6 chr6_66830550 0 66830550 G G G G G G G G G G G G G G G G T T G G
6 chr6_66841185 0 66841185 C C G G C C C C C C C C C C C C C C C C
6 chr6_66858509 0 66858509 C C A A A A C C C C C C C C C C C C C C
6 chr6_66859696 0 66859696 A A A A A A A A T T T T A A A A A A A A
6 chr6_66865925 0 66865925 A C A A A A A A A A A A A A A A A A A A
6 chr6_66897950 0 66897950 A A A A A A A A A A A A A A C C A A A A
6 chr6_66946570 0 66946570 G G C C G G G G G G G G G G G G G G G G
6 chr6_67013178 0 67013178 T T T T T T T T T T T T T T T T G G T T
6 chr6_67021851 0 67021851 G G G G G G G G T T T T G G G G G G G G
6 chr6_67031498 0 67031498 C C C C C C C C C C C C C C C G C C C C
6 chr6_67031697 0 67031697 A A A A A A A A A A A A A A A A C C A A
6 chr6_67071194 0 67071194 A A A A A A A A A A A A A A A A C C A A
6 chr6_67079772 0 67079772 G G C C C C G G G G G G G G G G G G G G
6 chr6_67097692 0 67097692 A A A A A A A A C C C C A A A A A A A A
6 chr6_67100691 0 67100691 C C C C C C A A C C C C C C C C C C C C
6 chr6_67101122 0 67101122 A A A A A A A A A A A A T T T T T T A A
6 chr6_67115256 0 67115256 A A A A A A C C A A A A A A A A A A A A
6 chr6_67142403 0 67142403 G G G G G G G G G G G G T T G G T T G G
6 chr6_67159565 0 67159565 C C C C G G C C C C C C C C C C C C C C
6 chr6_67160633 0 67160633 T T T T T T T T T T T T G G T T T T T T
6 chr6_67181406 0 67181406 C C C C C C C C C C C C C G C C C C C C
6 chr6_67217356 0 67217356 A A A A A A A A A A A A C C A A A A A A
6 chr6_67225737 0 67225737 T T T T T T T T T T T T T T T T G G T T
6 chr6_67229952 0 67229952 T T T T T T T T T T T T T T T T A A T T
6 chr6_67230385 0 67230385 A A C C C C A A C C C C C C C C C C A A
6 chr6_67231823 0 67231823 G G G G G G G G C G G G G G G G G G G G
6 chr6_67233324 0 67233324 C C C C C C C C G G G G C C C C C C C C
6 chr6_67242203 0 67242203 C C C C C C C C G G G G C C C C C C C C
6 chr6_67252101 0 67252101 C C C G C C C C C C C C C C C C C C C C
6 chr6_67260703 0 67260703 C C A A A A C C A A A A A A A A A A C C
6 chr6_67263979 0 67263979 G G G G G G G G G G G G C G G G G G G G
6 chr6_67275807 0 67275807 T T T T T T T T T T T T T T G G T T T T
6 chr6_67279050 0 67279050 G G G G G G G G G G G G G G C G G G G G
6 chr6_67290220 0 67290220 G G G G G G G G G G G G G G G G T T G G
6 chr6_67300744 0 67300744 C C C C C C C C C C C C A C C C C C C C
6 chr6_67314739 0 67314739 G G T T G G G G G G G G G G G G G G G G
6 chr6_67316752 0 67316752 G G C C G G G G G G G G G G G G G G G G
6 chr6_67318163 0 67318163 G G G G G G G G G G G G T T G G G G G G
6 chr6_67358802 0 67358802 A A A A T T A A A A A A A A A A A A A A
6 chr6_67378371 0 67378371 T T T T T T T T T T T T A T T T T T T T
6 chr6_67415617 0 67415617 A A A A A A A A A A A A A T A A A A A A
6 chr6_67427329 0 67427329 C C G G C C C C C C C C C C C C C C C C
6 chr6_67428704 0 67428704 T T T T T T T T T T T T G G T T G G T T
6 chr6_67464903 0 67464903 G G G G G G G G G G G G G G C G G G G G
6 chr6_67464907 0 67464907 G G G G G G G G G G G G G G G G C C G G
6 chr6_67467136 0 67467136 G G G G G G G G G G G G G G C C C C G G
6 chr6_67469697 0 67469697 T T T T T T T T G T T T T T T T T T T T
6 chr6_67471673 0 67471673 T T T T T T T T T T A T T T T T T T T T
6 chr6_67540645 0 67540645 T T T T T T G G T T T T T T T T T T T T
6 chr6_67540725 0 67540725 G G G G G G G G G T G G G G G G G G G G
6 chr6_67554881 0 67554881 C C A A A A A A A A A A A A A A A A C C
6 chr6_67638282 0 67638282 C C C C C C C C C C C C C C A A C C C C
6 chr6_67666670 0 67666670 T T T T T T T T A A A A T T T T T T T T
6 chr6_67688563 0 67688563 C C C C C C C C G G C C C C C C C C C C
6 chr6_67692242 0 67692242 A A A A A A A A A A A A A A A A C C A A
6 chr6_67696438 0 67696438 C C A A A A C C A A A A A A A A A A C C
6 chr6_67701985 0 67701985 G G G G G G G G G G G G G G C G G G G G
6 chr6_67705081 0 67705081 G G G G G G G G G G G G T T T T G G G G
6 chr6_67772711 0 67772711 A A A A A A A A C C C C A A A A A A A A
6 chr6_67797657 0 67797657 C C C C C C C C C C C C C C A C C C C C
6 chr6_67806034 0 67806034 T T T T T T T T A A A A T T T T T T T T
6 chr6_67815662 0 67815662 C C G G G G G G G G G G G G G G G G C C
6 chr6_67817003 0 67817003 T T T T T T T T G G G G T T T T T T T T
6 chr6_67860211 0 67860211 A A A A A A A A A A A A A A A A C C A A
6 chr6_67869101 0 67869101 T T T T T T T T T T T T T T T T A T T T
6 chr6_67898987 0 67898987 G G G G G G G G G G G G G T G G G G G G
6 chr6_67962231 0 67962231 T T A A A A T T T T T T T T T T T T T T
6 chr6_67963200 0 67963200 G G T T T T G G G G G G G G G G G G G G
6 chr6_68037018 0 68037018 A T A A A A A A A A A A A A A A A A T T
6 chr6_68062977 0 68062977 C C C C C C C C C C C C A A A A A A C C
6 chr6_68102377 0 68102377 G G G G G G G G T T T T G G G G G G G G
6 chr6_68108131 0 68108131 T T T T T T T T T T T T T T G T T T T T
6 chr6_68125465 0 68125465 A A A A A A A A T T A T A A A A A A A A
6 chr6_68132262 0 68132262 A A A A A A A A C C C C A A A A A A A A
6 chr6_68155229 0 68155229 G G G G G G G G G T T T G G G G G G G G
6 chr6_68161186 0 68161186 C C C C C C C C C C C C C G C C C C C C
6 chr6_68164046 0 68164046 G G G G G G G G T T T T G G G G G G G G
6 chr6_68165122 0 68165122 A A A C C C A A A A A A A A A A A A A A
6 chr6_68175522 0 68175522 T T T T T T T T G G G G T T T T T T T T
6 chr6_68184289 0 68184289 G G G G G G G G G G G G G G C C G G G G
6 chr6_68207882 0 68207882 T T T T T T T T A A A A T T T T T T T T
6 chr6_68234466 0 68234466 C C C C C C C C G G G G C C C C C C C C
6 chr6_68234927 0 68234927 C C C C C C C C A A A A C C C C C C C C
6 chr6_68243348 0 68243348 T T T T T T T T T T T T G T T T T T T T
6 chr6_68298401 0 68298401 G G T T T T G G T T T T T T T T T T G G
6 chr6_68317370 0 68317370 T T T T T T T T G G G G T T T T T T T T
6 chr6_68331342 0 68331342 G G G G G G G G G G G G T T G G G G G G
6 chr6_68343769 0 68343769 G G T T G G G G G G G G G G G G G G G G
6 chr6_68374539 0 68374539 C C A A C C C C C C C C C C C C C C C C
6 chr6_68422346 0 68422346 C G G G G G G G G G G G G G G G G G G G
6 chr6_68431171 0 68431171 G G G G G G G G T T T T T T T T T T G G
6 chr6_68439332 0 68439332 T T A A A A T T A A A A A A A A A A T T
6 chr6_68444949 0 68444949 G G G G G G G G G G G G G G C G G G G G
6 chr6_68446697 0 68446697 C C C C C C C C G G C C C C C C C C C C
6 chr6_68470278 0 68470278 C C C C C C C C C G G G C C C C C C C C
6 chr6_68505644 0 68505644 C G C C C C C C C C C C C C C C C C G G
6 chr6_68511850 0 68511850 G G T T G T G G G G G G G G G G G G G G
6 chr6_68513421 0 68513421 A C A A A A A A A A A A A A A A A A A A
6 chr6_68514103 0 68514103 G G G G G G G G G G G G G G T T G G G G
6 chr6_68522436 0 68522436 G G G G G G G G G G G G C G G G G G G G
6 chr6_68526067 0 68526067 C C C C C C C C G G G G C C C C C C C C
6 chr6_68539468 0 68539468 C C C C C C A A C C C C C C C C C C C C
6 chr6_68547102 0 68547102 G G G G G G G G C C C C G G G G G G G G
6 chr6_68553807 0 68553807 A A A A A A A A T T T T A A A A A A A A
6 chr6_68587965 0 68587965 G T T T T T T T T T T T T T T T T T T T
6 chr6_68601076 0 68601076 C C C C C C C C G G G G G G G G G G C C
6 chr6_68602010 0 68602010 T T T T T T T T T T T T T T T T A A T T
6 chr6_68614892 0 68614892 T T T T G T T T T T T T T T T T T T T T
6 chr6_68630654 0 68630654 C C C C C C C C G G G G C C C C C C C C
6 chr6_68641772 0 68641772 G G G G G G G G G G G G C G G G G G G G
6 chr6_68661668 0 68661668 T T T T T T T T T T T T T T T T A T T T
6 chr6_68673155 0 68673155 G G C C G G G G G G G G G G G G G G G G
6 chr6_68679820 0 68679820 G G C C G G G G G G G G G G G G G G G G
6 chr6_68688602 0 68688602 C G G G G G G G G G G G G G G G G G G G
6 chr6_68691421 0 68691421 G G G G G G G G G G G G G G C C G G G G
6 chr6_68700723 0 68700723 C C C C C C C C C C C C C C G G C C C C
6 chr6_68710216 0 68710216 C C C C C C C C C C A C C C C C C C C C
6 chr6_68710877 0 68710877 G T G G G G G G G G G G G G G G G G G G
6 chr6_68723119 0 68723119 C C C C C C C C C C C G C C C C C C C C
6 chr6_68732018 0 68732018 T T T T T T T T T T T T T T T T A A T T
6 chr6_68739064 0 68739064 C C C C C C C C A A A A C C C C C C C C
6 chr6_68785132 0 68785132 T T T T T T T T T T G T T T T T T T T T
6 chr6_68795817 0 68795817 A A A A A A A A T T T T A A A A A A A A
6 chr6_68810428 0 68810428 G G G G G G G G G G G G G G G G C C G G
6 chr6_68811111 0 68811111 C C C C C C C C A C C C C C C C C C C C
6 chr6_68819421 0 68819421 T T T T T T T T G G G G T T T T T T T T
6 chr6_68830586 0 68830586 G G G G G G G G G G G G C C C C C C G G
6 chr6_68834666 0 68834666 G G G G G G G G T T T T G G G G G G G G
6 chr6_68835304 0 68835304 G G G G G G G G G G G G G T G G G G G G
6 chr6_68871115 0 68871115 G G T T T T G G T T T T T T T T T T G G
6 chr6_68899943 0 68899943 T T T T T T T T A A A A T T T T T T T T
6 chr6_68914774 0 68914774 T T T T T T T T T T T T T T A T T T T T
6 chr6_68918603 0 68918603 T T T T T T A A T T T T T T T T T T T T
6 chr6_68941073 0 68941073 G G G G G G G G G G G G G G C G G G G G
6 chr6_68961910 0 68961910 T T T T T T T T G G G G T T T T T T T T
6 chr6_68962827 0 68962827 G G G G G T G G G G G G G G G G G G G G
6 chr6_68973689 0 68973689 A A A A A A A A C C C C A A A A A A A A
6 chr6_68976466 0 68976466 T T T T T T T T T T T T A T T T T T T T
6 chr6_68985310 0 68985310 A C A A A A A A A A A A A A A A A A A A
6 chr6_68992218 0 68992218 G G G G C G G G G G G G G G G G G G G G
6 chr6_68992962 0 68992962 C C C C C C C C C C C C C C C C A A C C
6 chr6_69018123 0 69018123 T T T T T T T T T T T T T T T T G G T T
6 chr6_69040421 0 69040421 G G C C G G G G G G G G G G G G G G G G
6 chr6_69069148 0 69069148 C C C C C C C C A A A A C C C C C C C C
6 chr6_69080415 0 69080415 G G G G G G G G G G G G G G G G T T G G
6 chr6_69094807 0 69094807 T T T T T T T T T T G G T T T T T T T T
6 chr6_69105524 0 69105524 C C C C C C C C A A A A C C C C C C C C
6 chr6_69149312 0 69149312 G G G G G G G G G G G G T T T T G G G G
6 chr6_69156739 0 69156739 G T G G G G G G G G G G G G G G G G G G
6 chr6_69164222 0 69164222 A A A A A A A A C C C C A A A A A A A A
6 chr6_69169133 0 69169133 T T T T T T T T G G G G T T T T T T T T
6 chr6_69174103 0 69174103 G G G G G G G G G G G G C C G G G G G G
6 chr6_69183714 0 69183714 A A A A A A A A T T T T A A A A A A A A
6 chr6_69201262 0 69201262 C C C C C C C C C C C C A A C C C C C C
6 chr6_69208536 0 69208536 T T T T T T T T G G G G T T T T T T T T
6 chr6_69231225 0 69231225 T T T T T T T T T T T T T T T T A A T T
6 chr6_69234389 0 69234389 G G G G G G G G T T T T G G G G G G G G
6 chr6_69235346 0 69235346 T T A A A A T T A A A A A A A A A A T T
6 chr6_69256411 0 69256411 A A C C C C C C C C C C C C C C C C A A
6 chr6_69282291 0 69282291 C C C C C C C C G G G G C C C C C C C C
6 chr6_69303456 0 69303456 T T T T G G T T T T T T G G G G G G T T
6 chr6_69308228 0 69308228 T T T T T T T T G G G G T T T T T T T T
6 chr6_69321808 0 69321808 G G G G G G G G G G G G G G G G C C G G
6 chr6_69331835 0 69331835 T T T T T T T T A A A T A T T T T T T T
6 chr6_69349488 0 69349488 T T T T T T T T A T T T T T T T T T T T
6 chr6_69378208 0 69378208 T T T T T T T T A T A A T T T T T T T T
6 chr6_69381116 0 69381116 T T T T T T T T T T T T A T T T T T T T
6 chr6_69385616 0 69385616 G G G G G G G G C C C C C C C C C C G G
6 chr6_69401758 0 69401758 C C C C C C C C C C C C C C C C G G C C
6 chr6_69416652 0 69416652 G T G G G G G G G G G G G G G G G G T T
6 chr6_69437173 0 69437173 G T G G G G T T G G G G G G G G G G T T
6 chr6_69456608 0 69456608 A A T T T T A A T T T T T T T T T T A A
6 chr6_69465764 0 69465764 C C C C C C C C C C C C C C C C G G C C
6 chr6_69476664 0 69476664 A A A A A A A A A A A A A C A A A A A A
6 chr6_69506829 0 69506829 C C C C C C A A C C C C C C C C C C C C
6 chr6_69518010 0 69518010 G G G G G G G G G G G G G G T T G G G G
6 chr6_69519885 0 69519885 C C A C C C C C C C C C C C C C C C C C
6 chr6_69526300 0 69526300 G G G G C G G G G G G G G G G G G G G G
6 chr6_69537295 0 69537295 A A A A A A A A C C C C A A A A A A A A
6 chr6_69539429 0 69539429 C C C G C G C C C C C C C C C C C C C C
6 chr6_69551705 0 69551705 A A A A A A C C A A A A A A A A A A A A
6 chr6_69593898 0 69593898 G G G G G G C C G G G G G G G G G G G G
6 chr6_69600424 0 69600424 T T T T T T T T G G G G T T T T T T T T
6 chr6_69620349 0 69620349 G G G G G T G G G G G G G G G G G G G G
6 chr6_69635956 0 69635956 A A A A A A A A T T T T A A A A A A A A
6 chr6_69637731 0 69637731 T T T T T T T T T T T T T T T T A A T T
6 chr6_69645170 0 69645170 C C C C C C C C A A A A C C C C C C C C
6 chr6_69658666 0 69658666 A A A A A A A A T T A T A A A A A A A A
6 chr6_69662706 0 69662706 T T T T A A T T T T T T T T T T T T T T
6 chr6_69688732 0 69688732 C C C C C G C C C C C C C C C C C C C C
6 chr6_69690277 0 69690277 A A A A A T A A A A A A A A A A A A A A
6 chr6_69694375 0 69694375 C C C C C C C C C C C C C C A C C C C C
6 chr6_69697759 0 69697759 C C C C C C C C C C C C C C C C G G C C
6 chr6_69709997 0 69709997 A A A A A A A A A A A A A A A T A A A A
6 chr6_69710152 0 69710152 G G G G C G G G G G G G G G G G G G G G
6 chr6_69710221 0 69710221 A A A A A A T T A A A A A A A A A A A A
6 chr6_69725834 0 69725834 C C C C C C C C C C C C A C C C C C C C
6 chr6_69810166 0 69810166 C C C C C C C C C G G G C C C C C C C C
6 chr6_69818078 0 69818078 G G G G G G G G G G G G G G G T G G G G
6 chr6_69842890 0 69842890 G G G G G G G G G G G G G G G T G G G G
6 chr6_69863281 0 69863281 C C C C C C C C C C C G C C C C C C C C
6 chr6_69866279 0 69866279 T T T T G T T T T T T T T T T T T T T T
6 chr6_69873327 0 69873327 G G G G G G G G G T T T G G G G G G G G
6 chr6_69881503 0 69881503 C C C C C C C C C C C C A A C C C C C C
6 chr6_69881945 0 69881945 C C C C A C C C C C C C C C C C C C C C
6 chr6_69882007 0 69882007 A C A A A A C C A A A A A A A A A A A A
6 chr6_69918816 0 69918816 A C C C C C C C C C C C C C C C C C C C
6 chr6_69920189 0 69920189 A A C C C C A A C C C C C C C C C C C C
6 chr6_69922927 0 69922927 A A A A A A A A A A A A C C A A A A A A
6 chr6_69949117 0 69949117 A A A A A A A A A A A A A T A A A A A A
6 chr6_69965260 0 69965260 G G G G G G G G G G G G C C C G G G G G
6 chr6_69969529 0 69969529 C C C C C C C C G G G G C C C C C C C C
6 chr6_69989607 0 69989607 G G G G G G G G G G G G C G G G G G G G
6 chr6_69992336 0 69992336 A A C C C C A A C C C C C C C C C C A A
6 chr6_69999572 0 69999572 T T T T A A T T T T T T T T T T T T T T
6 chr6_70014244 0 70014244 A A C C C C A A A A A A A A A A A A A A
6 chr6_70021250 0 70021250 A A T T A A A A A A A A A A A A A A A A
6 chr6_70036575 0 70036575 C C C C C C C C C C C C C C C C A A C C
6 chr6_70039506 0 70039506 T T G G G T T T T T T T T T T T T T T T
6 chr6_70054965 0 70054965 A A A A A A A A C C C C A A A A A A A A
6 chr6_70058569 0 70058569 T T G G G G T T G G G G G G G G G G T T
6 chr6_70059248 0 70059248 T T G G T T T T T T T T T T T T T T T T
6 chr6_70073070 0 70073070 C C G G C C C C C C C C C C C C C C C C
6 chr6_70073923 0 70073923 C C C C C C C C G G G G C C C C C C C C
6 chr6_70115563 0 70115563 C C C C C C C C A C C C C C C C C C C C
6 chr6_70132522 0 70132522 C C C C C C C C C G C C C C C C C C C C
6 chr6_70138943 0 70138943 A A A A A A A A A A A A A A A T A A A A
6 chr6_70143211 0 70143211 T T T T A A T T T T T T T T T T T T T T
6 chr6_70190647 0 70190647 C C C C C C C C C C C C C C C C G G C C
6 chr6_70196438 0 70196438 A A A A A A A A C C C C A A A A A A A A
6 chr6_70197082 0 70197082 G G C C C C G G G G G G G G G G G G G G
6 chr6_70216042 0 70216042 T T T T T T T T T T T T T T A A T T T T
6 chr6_70243703 0 70243703 C C C C A C C C C C C C C C C C C C C C
6 chr6_70290314 0 70290314 C C C C C C C C C C C C C C G G C C C C
6 chr6_70326257 0 70326257 A A A A A A A A A A A A A A A A C C A A
6 chr6_70338212 0 70338212 A A T T A A A A A A A A A A A A A A A A
6 chr6_70372056 0 70372056 T T G G G G T T T T T T T T T T T T T T
6 chr6_70375115 0 70375115 C C C C C C C C C C C C C C G G C C C C
6 chr6_70399774 0 70399774 A A A A A A A A A A A A A A A A A C A A
6 chr6_70424525 0 70424525 G G G G G G G G C C C C G G G G G G G G
6 chr6_70424628 0 70424628 G G G G G G G G G G G G G G G G C C G G
6 chr6_70455654 0 70455654 A A A A A A A A A A A A A A A T A A A A
6 chr6_70546316 0 70546316 C C C C C C C C C C C C A A C C C C C C
6 chr6_70548108 0 70548108 C C C C C C C C A A A A C C C C C C C C
6 chr6_70562675 0 70562675 T T T T T T T T T T T T G T T T T T T T
6 chr6_70573249 0 70573249 C C C C C G C C C C C C C C C C C C C C
6 chr6_70590924 0 70590924 C C C C A C C C C C C C C C C C C C C C
6 chr6_70593550 0 70593550 C C G G G G C C G G G G G G G G G G C C
6 chr6_70611353 0 70611353 G G G G G G G G T T G G G G G G G G G G
6 chr6_70626869 0 70626869 T T T T T T T T A A A A T T T T T T T T
6 chr6_70628596 0 70628596 C C C C C C C C C C C C C C C C A C C C
6 chr6_70632957 0 70632957 A A A A A A A A A A A A A A A A T T A A
6 chr6_70688938 0 70688938 A A A A A A A A A A A A A A T T A A A A
6 chr6_70695952 0 70695952 C C A A C C C C C C C C C C C C C C C C
6 chr6_70718221 0 70718221 T T T T T T T T G T T T T T T T T T T T
6 chr6_70758114 0 70758114 C C C C C C C C C C C C A C C C C C C C
6 chr6_70788336 0 70788336 C C G G G G C C G G G G G G G G G G C C
6 chr6_70793655 0 70793655 G G G G G G G G G G G G G G G G C C G G
6 chr6_70809815 0 70809815 T T T T T T T T A A A A T T T T T T T T
6 chr6_70829209 0 70829209 C C C C C C C C C C C C C G C C C C C C
6 chr6_70830182 0 70830182 T T T T T T T T T T T T T T G G T T T T
6 chr6_70832354 0 70832354 G G G G G G G G G T G G G G G G G G G G
6 chr6_70861394 0 70861394 T T T T T T T T T T T T G T T T T T T T
6 chr6_70886543 0 70886543 T T T T T T T T G G G G T T T T T T T T
6 chr6_70925307 0 70925307 C C A C C C C C C C C C C C C C C C C C
6 chr6_70925401 0 70925401 C C C C C C C C G G G G C C C C C C C C
6 chr6_70925446 0 70925446 A A A A A A A A C C C C A A A A A A A A
6 chr6_70932019 0 70932019 T T T T T T T T T T T T T T T T G G T T
6 chr6_70955003 0 70955003 T T A A T T T T T T T T T T T T T T T T
6 chr6_70978468 0 70978468 C C C G C C C C C C C C C C C C C C C C
6 chr6_70986179 0 70986179 G G G G G G G G C C C C C C C C C C G G
6 chr6_71014366 0 71014366 C C C C C C C C C C C C A A A A A A C C
6 chr6_71036748 0 71036748 T T T T T T T T G T T T T T T T T T T T
6 chr6_71074186 0 71074186 C C A A A A C C C C C C C C C C C C C C
6 chr6_71088694 0 71088694 C C A A A A A A A A A A A A A A A A C C
6 chr6_71093241 0 71093241 T T T T T T T T T T T T G G T T T T T T
6 chr6_71100448 0 71100448 G G G G G G G G G G G G C C G G G G G G
6 chr6_71117337 0 71117337 G G G G G G G G G G G G G G G G C G G G
6 chr6_71153883 0 71153883 C C C C C C C C C C C C C C C C G G C C
6 chr6_71163070 0 71163070 C C A A A A C C A A A A A A A A A A C C
6 chr6_71165018 0 71165018 C C C C C C C C A A A A C C C C C C C C
6 chr6_71170508 0 71170508 T T T T T T T T A A A A T T T T T T T T
6 chr6_71235716 0 71235716 T T G G G G T T T T T T T T T T T T T T
6 chr6_71241604 0 71241604 A T A A A A T T A A A A A A A A A A A A
6 chr6_71244125 0 71244125 G G G G G G G G G G G G G G G G T T G G
6 chr6_71261184 0 71261184 A A A A A A A A C C C C A A A A A A A A
6 chr6_71272389 0 71272389 T T T T T T T T T T T T G G G G G G T T
6 chr6_71301466 0 71301466 C C A A A C C C C C C C C C C C C C C C
6 chr6_71306400 0 71306400 A A A A A A A A A A A A A A C C A A A A
6 chr6_71313683 0 71313683 T T T T T T T T T T T T A A T T T T T T
6 chr6_71351371 0 71351371 G G G G G G G G G G G G G T G G G G G G
6 chr6_71435421 0 71435421 T T T T T T T T T T T T G G T T T T T T
6 chr6_71437585 0 71437585 C C C C C C C C C C C C C G C C C C C C
6 chr6_71464468 0 71464468 C C C C A A C C C C C C C C C C C C C C
6 chr6_71465584 0 71465584 T T G G G G T T T T T T G G G G G G T T
6 chr6_71475475 0 71475475 C C C C C C C C A A A A C C C C C C C C
6 chr6_71476876 0 71476876 T T T T T T T T T T T T T T G G T T T T
6 chr6_71533828 0 71533828 T T T T A T T T T T T T T T T T T T T T
6 chr6_71548847 0 71548847 G G G G G G G G T T T T G G G G G G G G
6 chr6_71553450 0 71553450 T T G G G T T T T T T T T T T T T T T T
6 chr6_71556861 0 71556861 G G G G G G G G T T T T G G G G G G G G
6 chr6_71557425 0 71557425 T T T T T T T T T T T T T T G T T T T T
6 chr6_71570808 0 71570808 A A A A A T A A A A A A A A A A A A A A
6 chr6_71582590 0 71582590 C C C C C C C C A A A A C C C C C C C C
6 chr6_71607189 0 71607189 A A A A A A A A A A A A A A A T A A A A
6 chr6_71627454 0 71627454 G G G G G G G G C G G G G G G G G G G G
6 chr6_71639894 0 71639894 T T T T T T T T G G G G T T T T T T T T
6 chr6_71644067 0 71644067 A A A A A A A A C C C C A A A A A A A A
6 chr6_71655470 0 71655470 T T T T T T T T G T G G T T T T T T T T
6 chr6_71684000 0 71684000 A A A A A C A A A A A A A A A A A A A A
6 chr6_71722863 0 71722863 C C C C C C C C C C C C A C C C C C C C
6 chr6_71729380 0 71729380 G G G G G G G G G G G G G G C G G G G G
6 chr6_71759553 0 71759553 G T G G G G G G G G G G G G G G G G G G
6 chr6_71761912 0 71761912 C C C C C C C C G G G G C C C C C C C C
6 chr6_71821422 0 71821422 T T T T T T T T A A A A T T T T T T T T
6 chr6_71836944 0 71836944 T T G G G G T T T T T T T T T T T T T T
6 chr6_71839417 0 71839417 T T T T T T T T T T T T G T T T T T T T
6 chr6_71864822 0 71864822 T T G G G T T T T T T T G G G G G G T T
6 chr6_71879112 0 71879112 G G G G G G G G G T G G G G G G G G G G
6 chr6_71895362 0 71895362 G G G G G G G G G G G G G T G G G G G G
6 chr6_71900924 0 71900924 A A A A A A A A A A A A A A A C A A A A
6 chr6_71910579 0 71910579 C C G G G G C C C C C C G G G G G G C C
6 chr6_71914562 0 71914562 C C A C C C C C C C C C C C C C C C C C
6 chr6_71939891 0 71939891 C C A A A A A A A A A A A A A A A A A A
6 chr6_71959984 0 71959984 A C C C C C C C C C C C C C C C C C C C
6 chr6_71995791 0 71995791 C C C C C C C C C C C C A A A A A A C C
6 chr6_72039095 0 72039095 C C C C C C C C C C C C C G C C C C C C
6 chr6_72061444 0 72061444 C C C C C C C C C C C C A C C C C C C C
6 chr6_72070624 0 72070624 G G T T G T G G G G G G G G G G G G G G
6 chr6_72077753 0 72077753 G G G G G G G G C C C C G G G G G G G G
6 chr6_72108431 0 72108431 A A A A A A A A A A A A A A A A A C A A
6 chr6_72123929 0 72123929 C C C C C G C C C C C C C C C C G G C C
6 chr6_72136090 0 72136090 G G G G G G G G G G G G G G G G G T G G
6 chr6_72144527 0 72144527 T T T T A T T T T T T T T T T T T T T T
6 chr6_72179194 0 72179194 T T T T T T T T T T T T G G T T T T T T
6 chr6_72181845 0 72181845 T T T T G T T T T T T T T T T T T T T T
6 chr6_72195065 0 72195065 G G G G G G G G G G G G G G G G T T G G
6 chr6_72195737 0 72195737 C C C C C C C C A A A A C C C C C C C C
6 chr6_72209079 0 72209079 G G G G G G G G G G G G G G T T G G G G
6 chr6_72305927 0 72305927 A A C C A A A A A A A A A A A A A A A A
6 chr6_72324239 0 72324239 G G G T G T G G G G G G T T T T T T G G
6 chr6_72339698 0 72339698 C C A C C C C C C C C C C C C C C C C C
6 chr6_72344782 0 72344782 T T T T T T T T A A A A T T T T T T T T
6 chr6_72356451 0 72356451 T T T T T T T T A A A A T T T T T T T T
6 chr6_72368492 0 72368492 A A A A A A A A C C C C A A A A A A A A
6 chr6_72414553 0 72414553 A A A A A A A A A C A A A A A A A A A A
6 chr6_72491125 0 72491125 C C C C C C C C A A C C C C C C C C C C
6 chr6_72521732 0 72521732 C C C C C C C C C C C C C C C C A A C C
6 chr6_72534201 0 72534201 C C C C C C C C C C C C C C A C C C C C
6 chr6_72555426 0 72555426 T T G G G G T T T T T T T T T T T T T T
6 chr6_72619300 0 72619300 C C A A A A C C A A A A A A A A A A C C
6 chr6_72629597 0 72629597 A A A T T T A A A A A A T T A T T T A A
6 chr6_72648425 0 72648425 A A A A A A A A T T T T A T A A A A A A
6 chr6_72671457 0 72671457 G G G G G G G G G G G G C C G G G G G G
6 chr6_72673038 0 72673038 C C C C C C C C A C C C C C C C C C C C
6 chr6_72680395 0 72680395 T T T T T T T T G G G G T T T T T T T T
6 chr6_72685484 0 72685484 C C C C C C C C C C C C C C G G C C C C
6 chr6_72685534 0 72685534 T T T T T T T T T T T T G T T T T T T T
6 chr6_72688458 0 72688458 G G G G G G T T G G G G G G G G G G G G
6 chr6_72778732 0 72778732 C C G G C G C C C C C C C C C C C C C C
6 chr6_72811276 0 72811276 A A A A A A A A A A A A A T A A A A A A
6 chr6_72814227 0 72814227 G G G G G G G G C C C C G G G G G G G G
6 chr6_72864071 0 72864071 T T T T T T T T T T T T A T T T T T T T
6 chr6_72870226 0 72870226 C C C C C C C C C C C C C C A C C C C C
6 chr6_73109899 0 73109899 C C C C C C C C C C G G C C C C C C C C
6 chr6_73110566 0 73110566 C C C C C C C C C C C C G G C C C C C C
6 chr6_73120499 0 73120499 C C C C C C C C C G C C C C C C C C C C
6 chr6_73127275 0 73127275 T T T T T T T T A A A A T T T T T T T T
6 chr6_73164754 0 73164754 C C C C C C C C A A A A C C C C C C C C
6 chr6_73175251 0 73175251 G G G G G G G G G G T T G G G G G G G G
6 chr6_73221502 0 73221502 C C G G G G G G G G G G G G G G G G G G
6 chr6_73226276 0 73226276 C C A A A A C C A A A A C C C C C C A A
6 chr6_73235158 0 73235158 C C C C A C C C C C C C C C C C C C C C
6 chr6_73238098 0 73238098 G G C G G G G G G G G G G G G G G G G G
6 chr6_73299891 0 73299891 G G G G G G G G G G G G G G C G G G G G
6 chr6_73316405 0 73316405 G G G G G G G G G G G G G T G G G G G G
6 chr6_73373994 0 73373994 A A A A A A A A A A A A A A A C A A A A
6 chr6_73392821 0 73392821 C C C C C C C C C C C C C C C G C C C C
6 chr6_73408857 0 73408857 A A A A A A A A T T T T A A A A A A A A
6 chr6_73454102 0 73454102 C C C C C C C C C C C C C C G G C C C C
6 chr6_73461850 0 73461850 C C C C C C C C G G G G C C C C C C C C
6 chr6_73492356 0 73492356 A A A A A A A A A A A A A C A A A A A A
6 chr6_73498967 0 73498967 G G G G G G G G C C C C G G G G G G G G
6 chr6_73502497 0 73502497 A A A A A A A A C C C C A A A A A A A A
6 chr6_73512384 0 73512384 G G C C C C C C C C C C C C C C C C G G
6 chr6_73556568 0 73556568 G G G G G G G G C G G G G G G G G G G G
6 chr6_73560187 0 73560187 G G G G G G G G C C C C G G G G G G G G
6 chr6_73614906 0 73614906 G G G G G G G G G G G G G G G G C C G G
6 chr6_73615776 0 73615776 C C C C C C C C C C C C C C C G C C C C
6 chr6_73617033 0 73617033 T T T T T T T T G G G G T T T T T T T T
6 chr6_73626434 0 73626434 C C C C C G C C C C C C C C C C C C C C
6 chr6_73641629 0 73641629 C C C C C C C C G G G G C C C C C C C C
6 chr6_73657832 0 73657832 A A A A A A A A C C C C A A A A A A A A
6 chr6_73672347 0 73672347 C C C C C G C C C C C C C C C C C C C C
6 chr6_73673421 0 73673421 G G G G G G G G G G G G G T G G G G G G
6 chr6_73673589 0 73673589 A A A A A A A A C C C C A A A A A A A A
6 chr6_73691756 0 73691756 A A C C A A A A A A A A A A A A A A A A
6 chr6_73707890 0 73707890 G G G G G G G G C C C C G G G G G G G G
6 chr6_73711084 0 73711084 G G G G G G G G G G G G G G G G T T G G
6 chr6_73721361 0 73721361 A A A A A A A A A A A A C C C C C C A A
6 chr6_73727679 0 73727679 C C C C C C C C C G C C C C C C C C C C
6 chr6_73728888 0 73728888 C C C C C C C C C C C C C C C G C C C C
6 chr6_73750537 0 73750537 T T G G G G G G G G G G G G G G G G T T
6 chr6_73769721 0 73769721 G G G G G G G G C G G G G G G G G G G G
6 chr6_73796497 0 73796497 C C C C C C C C C C C C A A C C C C C C
6 chr6_73814138 0 73814138 T T T T G T T T T T T T T T T T T T T T
6 chr6_73818974 0 73818974 C C A A A A C C A A A A A A A A A A C C
6 chr6_73830050 0 73830050 G G G G C G G G G G G G G G G G G G G G
6 chr6_73830649 0 73830649 A A A A A A A A C C C C A A A A A A A A
6 chr6_73832674 0 73832674 G G G G G G G G G G G G G G C C G G G G
6 chr6_73835908 0 73835908 C C C C C C C C C C C C C C G G C C C C
6 chr6_73855948 0 73855948 A C A A A A A A A A A A A A A A A A A A
6 chr6_73900333 0 73900333 C C C C C C C C C C C C C G C C C C C C
6 chr6_73912875 0 73912875 G G G G G G G G T T T T G G G G G G G G
6 chr6_73912967 0 73912967 G G G G G G G G G G G G G T G G G G G G
6 chr6_73954693 0 73954693 C C C C C C C C C C G G C C C C C C C C
6 chr6_73961645 0 73961645 C C C C C C C C G G G G C C C C C C C C
6 chr6_73964096 0 73964096 G G T T T T G G G G G G G G G G G G G G
6 chr6_73975194 0 73975194 G G G G G G G G G G T T G G G G G G G G
6 chr6_73976949 0 73976949 T T T T T T T T A A A A T T T T T T T T
6 chr6_73979532 0 73979532 C C C C C C C C G G G G C C C C C C C C
6 chr6_73986887 0 73986887 C C C C C C C C C C C C A C C C C C C C
6 chr6_74028036 0 74028036 C C C G C C C C C C C C C C C C C C C C
6 chr6_74028752 0 74028752 T T G G T T T T T T T T T T T T T T T T
6 chr6_74039591 0 74039591 C C C C C C C C A A A A C C C C C C C C
6 chr6_74044381 0 74044381 G G G G G G G G C G C C G G G G G G G G
6 chr6_74064352 0 74064352 G G G G G G G G C C G G G G G G G G G G
6 chr6_74077055 0 74077055 G G G G G G G G G G T T G G G G G G G G
6 chr6_74125872 0 74125872 A A A A A A A A C C C C A A A A A A A A
6 chr6_74144075 0 74144075 G G C C C C C C C C C C C C C C C C G G
6 chr6_74150473 0 74150473 T T T T T T T T T T T T G T T T T T T T
6 chr6_74160146 0 74160146 G G C C G G G G G G G G G G G G G G G G
6 chr6_74172291 0 74172291 A A T T T T A A A A A A A A A A A A A A
6 chr6_74186846 0 74186846 G G G G G G G G T T T T G G G G G G G G
6 chr6_74187025 0 74187025 G G C C C C G G G G G G G G G G G G G G
6 chr6_74225516 0 74225516 A A C C C C A A C C C C C C C C C C A A
6 chr6_74240158 0 74240158 T T T T T T G G T T T T T T T T T T G G
6 chr6_74245160 0 74245160 T T T T T T T T T T T T A A T T T T T T
6 chr6_74245498 0 74245498 A A A A A A A A A A A A A C A A A A A A
6 chr6_74263870 0 74263870 G G G G C C G G G G G G G G G G G G G G
6 chr6_74306996 0 74306996 G G G G G G G G T T T T G G G G G G G G
6 chr6_74361606 0 74361606 G G G G G G T T G G G G G G G G G G T T
6 chr6_74363190 0 74363190 G G G G G G G G C C C C G G G G G G G G
6 chr6_74369992 0 74369992 G G G G G G G G G G G G G G G G T T G G
6 chr6_74375334 0 74375334 T T T T T T T T T T T T T T A T T T T T
6 chr6_74545498 0 74545498 A A A A A C A A A A A A C C C C C C A A
6 chr6_74558325 0 74558325 T T T T T T T T G G G G T T T T T T T T
6 chr6_74569754 0 74569754 T T A A A T T T T T T T T T T T T T T T
6 chr6_74599292 0 74599292 C C C C C C C C A A A A C C C C C C C C
6 chr6_74603951 0 74603951 G G G G G G G G G G T T G G G G G G G G
6 chr6_74611621 0 74611621 T T T T T T T T A A A A T T T T T T T T
6 chr6_74620346 0 74620346 G G G G G G G G C C C C G G G G G G G G
6 chr6_74651860 0 74651860 G G G G G G G G G G G G G G G G C C G G
6 chr6_74669012 0 74669012 G G G G G G G G C C C C G G G G G G G G
6 chr6_74670324 0 74670324 A A A A A T A A A A A A A A A A A A A A
6 chr6_74687100 0 74687100 C C C C C C C C C C C C C C C C A A C C
6 chr6_74688005 0 74688005 T T T T T T T T T T T T G T T T T T T T
6 chr6_74695289 0 74695289 G G G G G G G G G G G G C G G G G G G G
6 chr6_74717098 0 74717098 T T T T T T T T G G G G T T T T T T T T
6 chr6_74717487 0 74717487 T T T T T T T T T T G G T T T T T T T T
6 chr6_74726148 0 74726148 A A C C C C A A C C C C C C C C C C A A
6 chr6_74733176 0 74733176 C C G G C C C C C C C C C C C C C C C C
6 chr6_74740488 0 74740488 C C C C C C C C G G G G C C C C C C C C
6 chr6_74747587 0 74747587 C C C C C C C C G G G G C C C C C C C C
6 chr6_74793284 0 74793284 C C A A A A A A A A A A A A A A A A A A
6 chr6_74793587 0 74793587 C C C C C C C C A A A A C C C C C C C C
6 chr6_74810755 0 74810755 T T T T T T T T T T T T T T T T A A T T
6 chr6_74819862 0 74819862 C C C C C C C C C C C C C C C C A A C C
6 chr6_74822847 0 74822847 T T T T T T T T T T T T A T T T T T T T
6 chr6_74831187 0 74831187 C C C C C G C C C C C C C C C C C C C C
6 chr6_74841267 0 74841267 G G G G G G G G G G G G T T G G G G G G
6 chr6_74897071 0 74897071 C C C C C C C C A A A A C C C C C C C C
6 chr6_74906330 0 74906330 G G C G G G G G G G G G G G G G G G G G
6 chr6_74929607 0 74929607 A A C C C C A A C C C C C C C C C C A A
6 chr6_74952635 0 74952635 G G G G G G G G T T T T G G G G G G G G
6 chr6_74972068 0 74972068 G G G G G G G G G G G G G G G G C C G G
6 chr6_74985991 0 74985991 C C C C C C C C C C C C C G C C C C C C
6 chr6_74998962 0 74998962 C C A C C C C C C C C C C C C C C C C C
6 chr6_74998975 0 74998975 A A A A A A A A A A A A A A A T A A A A
6 chr6_75040355 0 75040355 C C C C C C C C G G G G C C C C C C C C
6 chr6_75042070 0 75042070 C C C C C C C C G G G G C C C C C C C C
6 chr6_75075245 0 75075245 G G G G C C G G G G G G G G G G G G G G
6 chr6_75099433 0 75099433 G G G G G G G G G G G G G G C C G G G G
6 chr6_75099639 0 75099639 C C C C C C C C G G G G C C C C C C C C
6 chr6_75112506 0 75112506 C C C C C C C C C C A A C C C C C C C C
6 chr6_75147455 0 75147455 G G G G G G G G G G C C G G G G G G G G
6 chr6_75165480 0 75165480 T T T T T T T T T T T T T T G T T T T T
6 chr6_75170911 0 75170911 G G T T T T T T T T T T T T T T T T T T
6 chr6_75188965 0 75188965 C C C C C C C C C C C C C C C C G G C C
6 chr6_75195793 0 75195793 C C C C C G C C G G G G G G G G G G C C
6 chr6_75247161 0 75247161 C C C C C C C C A A A A C C C C C C C C
6 chr6_75275592 0 75275592 T T T T T T T T G G G G T T T T T T T T
6 chr6_75285227 0 75285227 C C C C C C C C C C C C C C C C C G C C
6 chr6_75294253 0 75294253 G G G G G G G G G G G G C G G G G G G G
6 chr6_75297327 0 75297327 G G G G G T G G G G G G G G G G G G G G
6 chr6_75301391 0 75301391 G G G G G G G G C C C C G G G G G G G G
6 chr6_75315305 0 75315305 C C C C C C C C C C C C C C G G C C C C
6 chr6_75316380 0 75316380 G G G G G G G G C C C C G G G G G G G G
6 chr6_75340361 0 75340361 G G G G G G G G T T T T G G G G G G G G
6 chr6_75344778 0 75344778 A A A A A A A A A A A A A A A A C C A A
6 chr6_75356660 0 75356660 G G G G C G G G G G G G G G G G G G G G
6 chr6_75361442 0 75361442 T T T T T T T T T T T T T T T T A T T T
6 chr6_75378118 0 75378118 T T T T T T T T G G G G T T T T T T T T
6 chr6_75382827 0 75382827 G G G G G G G G G G G G C C G G G G G G
6 chr6_75387410 0 75387410 C C C C A C C C C C C C C C C C C C C C
6 chr6_75416542 0 75416542 A A A A A T A A A A A A A A A A A A A A
6 chr6_75445366 0 75445366 A A A A A A A A A A A A A A A C A A A A
6 chr6_75458119 0 75458119 G G T T T T G G T T T T G G G G G G G G
6 chr6_75460133 0 75460133 T T T T T T T T T T A A T T T T T T T T
6 chr6_75473208 0 75473208 C C C C C C C C C C G G C C C C C C C C
6 chr6_75484908 0 75484908 C G G G G G C C G G G G G G G G G G G G
6 chr6_75488326 0 75488326 T T T T T T T T A T T T T T T T T T T T
6 chr6_75494549 0 75494549 C C C C C C C C A A A A C C C C C C C C
6 chr6_75508639 0 75508639 T T T T T T T T T T T T T T A A A A T T
6 chr6_75548823 0 75548823 A A C C A A A A A A A A A A A A A A A A
6 chr6_75563456 0 75563456 T T G G G G T T T T T T T T T T T T T T
6 chr6_75571236 0 75571236 A A A A A A A A A T A A A A A A A A A A
6 chr6_75575783 0 75575783 C C C C C C C C A C C C C C C C C C C C
6 chr6_75595145 0 75595145 G G G G G G G G G G G G T T T T T T G G
6 chr6_75622099 0 75622099 C C C C A A C C C C C C C C C C C C C C
6 chr6_75631461 0 75631461 T T T T T T T T T T T T T T G G T T T T
6 chr6_75634370 0 75634370 A A A A A A A A A C A A A A A A A A A A
6 chr6_75637707 0 75637707 G G G G G G G G T T T T G G G G G G G G
6 chr6_75643130 0 75643130 G G C G G G G G G G G G G G G G G G G G
6 chr6_75656208 0 75656208 T T T T T T T T G T T T T T T T T T T T
6 chr6_75670091 0 75670091 T T A A A A T T A A A A A A A A A A T T
6 chr6_75670807 0 75670807 G G G G G G G G G G G G G G G G G T G G
6 chr6_75675775 0 75675775 T T T T T T T T T T T T T T T T A T T T
6 chr6_75714394 0 75714394 C C A A A A C C A A A A A A A A A A C C
6 chr6_75719275 0 75719275 G G C C G G G G G G G G G G G G G G G G
6 chr6_75723721 0 75723721 A A A A A A A A T T T T A A A A A A A A
6 chr6_75730373 0 75730373 A A A A A A A A A C A A A A A A A A A A
6 chr6_75732831 0 75732831 C C C C C C C C A A A A C C C C C C C C
6 chr6_75755655 0 75755655 C C C C C C C C C C C C C C C C G G C C
6 chr6_75765526 0 75765526 G G G G G G G G C C C C G G G G G G G G
6 chr6_75795926 0 75795926 A A A A A A A A A A A A A A C C A A A A
6 chr6_75817130 0 75817130 G G G G T T G G G G G G G G G G G G G G
6 chr6_75821150 0 75821150 C C C C C C C C A A A A C C C C C C C C
6 chr6_75823971 0 75823971 A A C C A A A A A A A A A A A A A A A A
6 chr6_75864478 0 75864478 G G G G G G G G G G T T G G G G G G G G
6 chr6_75872612 0 75872612 A A A A A A A A C C C C A A A A A A A A
6 chr6_75887926 0 75887926 A A A A A A A A A A A A A A A T A A A A
6 chr6_75889670 0 75889670 G G C C C C G G G G G G G G G G G G G G
6 chr6_75912076 0 75912076 A A C C C C A A C C C C C C C C C C C C
6 chr6_75963557 0 75963557 C C C C C C C C G G G G G G G G G G C C
6 chr6_75978577 0 75978577 G G G G G G G G G G G G G T G G G G G G
6 chr6_75979000 0 75979000 G G G G G G G G T T T T G G G G G G G G
6 chr6_75981437 0 75981437 T T T T T T T T T T T T T T A T T T T T
6 chr6_76019858 0 76019858 T T T T T T T T T T T T A T T T T T T T
6 chr6_76021234 0 76021234 A A A A A A A A C C C C A A A A A A A A
6 chr6_76031668 0 76031668 C G G G G G G G G G G G G G G G G G G G
6 chr6_76048422 0 76048422 C C C C C C C C G G G G C C C C C C C C
6 chr6_76057459 0 76057459 G G G G G G G G G G G G G T G G G G G G
6 chr6_76071802 0 76071802 T T T T T T T T G G G G T T T T T T T T
6 chr6_76078326 0 76078326 A A A A A A A A A A A A A C A A A A A A
6 chr6_76092855 0 76092855 A A A A A A A A A A A A T T A A A A A A
6 chr6_76145701 0 76145701 G G G G G G G G G G G G C G G G G G G G
6 chr6_76155043 0 76155043 C G G G G G G G G G G G G G G G G G G G
6 chr6_76194205 0 76194205 C C C C C C C C G G G G C C C C C C C C
6 chr6_76205652 0 76205652 C C C C C C C C C C C C A C C C C C C C
6 chr6_76219681 0 76219681 G G G G G G G G T T T T G G G G G G G G
6 chr6_76228195 0 76228195 T T G G G G T T G G G G T T T T T T T T
6 chr6_76229736 0 76229736 G G G G G G G G G G G G G G G G C C G G
6 chr6_76237157 0 76237157 C C C C C C C C A A A A C C C C C C C C
6 chr6_76241946 0 76241946 C C C C C C C C C C C C C C C C C G C C
6 chr6_76259278 0 76259278 A A A A A A A A A A A A A C C C A A A A
6 chr6_76285018 0 76285018 G G G G G G G G T T T T G G G G G G G G
6 chr6_76345547 0 76345547 C C C C G G C C C C C C C C C C C C C C
6 chr6_76360141 0 76360141 A A A A A A A A C C C C A A A A A A A A
6 chr6_76367003 0 76367003 G G G G G G G G G G G G G G C C G G G G
6 chr6_76388998 0 76388998 G G G G G G G G G G G G G G C C G G G G
6 chr6_76418599 0 76418599 T T T T T T T T T T T T T T T T A A T T
6 chr6_76520381 0 76520381 G G G G G G G G G G G G G G G G C G G G
6 chr6_76534560 0 76534560 C C C C C C C C C C C C C C A C C C C C
6 chr6_76543487 0 76543487 G G G G G G G G T T T T G G G G G G G G
6 chr6_76615186 0 76615186 G G G G G G G G C C C C G G G G G G G G
6 chr6_76621547 0 76621547 G G C C G G G G G G G G G G G G G G G G
6 chr6_76630358 0 76630358 G G G G G G G G G G G G G G G G T T G G
6 chr6_76636224 0 76636224 C C C C C C C C C C C C C C G G C C C C
6 chr6_76640941 0 76640941 G G G G C C G G G G G G G G G G G G G G
6 chr6_76664042 0 76664042 A A A A A A A A C C C C A A A A A A A A
6 chr6_76672790 0 76672790 C C C C C C G G C C C C C C C C C C C C
6 chr6_76676860 0 76676860 G G G G G G G G G G G G G G C G G G G G
6 chr6_76690930 0 76690930 T T T T T T T T T T T T T T A A T T T T
6 chr6_76701070 0 76701070 T T T T T T T T T T T T T T G T T T T T
6 chr6_76716588 0 76716588 T T G T T T T T T T T T T T T T T T T T
6 chr6_76720066 0 76720066 G G G G G G G G C C C C G G G G G G G G
6 chr6_76747542 0 76747542 A A A A A A A A C C A A A A A A A A A A
6 chr6_76757172 0 76757172 C C C C C C C C C C C C C G C G C C C C
6 chr6_76760615 0 76760615 A A A A A A A A T T T T A A A A A A A A
6 chr6_76814217 0 76814217 C C C C C C C C A A A A C C C C C C C C
6 chr6_76823596 0 76823596 A A A A A A A A A A A A A A A A C C A A
6 chr6_76832954 0 76832954 G G G G G G G G C C C C G G G G G G G G
6 chr6_76870306 0 76870306 C C C C C C C C C C C C A C C C C C C C
6 chr6_76875944 0 76875944 G G C C G G G G G G G G G G G G G G G G
6 chr6_76893099 0 76893099 G G T T G G G G G G G G G G G G G G G G
6 chr6_76910804 0 76910804 G G G G G G G G G G G G G T G G G G G G
6 chr6_76912101 0 76912101 A A A A A A A A A A A A A A A A C C A A
6 chr6_76927711 0 76927711 A A A A A A A A C C A A A A A A A A A A
6 chr6_76932498 0 76932498 G G G T G G G G G G G G G G G G G G G G
6 chr6_76956534 0 76956534 C G C C C C C C C C C C C C C C C C C C
6 chr6_76959794 0 76959794 A A A A A A A A C C C C A A A A A A A A
6 chr6_76964403 0 76964403 A A A A A A A A A A A A A A T T A A A A
6 chr6_76966217 0 76966217 A A A A A A A A T T T T A A A A A A A A
6 chr6_76966762 0 76966762 G G G G G G G G G G G G G T G G G G G G
6 chr6_76988937 0 76988937 C C G G C C C C C C C C C C C C C C C C
6 chr6_76990080 0 76990080 G G G G G G G G G G G G G G G G G T G G
6 chr6_76999014 0 76999014 A A A A A A A A T T T T A A A A A A T T
6 chr6_77005655 0 77005655 T T T T T T T T G G G T T T T T T T T T
6 chr6_77018968 0 77018968 A A C C C C A A C C C C A A A A A A A A
6 chr6_77054531 0 77054531 G G C C C C G G G G G G G G G G G G G G
6 chr6_77075450 0 77075450 C C C C C C C C G G G G C C C C C C C C
6 chr6_77082698 0 77082698 T T T T T T T T T T T T A T T T T T T T
6 chr6_77085736 0 77085736 T T A A A A T T A A A A A A A A A A T T
6 chr6_77123218 0 77123218 C C C C C C C C C C C C A A C C C C C C
6 chr6_77123340 0 77123340 T T T T T T T T T T T T G G T T T T T T
6 chr6_77129495 0 77129495 C C C C C C C C G G G G C C C C C C C C
6 chr6_77134143 0 77134143 G G G G G G G G G G G T G G G G G G G G
6 chr6_77136204 0 77136204 G G G G G G G G G G G G G G G G T T G G
6 chr6_77156102 0 77156102 C C C C C C C C C C C C C C C C A A C C
6 chr6_77187262 0 77187262 T T T T T T T T T T T T G T T T T T T T
6 chr6_77203464 0 77203464 C C C C C C C C C C C C C C A C C C C C
6 chr6_77222301 0 77222301 C C C C C C C C G G G G C C C C C C C C
6 chr6_77237573 0 77237573 C C C C C C C C G G G G C C C C C C C C
6 chr6_77252831 0 77252831 A A A A A A A A A A A A A C A A A A A A
6 chr6_77255129 0 77255129 C G C C C C C C C C C C C C C C C C C C
6 chr6_77267335 0 77267335 G G G G G G G G G G G G G G C G G G G G
6 chr6_77299364 0 77299364 C C C C C C A A C C C C C C C C C C C C
6 chr6_77307571 0 77307571 C C C C C C C C C C C C C C C C C G C C
6 chr6_77324640 0 77324640 T T T T T T T T G G G G T T T T T T T T
6 chr6_77373049 0 77373049 C C A A A A C C A A A A A A A A A A C C
6 chr6_77375500 0 77375500 T T T T T T T T T T T T T T T T A T T T
6 chr6_77386651 0 77386651 T T T T T T T T T T T T G G T T T T T T
6 chr6_77392836 0 77392836 A A A A A A A A A A A C A A A A A A A A
6 chr6_77450808 0 77450808 G G G G G G G G G G G G G G G G C C G G
6 chr6_77478807 0 77478807 T T G T T T T T T T T T T T T T T T T T
6 chr6_77485557 0 77485557 A A C C C C A A C C C C C C C C C C C C
6 chr6_77495106 0 77495106 T T G G G G T T G G G G G G G G G G T T
6 chr6_77498870 0 77498870 T T G G T T T T T T T T T T T T T T T T
6 chr6_77525365 0 77525365 T T T T T T T T A A A A T T T T T T T T
6 chr6_77535953 0 77535953 C C C C C C C C C C C G C C C C C C C C
6 chr6_77544852 0 77544852 A A A A A A A A A A A A A C A A A A A A
6 chr6_77547220 0 77547220 G G G G G G G G T T G T G G G G G G G G
6 chr6_77549802 0 77549802 C C A A A A C C A A A A A A A A A A C C
6 chr6_77553975 0 77553975 T T T T T T T T G G G G T T T T T T T T
6 chr6_77565683 0 77565683 C C C C C C C C G G G G C C C C C C C C
6 chr6_77575394 0 77575394 C C C C C C C C C C C C C C C C A A C C
6 chr6_77590260 0 77590260 C C C C C C C C C C C C A C C C C C C C
6 chr6_77594988 0 77594988 C C A A A A C C A A A A A A A A A A A A
6 chr6_77600185 0 77600185 T T T T T T T T T T T T T T T T A T T T
6 chr6_77606638 0 77606638 T T T T G G T T T T T T T T T T T T T T
6 chr6_77671140 0 77671140 G G G G G G G G G G G G C C C C C C G G
6 chr6_77675470 0 77675470 T T T T T T T T T T T T G T T T T T T T
6 chr6_77697900 0 77697900 A A A A C C A A A A A A A A A A A A A A
6 chr6_77707035 0 77707035 G G C C C C G G G G G G G G G G G G G G
6 chr6_77708597 0 77708597 C C G G C C C C C C C C G G G G G G C C
6 chr6_77712436 0 77712436 A A T T T T A A T T T T T T T T T T A A
6 chr6_77744266 0 77744266 G G G G G G G G C C C C G G G G G G G G
6 chr6_77747542 0 77747542 G G G G G G G G T T T T G G G G G G G G
6 chr6_77783386 0 77783386 T T T T A A T T A A A A T T T T T T T T
6 chr6_77816062 0 77816062 C C C C A A C C C C C C C C C C C C C C
6 chr6_77819756 0 77819756 T T T T A A T T T T T T T T T T T T T T
6 chr6_77821738 0 77821738 C C C C C C C C A A A A C C C C C C C C
6 chr6_77853466 0 77853466 C C C C C C C C C C C C C G C C C C C C
6 chr6_77855439 0 77855439 C C C G C C C C C C C C C C C C C C C C
6 chr6_77901371 0 77901371 C C G G G G C C C C C C G G G G G G C C
6 chr6_77907816 0 77907816 A A A A A A A A C C C C A A A A A A A A
6 chr6_77914869 0 77914869 A A C C C C A A C C C C C C C C C C A A
6 chr6_77927971 0 77927971 T T T T T T T T T T A T T T T T T T T T
6 chr6_77941770 0 77941770 A A A A A A A A A A A A A A C C A A A A
6 chr6_77953772 0 77953772 A T A A A A A A A A A A A A A A A A A A
6 chr6_77956784 0 77956784 T T T T A A T T T T T T T T T T T T T T
6 chr6_77977302 0 77977302 A A A A A A A A A A A A A A A A C C A A
6 chr6_77987530 0 77987530 T T T T T T T T T T T T G T T T T T T T
6 chr6_78057319 0 78057319 A A A A A A A A A T T T A A A A A A A A
6 chr6_78064737 0 78064737 C C C C C C C C C G C C C C C C C C C C
6 chr6_78094683 0 78094683 A A A A A A A C A A A A A A A A A A A A
6 chr6_78094965 0 78094965 A A A C A A A A A A A A A A A A A A A A
6 chr6_78099278 0 78099278 T T T T T T T T T T T T T T T T A A T T
6 chr6_78144821 0 78144821 A A A A A A A A A C A A A A A A A A A A
6 chr6_78158987 0 78158987 T T T T T T T T A A A A T T T T T T T T
6 chr6_78159562 0 78159562 C C C C C C C C C C A A C C C C C C C C
6 chr6_78174620 0 78174620 T T T T T T T T T T G T T T T T T T T T
6 chr6_78199034 0 78199034 T T T T G G T T T T T T T T T T T T T T
6 chr6_78204770 0 78204770 G G G G G G G G G T G G G G G G G G G G
6 chr6_78208829 0 78208829 G G G G G G G G C C C C G G G G G G G G
6 chr6_78227928 0 78227928 C C C C C C C C C G C C C C C C C C C C
6 chr6_78249581 0 78249581 G G G G G G G G G G G G C C C C G G G G
6 chr6_78270839 0 78270839 T T T T T T T T T T A T T T T T T T T T
6 chr6_78322765 0 78322765 C C C C C C C C C C C C C G C C C C C C
6 chr6_78327520 0 78327520 G G G G G G G G T T T T G G G G G G G G
6 chr6_78333503 0 78333503 A C C C C C A C C C C C A A A A A A C C
6 chr6_78341078 0 78341078 A A A A A A A A A A A A A A A A A T A A
6 chr6_78352140 0 78352140 G G T T T T G G T T T T T T T T T T G G
6 chr6_78359895 0 78359895 G G C C G G G G C C C C G G G G G G G G
6 chr6_78361672 0 78361672 G G G G G G G G C C C C G G G G G G G G
6 chr6_78390113 0 78390113 C C G G C C C C C C C C C C C C C C C C
6 chr6_78400419 0 78400419 C C C C C C C C C C C C C C C G C C C C
6 chr6_78402725 0 78402725 T T T T T T T T A A A A T T T T T T T T
6 chr6_78416881 0 78416881 C C C C C C C C G G G G C C C C C C C C
6 chr6_78431528 0 78431528 T T T T T T T T A T T T T T T T T T T T
6 chr6_78440938 0 78440938 G G G G G G G G G G G G G G G T G G G G
6 chr6_78460124 0 78460124 A A C C A A A A A A A A A A A A A A A A
6 chr6_78477111 0 78477111 C C C C C C C C G G G G C C C C C C C C
6 chr6_78480861 0 78480861 T T T T T T T T A T T T T T T T T T T T
6 chr6_78485946 0 78485946 A A A A A A A A A C A A A A A A A A A A
6 chr6_78494660 0 78494660 C C C C C C C C A A A A A A A A A A C C
6 chr6_78503791 0 78503791 G G G G G G G G C G G G G G G G G G G G
6 chr6_78548884 0 78548884 T T A T T T T T T T T T T T T T T T T T
6 chr6_78549765 0 78549765 C C C C C C C C C C C C A C C C C C C C
6 chr6_78573099 0 78573099 A A A A A A A A A A A T A A A A A A A A
6 chr6_78573987 0 78573987 G G G G G G G G G G G G G G G T G G G G
6 chr6_78595835 0 78595835 T T T T T T T T G G G G T T T T T T T T
6 chr6_78604444 0 78604444 G G G G G G G G C C C C G G G G G G G G
6 chr6_78606023 0 78606023 G G G G G G G G G G G T G G G G G G G G
6 chr6_78619139 0 78619139 T T A T T T T T T T T T T T T T T T T T
6 chr6_78622264 0 78622264 A A A A A A A A A A A A A A A T A A A A
6 chr6_78623313 0 78623313 T T T T T T T T T T T T T T G G T T T T
6 chr6_78667866 0 78667866 G G T T T T G G G G G G G G G G G G G G
6 chr6_78678756 0 78678756 C C C C C C C C C C A C C C C C C C C C
6 chr6_78699855 0 78699855 C C C C C C C C G G G G C C C C C C C C
6 chr6_78728840 0 78728840 C C C C C C C C C C C C A A A A A A C C
6 chr6_78754120 0 78754120 G G G G G G G G G G G G C C G G G G G G
6 chr6_78765409 0 78765409 A A A A A A A A A C A C A A A A A A A A
6 chr6_78806405 0 78806405 A A A A A A A A C C C C A A A A A A A A
6 chr6_78811437 0 78811437 G G G G G G G G C C C C G G G G G G G G
6 chr6_78837313 0 78837313 C C C C G G C C C C C C C C C C C C C C
6 chr6_78873036 0 78873036 T T T T T T T T T T T T T T T T G G T T
6 chr6_78876340 0 78876340 C C C C C C C C A A A A C C C C C C C C
6 chr6_78883461 0 78883461 C C C G C C C C C C C C C C C C C C C C
6 chr6_78941943 0 78941943 T T T T T T T T T T T T G T T T T T T T
6 chr6_78954983 0 78954983 T T T T T T T T T T T T T T T T G G T T
6 chr6_79018644 0 79018644 G G G G G G C C G G G G G G G G G G G G
6 chr6_79022848 0 79022848 G G G G C C G G G G G G G G G G G G G G
6 chr6_79038051 0 79038051 A A A A A A A A A A A A A A A A A T A A
6 chr6_79041409 0 79041409 A A A A A A A A C C C C A A A A A A A A
6 chr6_79043934 0 79043934 C C C C C C C C C C C C C C C C A C C C
6 chr6_79056744 0 79056744 G G G G G G G G G G G G G G G G T T G G
6 chr6_79086410 0 79086410 A A A A A A A A A A A A A A A A A C A A
6 chr6_79099270 0 79099270 T T T T T T T T T T T T T T G G T T T T
6 chr6_79116676 0 79116676 C C C C C C C C C C C C C C A A C C C C
6 chr6_79120307 0 79120307 A A A A A A A A A A A A A C A A A A A A
6 chr6_79125045 0 79125045 A A A A A A A A A A A A A C A A A A A A
6 chr6_79125453 0 79125453 G G G G G G G G G G G G C G G G G G G G
6 chr6_79129326 0 79129326 T T T T T T T T G T G T T T T T T T T T
6 chr6_79136673 0 79136673 A A A A A A A A C C C C A A A A A A A A
6 chr6_79140125 0 79140125 T T T T T T T T T T T T T T T T A A T T
6 chr6_79157401 0 79157401 G G G G G G G G C C C C G G G G G G G G
6 chr6_79165731 0 79165731 C C G G G G C C G G G G G G G G G G C C
6 chr6_79220898 0 79220898 C C G G C C C C C C C C C C C C C C C C
6 chr6_79231625 0 79231625 A A A A A A A A A T A A A A A A A A A A
6 chr6_79240994 0 79240994 A A A A A A A A A A A T A A A A A A A A
6 chr6_79244610 0 79244610 G G G G G G G G C C C C G G G G G G G G
6 chr6_79258934 0 79258934 C C C C C C C C C C A C C C C C C C C C
6 chr6_79315183 0 79315183 A A C C A A A A A A A A A A A A A A A A
6 chr6_79315532 0 79315532 C C C C C C C C C G C G C C C C C C C C
6 chr6_79327097 0 79327097 T T T T T T T T G G G G T T T T T T T T
6 chr6_79378163 0 79378163 C C C C C C C C C C C C G G C C C C C C
6 chr6_79384812 0 79384812 T T T T T T T T G G G G T T T T T T T T
6 chr6_79410370 0 79410370 A A A A A A A A A A A A A T A A A A A A
6 chr6_79452880 0 79452880 C C A A C C C C C C C C C C C C C C C C
6 chr6_79472987 0 79472987 G G G G G G G G G G G G C C G G G G G G
6 chr6_79495400 0 79495400 C C C C C C A C C C C C C C C C C C C C
6 chr6_79499221 0 79499221 T T T T T T T T A A A A T T T T T T T T
6 chr6_79534634 0 79534634 T T G G G G T T T T T T T T T T T T T T
6 chr6_79541951 0 79541951 C C C G C C C C C C C C C C C C C C C C
6 chr6_79543717 0 79543717 A A A T A A A A A A A A A A A A A A A A
6 chr6_79549862 0 79549862 G G T T T T G G G G G G T T T T T T G G
6 chr6_79554159 0 79554159 A A T T T T A A T T T T T T T T T T A A
6 chr6_79602900 0 79602900 G T T T T T G T T T T T T T T T T T G G
6 chr6_79613978 0 79613978 G G G G G G G G C C C C G G G G G G G G
6 chr6_79631039 0 79631039 C C C C C C C C A A A A C C C C C C C C
6 chr6_79645889 0 79645889 C C C C C C C C C C C C C G C G C C C C
6 chr6_79649714 0 79649714 G G G G G G G G G T T T G G G G G G G G
6 chr6_79652081 0 79652081 A A A A A A A A A T A A A A A A A A A A
6 chr6_79658211 0 79658211 C C C C C C A C C C C C C C C C C C C C
6 chr6_79689210 0 79689210 T T G G T T T T T T T T T T T T T T T T
6 chr6_79739319 0 79739319 C C C C C C C C C C A C C C C C C C C C
6 chr6_79741562 0 79741562 A A A A T T A A A A A A A A A A A A A A
6 chr6_79784969 0 79784969 G T G G G G G G G G G G G G G G G G G G
6 chr6_79791390 0 79791390 G G G G G G G G G G G G G G G T G G G G
6 chr6_79821761 0 79821761 C C C C C C C C A A A A C C C C C C C C
6 chr6_79835682 0 79835682 A A T T A A A A A A A A A A A A A A A A
6 chr6_79838695 0 79838695 C C C C A A A C A A A A A A A A A A C C
6 chr6_79851326 0 79851326 C C C C C C C C C C C C C C C C A A C C
6 chr6_79860919 0 79860919 G G T T T T G G G G G G G G G G G G G G
6 chr6_79862589 0 79862589 T T G G T T T T T T T T T T T T T T T T
6 chr6_79864094 0 79864094 A A A A A A A A A A A A A A A C A A A A
6 chr6_79878070 0 79878070 G G G G G G G G G G G G C G G G G G G G
6 chr6_79892838 0 79892838 G G G G G G G G G G G G C G G G G G G G
6 chr6_79913514 0 79913514 A A A A A A A T A A A A A A A A A A A A
6 chr6_79930112 0 79930112 G G G G G G G G G G G G G G G G C C G G
6 chr6_79948408 0 79948408 G G G G G G G T G G G G G G G G G G G G
6 chr6_79957023 0 79957023 G G C C G G G G G G G G G G G G G G G G
6 chr6_79961171 0 79961171 C G G G G G G G G G G G G G G G G G G G
6 chr6_79976981 0 79976981 T T T T T T T T G T G T T T T T T T T T
6 chr6_79979530 0 79979530 C C C C C C C C C C C C C C C C A C C C
6 chr6_79984476 0 79984476 A A T T T T A A A A A A A A A A A A A A
6 chr6_79999752 0 79999752 G G T T T T G G T T T T T T T T T T G G
6 chr6_80002863 0 80002863 A A A A A A A A A A C C A A A A A A A A
6 chr6_80011900 0 80011900 T T T T T T T T T T T T T T T T A T T T
6 chr6_80017097 0 80017097 T T T T T T T T T T T T T T T T G G T T
6 chr6_80046879 0 80046879 G G G G T T G G G G G G G G G G G G G G
6 chr6_80054119 0 80054119 G G G G G G G G C C G G G G G G G G G G
6 chr6_80069619 0 80069619 A A A A A A A A A C A A A A A A A A A A
6 chr6_80070130 0 80070130 A A A A A A A A C C C C A A A A A A A A
6 chr6_80085835 0 80085835 G G C C C C G G G G G G G G G G G G G G
6 chr6_80090275 0 80090275 G G G G G G G G T T T T G G G G G G G G
6 chr6_80095461 0 80095461 A A A A A A A A T T T T A A A A A A A A
6 chr6_80115793 0 80115793 A A A A A A A C A A A A A A A A A A A A
6 chr6_80120072 0 80120072 C C C C C C C C C C C C A C C C C C C C
6 chr6_80148828 0 80148828 T T G T T T T T T T T T T T T T T T T T
6 chr6_80163289 0 80163289 T T T T T T T T T T T T G T T T T T T T
6 chr6_80170497 0 80170497 G G G G G G G G G G G G G G G T G G G G
6 chr6_80176484 0 80176484 T T G T T T T T T T T T T T T T T T T T
6 chr6_80210419 0 80210419 G G G G G G G G C C C C G G G G G G G G
6 chr6_80225976 0 80225976 A A A T A A A A A A A A A A A A A A A A
6 chr6_80237909 0 80237909 G G G G G G G G C C C C G G G G G G G G
6 chr6_80244786 0 80244786 A A A A A A A T A A A A A A A A A A A A
6 chr6_80256215 0 80256215 T T T T T T T T T T T T T T G T T T T T
6 chr6_80299370 0 80299370 G G G G C C G G G G G G G G G G G G G G
6 chr6_80304158 0 80304158 C C C C C C C C C C C C G G G G G G C C
6 chr6_80317601 0 80317601 C C C C C C C C A A A A C C C C C C C C
6 chr6_80328020 0 80328020 A A A A T T A A T T T T T T T T T T A A
6 chr6_80392381 0 80392381 C C G G C C C C C C C C C C C C C C C C
6 chr6_80393977 0 80393977 C C C C A A C C C C C C C C C C C C C C
6 chr6_80404025 0 80404025 C C C C C C C C C C C C C C C C G G C C
6 chr6_80443989 0 80443989 C C C C C C C C G G G G C C C C C C G G
6 chr6_80448671 0 80448671 G G G G G G G G T T T T G G G G G G G G
6 chr6_80449632 0 80449632 G G C C G G G G G G G G G G G G G G G G
6 chr6_80462246 0 80462246 C C C C G G C C C C C C C C C C C C C C
6 chr6_80470339 0 80470339 G G G G T T G G G G G G G G G G G G G G
6 chr6_80479213 0 80479213 G G T T T T T T T T T T T T T T T T T T
6 chr6_80491358 0 80491358 A A A A A A A A C C C C A A A A A A A A
6 chr6_80492210 0 80492210 T T T T T T T T G G G G T T T T T T T T
6 chr6_80492961 0 80492961 G G G G G G G G C G G G G G G G G G G G
6 chr6_80511109 0 80511109 T T T T T T T T A A A A T T T T T T T T
6 chr6_80556851 0 80556851 G G T T T T G T T T T T T T T T T T G G
6 chr6_80568218 0 80568218 A A A A A A A A C C C C A A A A A A A A
6 chr6_80588426 0 80588426 A C A A A A A C A A A A A A A A A A A A
6 chr6_80601629 0 80601629 G G G G G G C G G G G G G G G G G G G G
6 chr6_80612350 0 80612350 A A A A A A A A T T T T A A A A A A A A
6 chr6_80613219 0 80613219 C C C C C C C C G G G G C C C C C C C C
6 chr6_80633748 0 80633748 T T T T T T T T T T T T T T A T T T T T
6 chr6_80634259 0 80634259 G G G G G G G G C G G G G G G G C G G G
6 chr6_80641881 0 80641881 A A A A A A A A A A A A A A A C A A A A
6 chr6_80647077 0 80647077 T T T T T T G T T T T T T T T T T T T T
6 chr6_80653426 0 80653426 A A T T T T A T T T T T T T T T T T A A
6 chr6_80654703 0 80654703 T T A A A A T T A A A A A A A A A A T T
6 chr6_80708706 0 80708706 T T T T T T T T T T T T T T T T G G T T
6 chr6_80734324 0 80734324 G G G G G G G G C C C C G G G G G G G G
6 chr6_80758864 0 80758864 G G C C C C G G G G G G G G G G G G G G
6 chr6_80770720 0 80770720 T T T T T T T T A A A A T T T T T T T T
6 chr6_80771248 0 80771248 A A C C C C A A C C C C C C C C C C A A
6 chr6_80782809 0 80782809 C C C C C C C C C C C C G G C C C G C C
6 chr6_80782887 0 80782887 G G G G G G G G G G C C G G G G G G G G
6 chr6_80785842 0 80785842 T T T T T T T T T T T T G T T T G G T T
6 chr6_80786022 0 80786022 T T T T T T T T T T T T G T T T T T T T
6 chr6_80789940 0 80789940 C C C C C C C C C C C C C G C C C C C C
6 chr6_80812938 0 80812938 A A A A C C A A A A A A A A A A A A A A
6 chr6_80813780 0 80813780 A T A A A A A T A A A A A A A A A A A A
6 chr6_80845520 0 80845520 G G G G G G G G G G G G G T G G G G G G
6 chr6_80874917 0 80874917 C C C C C C C C A A A A C C C C C C C C
6 chr6_80879341 0 80879341 T T T T T T T T G G G G T T T T T T T T
6 chr6_80893704 0 80893704 C C C C C C C C G G G G C C C C C C C C
6 chr6_80894553 0 80894553 C C A A C C C C C C C C C C C C C C C C
6 chr6_80919981 0 80919981 C C C C C C C C A C C C C C C C C C C C
6 chr6_80933847 0 80933847 T T T T T T T T A A A A T T T T T T T T
6 chr6_80935718 0 80935718 C C C C C C C C A A A A C C C C C C C C
6 chr6_80944672 0 80944672 C C G G C C C C C C C C C C C C C C C C
6 chr6_80951435 0 80951435 G G G G G G G G C C C C G G G G G G G G
6 chr6_80958427 0 80958427 A A A A A A A A C C C C A A A A A A A A
6 chr6_80963032 0 80963032 C C C C C C C C C C C C C G C C C C C C
6 chr6_80985350 0 80985350 G G T T T T G G T T T T T T T T T T G G
6 chr6_80996216 0 80996216 G G G G G G G G C C C C G G G G G G G G
6 chr6_81006505 0 81006505 G G G G G G G G G G G G G G G G C C G G
6 chr6_81012192 0 81012192 G G T T G G G G G G G G G G G G G G G G
6 chr6_81014936 0 81014936 A A A A A A A A A A A A T T A A A A A A
6 chr6_81042023 0 81042023 G G G G G G G G G G G G G G T T G G G G
6 chr6_81051536 0 81051536 A A A A A A A A A A A A A A A A T T A A
6 chr6_81065536 0 81065536 T T G G G G T T T T T T T T T T T T T T
6 chr6_81086921 0 81086921 A A A A A A A A A A A A A A A A C C A A
6 chr6_81090650 0 81090650 C G G G G G C G G G G G G G G G G G C C
6 chr6_81116483 0 81116483 A A A A A A A A T T T T A A A A A A A A
6 chr6_81130176 0 81130176 A A A A A A A A C C C C A A A A A A A A
6 chr6_81138721 0 81138721 G G T T T T G G T T T T G G G G G G G G
6 chr6_81147681 0 81147681 A A A A A A A C A A A A A A A A A A C C
6 chr6_81162553 0 81162553 A A A A A A A A A A A A C C C C C C A A
6 chr6_81171367 0 81171367 G G G G G G G G T T T T G G G G G G G G
6 chr6_81178449 0 81178449 G G T T G G G G G G G G G G G G G G G G
6 chr6_81202526 0 81202526 T T T T T T T T T T T T T T T T A A T T
6 chr6_81208575 0 81208575 C C C C C C C C A A A A C C C C C C C C
6 chr6_81215740 0 81215740 T T T T T T T T G G T T T T T T T T T T
6 chr6_81217419 0 81217419 C G G G G G G G G G G G G G G G G G G G
6 chr6_81250623 0 81250623 T T T T T T T T T T T T T T T T A A T T
6 chr6_81260289 0 81260289 C C C C C C C C C C C C C C A A C C C C
6 chr6_81271378 0 81271378 C C C C C C C C C C C C C C C C A C C C
6 chr6_81288881 0 81288881 C C C C C C C C C C C C A C C C C C C C
6 chr6_81290279 0 81290279 A A A A A A A A A A A A C C A A A A A A
6 chr6_81296785 0 81296785 G G G G G G G G G G G G G G T T G G G G
6 chr6_81333750 0 81333750 T T G T G G T T T T T T T T T T T T T T
6 chr6_81339250 0 81339250 T T T T A A T T T T T T T T T T T T T T
6 chr6_81358181 0 81358181 G G G G G G G G G G G G G G G G G T G G
6 chr6_81363038 0 81363038 C C C C C C C C C C C C C C A A C C C C
6 chr6_81363868 0 81363868 T T A A A A A T A A A A A A A A A A T T
6 chr6_81370198 0 81370198 C C C C C C C C C C C C A C C C C C C C
6 chr6_81371361 0 81371361 G G G G G G G G G G C G G G G G G G G G
6 chr6_81374522 0 81374522 C C C C C C C C C C C C C C C C G G C C
6 chr6_81388296 0 81388296 C C C C C C C C C C C C G G C C C C C C
6 chr6_81392456 0 81392456 T T T T T T T T T T T T T T T T G G T T
6 chr6_81411568 0 81411568 A A C C A A A A C C C C C C C C C C A A
6 chr6_81411924 0 81411924 G G G G G G G G G G G G C C G G G G G G
6 chr6_81472272 0 81472272 G G G G G G G G C C C C G G G G G G G G
6 chr6_81478086 0 81478086 A C A A A A A C A A A A A A A A A A A A
6 chr6_81520623 0 81520623 A A A A A A A A C C C C A A A A A A A A
6 chr6_81525472 0 81525472 G G C G G G G G G G G G G G G G G G G G
6 chr6_81526990 0 81526990 C C C C C C C C A A C C C C C C C C C C
6 chr6_81534387 0 81534387 G G G G G G G G G G G G G T G G G G G G
6 chr6_81547388 0 81547388 A A A A T T A A A A A A A A A A A A A A
6 chr6_81559970 0 81559970 C C C C C C C C C C C C C C C C C G C C
6 chr6_81569901 0 81569901 C C C C C C C C C C A C C C C C C C C C
6 chr6_81571966 0 81571966 G G G G G G C G G G G G G G G G G G G G
6 chr6_81573448 0 81573448 G G C C C C C G C C C C C C C C C C G G
6 chr6_81593759 0 81593759 T T T T T T T T T T T T T T T T G T T T
6 chr6_81605968 0 81605968 T T T T T T T T G G G G T T T T T T T T
6 chr6_81610195 0 81610195 T T G G T T T T T T T T T T T T T T T T
6 chr6_81615837 0 81615837 A C A A A A A A A A A A A A A A A A A A
6 chr6_81621441 0 81621441 G G G G G G G G G G G G G G C G G G G G
6 chr6_81624969 0 81624969 G G C C C C G G G G G G G G G G G G G G
6 chr6_81635941 0 81635941 A A A A A A A A A A A A A A C C A A A A
6 chr6_81653102 0 81653102 C C C C C C C C C C C C C G C C C C C C
6 chr6_81678913 0 81678913 G G G T G G G G G G G G G G G G G G G G
6 chr6_81690057 0 81690057 G G G G G G G G G G G G G G G G C G G G
6 chr6_81750476 0 81750476 G G T T G G G G G G G G G G G G G G G G
6 chr6_81757740 0 81757740 C C C C C C A C C C C C C C C C C C C C
6 chr6_81759727 0 81759727 G G T T T T G G T T T T T T T T T T G G
6 chr6_81762322 0 81762322 G G G G G G G G G G G G G T G G G G G G
6 chr6_81784133 0 81784133 A A A A A A A A A A A A A T A A A A A A
6 chr6_81784837 0 81784837 T T T T T T T T T T T T G T T T T T T T
6 chr6_81786100 0 81786100 A A A A A A A A A A A A A A T T A A A A
6 chr6_81789119 0 81789119 T T T T T T G G T T T T T T T T T T T T
6 chr6_81800107 0 81800107 C C C C C C C C C C C G C C C C C C C C
6 chr6_81814941 0 81814941 C C C C C C C C G G C C C C C C C C C C
6 chr6_81816769 0 81816769 A A A A A A A A T T T T A A A A A A A A
6 chr6_81842737 0 81842737 G G G G G G G G G G G G C C G G G G G G
6 chr6_81860203 0 81860203 A A A A A A A A A A A A A A A A C C A A
6 chr6_81887519 0 81887519 T T T T T T T T T T T T T T G T T T T T
6 chr6_81891065 0 81891065 C C C C A A C C C C C C C C C C C C C C
6 chr6_81915437 0 81915437 A A A A A A A A A A A A A A A A C C A A
6 chr6_81946901 0 81946901 T T T T T T T T A A A A T T T T T T T T
6 chr6_81947868 0 81947868 A A A A A A A A A A A A A C A A A A A A
6 chr6_81959624 0 81959624 G G G G G G G G G G G G C C G G G G G G
6 chr6_81968249 0 81968249 G G G G G G G G C C C C G G G G G G G G
6 chr6_81970386 0 81970386 G G G G G G G G G G G G G G C G G G G G
6 chr6_81980856 0 81980856 C C G G G G C C C C C C C C C C C C C C
6 chr6_81984464 0 81984464 C C C C C C C C C C C C C C C C G G C C
6 chr6_81989011 0 81989011 T T T T T T T T G T G G T T T T T T T T
6 chr6_82009380 0 82009380 G G G G G G G G G G C C G G G G G G G G
6 chr6_82010545 0 82010545 T T T T T T T T T T A A T T T T T T T T
6 chr6_82012048 0 82012048 T T T T T T T T T T T T T T G G T T T T
6 chr6_82018351 0 82018351 C C A A A A A A A A A A A A A A A A A A
6 chr6_82025437 0 82025437 T T T T T T T T T T G G T T T T T T T T
6 chr6_82064844 0 82064844 G G G G G G G G G G G G G G T T G G G G
6 chr6_82091939 0 82091939 T T T T T T T T G G G G T T T T T T T T
6 chr6_82114902 0 82114902 C G G G G G C C G G G G G G G G G G G G
6 chr6_82117505 0 82117505 C C C C C C G G C C C C C C C C C C C C
6 chr6_82122172 0 82122172 T T T T A A T T T T T T T T T T T T T T
6 chr6_82124168 0 82124168 C C C C C C C C G G G G C C C C C C C C
6 chr6_82133550 0 82133550 A A A A A A A A A A A A A C A A A A A A
6 chr6_82134297 0 82134297 C C A A A A C C A A A A C C C C C C C C
6 chr6_82136660 0 82136660 A A A A A A A A A A A A A C A A A A A A
6 chr6_82140432 0 82140432 C C C C C C C C C C C C A A C C C C C C
6 chr6_82176458 0 82176458 G G G G G G G G C C C C G G G G G G G G
6 chr6_82206487 0 82206487 A A A A A A A C A A A A A A A A A A A A
6 chr6_82215866 0 82215866 A A A A A A A A A A A A C C A A A A A A
6 chr6_82233249 0 82233249 G G G G G G G G G G G G G G T T G G G G
6 chr6_82237100 0 82237100 G G G G G G G G G G G G G G G G C C G G
6 chr6_82237497 0 82237497 G G G T G G G G T T T T G G G G G G G G
6 chr6_82239948 0 82239948 A A A C C C A A A A A A A A A A A A A A
6 chr6_82254504 0 82254504 G G C G G G G G G G G G G G G G G G G G
6 chr6_82255277 0 82255277 A A A A A A A A A A A A A A C C A A A A
6 chr6_82258108 0 82258108 A A A A A A A A A A A A C C A A A A A A
6 chr6_82261820 0 82261820 G G G G G G G G G G G G G G C C G G G G
6 chr6_82263897 0 82263897 G G G G G G G G T T T T G G G G G G G G
6 chr6_82267099 0 82267099 C C A C C C C C C C C C C C C C C C C C
6 chr6_82271414 0 82271414 C C C C C C C C G G G G C C C C C C C C
6 chr6_82274515 0 82274515 G G C C C C G G G G G G G G G G G G G G
6 chr6_82303506 0 82303506 G G G G G G G G G G G G G T G G G G G G
6 chr6_82321549 0 82321549 G G G T G G G G G G G G G G G G G G G G
6 chr6_82329101 0 82329101 A A A A A A A A A C A A A A A A A A A A
6 chr6_82340327 0 82340327 A A A A A A A A C C C C A A A A A A A A
6 chr6_82353114 0 82353114 G G G G G G G G G G G G G G G G G T G G
6 chr6_82374091 0 82374091 T T T T T T T T T T T T T T G T T T T T
6 chr6_82375148 0 82375148 T T T T T T T T T T T T G T T T T T T T
6 chr6_82398719 0 82398719 C C C C C C C C A A A A C C C C C C A A
6 chr6_82413797 0 82413797 A A A A A A A A C C C C A A A A A A A A
6 chr6_82434745 0 82434745 A A A A A A A A A A A A A A A A C C A A
6 chr6_82435010 0 82435010 G G G G C C G G G G G G G G G G G G G G
6 chr6_82450687 0 82450687 C C C C C C C C G G G G C C C C C C C C
6 chr6_82456310 0 82456310 C C G G G G C C C C C C G G G G G G C C
6 chr6_82460914 0 82460914 G G C G G G G G G G G G G G G G G G G G
6 chr6_82468156 0 82468156 T T A T A A T T T T T T T T T T T T T T
6 chr6_82474869 0 82474869 A A A A A A A A A A A C A A A A A A A A
6 chr6_82485975 0 82485975 C C C G C C C C C C C C C C C C C C C C
6 chr6_82502251 0 82502251 T T T T T T T T G G G G T T T T T T T T
6 chr6_82507843 0 82507843 T T T T T T T T T T T T T T A T T T T T
6 chr6_82520575 0 82520575 C C C C C C C C C C C C C C C C C G C C
6 chr6_82577236 0 82577236 G G G G G G G G T T T T G G G G G G G G
6 chr6_82608616 0 82608616 A A A A A A A A A A A A A A A A C C A A
6 chr6_82611908 0 82611908 T T T T G G T T T T T T T T T T T T T T
6 chr6_82680653 0 82680653 C C C C G G C C C C C C C C C C C C C C
6 chr6_82681811 0 82681811 G G G G G G G G G T G T G G G G G G G G
6 chr6_82696177 0 82696177 G T T T T T T T T T T T T T T T T T G G
6 chr6_82699229 0 82699229 G G C G G G G G G G G G G G G G G G G G
6 chr6_82706713 0 82706713 T T T T T T G T T T T T T T T T T T T T
6 chr6_82725063 0 82725063 A A A A A A A A C C C C A A A A A A A A
6 chr6_82726380 0 82726380 C G C C C C C C C C C C C C C C C C C C
6 chr6_82736331 0 82736331 G G G G G G G G G T G T G G G G G G G G
6 chr6_82751929 0 82751929 T T T T T T T T G G G T T T T T T T T T
6 chr6_82754738 0 82754738 C C C C C C C C C C C C C C C C C G C C
6 chr6_82764785 0 82764785 T T T T T T T T T T T T A A T T T T T T
6 chr6_82786059 0 82786059 A A A A A A A C A A A A A A A A A A A A
6 chr6_82799491 0 82799491 C C C C C C C C C C C C C C C C G G C C
6 chr6_82800105 0 82800105 C C G G G G C C C C C C C C C C C C C C
6 chr6_82801072 0 82801072 C C C C C C C C G G G G C C C C C C C C
6 chr6_82803926 0 82803926 C G G G G G G G G G G G G G G G G G G G
6 chr6_82808640 0 82808640 T T G G G G T T G G G G G G G G G G T T
6 chr6_82822377 0 82822377 G G G G G G G G G G G G T T T T T T G G
6 chr6_82828586 0 82828586 C C C C C C C C C C C C C G C C C C C C
6 chr6_82829149 0 82829149 C C C C C C C C C C C C C C C C C G C C
6 chr6_82835054 0 82835054 G G G G C C G G G G G G C C G G C C G G
6 chr6_82838945 0 82838945 C C C C C C A A C C C C C C C C C C C C
6 chr6_82851313 0 82851313 C C C G C C C C C C C C C C C C C C C C
6 chr6_82856019 0 82856019 A A A C A A A A A A A A A A A A A A A A
6 chr6_82878719 0 82878719 C C C G G G C C C C C C C C C C C C C C
6 chr6_82896592 0 82896592 A A A A A A A A C C C C A A A A A A A A
6 chr6_82905444 0 82905444 G G G G G G G G G G G G G G C G G G G G
6 chr6_82922683 0 82922683 G G G G G G G G G G G G T T T T T T G G
6 chr6_82924138 0 82924138 T T T T T T T T T T G G T T T T T T T T
6 chr6_82937431 0 82937431 C C C C C C C C A C A C C C C C C C C C
6 chr6_82945038 0 82945038 C C C C C C C C C C A C C C C C C C C C
6 chr6_82965578 0 82965578 T T T T T T T T G G G G T T T T T T T T
6 chr6_82983503 0 82983503 C C C C C C C C C C C C C C C C A C C C
6 chr6_82990612 0 82990612 G G C C C C G G C C C C C C C C C C G G
6 chr6_83003452 0 83003452 A A A A A A A A A A A A A C A A A A A A
6 chr6_83004584 0 83004584 G G C C C C G G G G G G C C G G G G G G
6 chr6_83008642 0 83008642 T T T T T T T T T T T T G T T T T T T T
6 chr6_83015973 0 83015973 T T T T T T T T A T T T T T T T T T T T
6 chr6_83037975 0 83037975 G G G G G G G G G G G G G T G G G G G G
6 chr6_83046686 0 83046686 T T T T T T T T A A A A T T T T T T T T
6 chr6_83050353 0 83050353 G G G G G G G G C G G G G G G G G G G G
6 chr6_83051251 0 83051251 T T T T T T T T A A A A T T T T T T T T
6 chr6_83054606 0 83054606 G G G T G G G G G G G G G G G G G G G G
6 chr6_83074210 0 83074210 A A A A A A A A A T A A A A A A A A A A
6 chr6_83074571 0 83074571 G G C C C C G G G G G G G G G G G G G G
6 chr6_83075871 0 83075871 C C C C C C C C G G G G C C C C C C C C
6 chr6_83109267 0 83109267 A C A A A A A A A A A A A A A A A A A A
6 chr6_83109416 0 83109416 A A A A A A A A A A A A A T A A A A A A
6 chr6_83111820 0 83111820 A A A A C C A A A A A A A A A A A A A A
6 chr6_83143529 0 83143529 C C C C C C C C C C C C C G C C C C C C
6 chr6_83157628 0 83157628 C C A A A A C C A A A A A C C C A A C C
6 chr6_83179944 0 83179944 G G G G G G G G G G G G C G G G G G G G
6 chr6_83181236 0 83181236 G G G G G G G G G G G G C C G G G G G G
6 chr6_83185502 0 83185502 G G G G G G G G G G G G C C G G G G G G
6 chr6_83186780 0 83186780 A C C C C C C C C C C C C C C C C C A A
6 chr6_83205479 0 83205479 T T T T T T T T G G G G T T T T T T T T
6 chr6_83209026 0 83209026 T T T T T T T T T T T T G T T T T T T T
6 chr6_83269426 0 83269426 C C C C C C C C C G C C C C C C C C C C
6 chr6_83276535 0 83276535 A A A A A A A A C C C C A A A A A A A A
6 chr6_83311266 0 83311266 C C C C C C C C C G C C C C C C C C C C
6 chr6_83348767 0 83348767 T T T T T T T T A A A A T T T T T T T T
6 chr6_83356157 0 83356157 G G G G G G G G G G G G G T G G G G G G
6 chr6_83379825 0 83379825 C C C C C C C C G G G G C C C C C C C C
6 chr6_83390341 0 83390341 T T T T T T T T T T T T A T T T T T T T
6 chr6_83413839 0 83413839 C C A A C C C C C C C C C C C C C C C C
6 chr6_83420921 0 83420921 C C C C C C C C C C C C G G G G C C C C
6 chr6_83426886 0 83426886 G G G G G G G G T T G G G G G G G G G G
6 chr6_83439545 0 83439545 C G C C C C C C C C C C C C C C C C C C
6 chr6_83440868 0 83440868 C C C C C C C C C C C C C G C C C C C C
6 chr6_83453947 0 83453947 T T T T T T T T T T T T T T T T A T T T
6 chr6_83472779 0 83472779 T T T T T T T T T T T T T T G G T T T T
6 chr6_83478098 0 83478098 C C C C C C C C C C C C C C A A C C C C
6 chr6_83502361 0 83502361 C C C C C C C C C C C C C C C C C G C C
6 chr6_83515753 0 83515753 A A A A A A A A A A A A A A T T A A A A
6 chr6_83523187 0 83523187 C C C C C C C C C C C C C C G G C C C C
6 chr6_83542357 0 83542357 C C C C C C C C A C C C C C C C C C C C
6 chr6_83543846 0 83543846 C C C C C C C C G G C G C C C C C C C C
6 chr6_83552602 0 83552602 T T T T T T T T T T T T A T T T T T T T
6 chr6_83575135 0 83575135 T T T T T T T T T T T T T T G G T T T T
6 chr6_83580235 0 83580235 C C C C A A C C C C C C C C C C C C C C
6 chr6_83656328 0 83656328 G G G G G G G G C C C C G G G G G G G G
6 chr6_83657098 0 83657098 C C C C C C C C A A A A C C C C C C C C
6 chr6_83657198 0 83657198 T T T T T T A T T T T T T T T T T T T T
6 chr6_83658431 0 83658431 G G G T G G G G G G G G G G G G G G G G
6 chr6_83661583 0 83661583 A A A A A A A A A A A A A A A A A C A A
6 chr6_83669895 0 83669895 C C C C C C A C C C C C C C C C C C C C
6 chr6_83671238 0 83671238 A A A A A A A A C C C C A A A A A A A A
6 chr6_83671610 0 83671610 G G C G G G G G G G G G G G G G G G G G
6 chr6_83677013 0 83677013 T T G G G G T T T T T T T T T T T T T T
6 chr6_83679485 0 83679485 A A A A A A A A A A A A A A A A C C A A
6 chr6_83706411 0 83706411 C C A C C C C C C C C C C C C C C C C C
6 chr6_83707192 0 83707192 T T T T T T T T T T T T G G T T T T T T
6 chr6_83716795 0 83716795 A A A A A A A A A A A A C C C C C C A A
6 chr6_83720731 0 83720731 A C A A A A A A A A A A A A A A A A A A
6 chr6_83734814 0 83734814 T T T T T T T T T T T T T T T T G T T T
6 chr6_83782960 0 83782960 T T T T T T T T T T T T A A A A T T T T
6 chr6_83815356 0 83815356 C C C C C C G G C C C C C C C C C C C C
6 chr6_83818574 0 83818574 G G G G G G G G C C C C G G G G G G G G
6 chr6_83856523 0 83856523 G G T T T T G G T T T T T T T T T T G G
6 chr6_83867205 0 83867205 T T G G G G G G G G G G G G G G G G G G
6 chr6_83871923 0 83871923 A A A A A A A A C C C C A A A A A A A A
6 chr6_83880794 0 83880794 C C C C C C C C C C C C C C C C C G C C
6 chr6_83891744 0 83891744 C C C C C C C C C C C C A C C C C C C C
6 chr6_83901015 0 83901015 T T G G T T T T T T T T T T T T T T T T
6 chr6_83915008 0 83915008 G G G G G G G G G G G G G G G G C G G G
6 chr6_83919197 0 83919197 C C G G G G C C C C C C C C C C C C C C
6 chr6_83923312 0 83923312 C C C C C C C C C C G G C C C C C C C C
6 chr6_83927247 0 83927247 C C C C C C C C G G G G C C C C C C C C
6 chr6_83931751 0 83931751 A A A A A A A A A A A A C C A A A A A A
6 chr6_83956975 0 83956975 A A A A A A A A A A A T A A A A A A A A
6 chr6_84012163 0 84012163 G G C C G G G G G G G G G G G G G G G G
6 chr6_84021302 0 84021302 T T T T T T T T T T T T G T T T T T T T
6 chr6_84031262 0 84031262 T T T T T T T T T T T T T T T T G T T T
6 chr6_84039942 0 84039942 A A A A A A A A A A A A T T A A A A A A
6 chr6_84119987 0 84119987 G G G G G G G G G G G G G G C G G G G G
6 chr6_84128117 0 84128117 G G G G G G G G G G G G G G C C G G G G
6 chr6_84141958 0 84141958 A A A A A A A A C C C C A A A A A A A A
6 chr6_84144001 0 84144001 C C C C C C C C A C C C C C C C C C C C
6 chr6_84207756 0 84207756 C C C C C C C C A A A A C C C C C C C C
6 chr6_84227422 0 84227422 T T T T T T G T T T T T T T T T T T T T
6 chr6_84250911 0 84250911 T T T T T T T T T T T T A T T T T T T T
6 chr6_84303252 0 84303252 T T T T T T T T T T T T T T G G T T T T
6 chr6_84306715 0 84306715 A A C C A A A A A A A A A A A A A A A A
6 chr6_84307363 0 84307363 A A A A A A A A T T T T A A A A A A A A
6 chr6_84313386 0 84313386 T T T T T T T T G T T T T T T T T T T T
6 chr6_84318502 0 84318502 A A A A A A A A A A A A A A A A C C A A
6 chr6_84346448 0 84346448 C C C C C C C C C C C C C C A C C C C C
6 chr6_84350084 0 84350084 G G G G G G G G G G G G G G T T G G G G
6 chr6_84386297 0 84386297 G G G G G G G G G G G G G T G G G G G G
6 chr6_84404411 0 84404411 T T T T T T T T A A A A T T T T T T T T
6 chr6_84409113 0 84409113 T T T T T T G G T T T T T T T T T T T T
6 chr6_84439291 0 84439291 T T T T T T T T T T T T T T G T T T T T
6 chr6_84442600 0 84442600 A A A A C C A A A A A A A A A A A A A A
6 chr6_84450917 0 84450917 T T T T T T T T T T T T T T T T G G T T
6 chr6_84472891 0 84472891 T T T T T T T T T T T T T T T T G G T T
6 chr6_84516649 0 84516649 G G G G C C G G G G G G G G G G G G G G
6 chr6_84526411 0 84526411 C C C C C C C C A A A A C C C C C C C C
6 chr6_84532565 0 84532565 A C C C C C A A C C C C C C C C C C C C
6 chr6_84546370 0 84546370 C C C C A A C C C C C C C C C C C C C C
6 chr6_84568061 0 84568061 A A A A A A A A C C C C A A A A A A A A
```
