## Supplementary File 7. Zonkey (Schubert et al. 2017) report for donkey specimen Ancient7. for "No genetic evidence yet for hinnies at Mazongshan (400-160 BCE), northwestern China": incl_ts.bim (part 1 of 15)

```
1	chr1_8066	0	8066	T	C
1	chr1_11536	0	11536	G	T
1	chr1_14967	0	14967	C	T
1	chr1_15282	0	15282	T	C
1	chr1_17283	0	17283	G	C
1	chr1_18123	0	18123	A	G
1	chr1_28576	0	28576	A	G
1	chr1_33924	0	33924	C	G
1	chr1_37300	0	37300	C	G
1	chr1_49532	0	49532	C	T
1	chr1_56368	0	56368	A	G
1	chr1_80599	0	80599	A	G
1	chr1_84283	0	84283	G	T
1	chr1_89136	0	89136	C	A
1	chr1_93021	0	93021	C	G
1	chr1_93691	0	93691	C	T
1	chr1_102774	0	102774	A	G
1	chr1_110236	0	110236	T	C
1	chr1_121906	0	121906	A	G
1	chr1_132629	0	132629	T	C
1	chr1_134036	0	134036	A	G
1	chr1_138012	0	138012	A	C
1	chr1_138707	0	138707	A	G
1	chr1_139417	0	139417	T	C
1	chr1_143346	0	143346	A	G
1	chr1_147270	0	147270	T	C
1	chr1_155500	0	155500	T	C
1	chr1_168319	0	168319	A	C
1	chr1_169469	0	169469	A	G
1	chr1_172840	0	172840	A	G
1	chr1_176863	0	176863	A	T
1	chr1_177066	0	177066	G	A
1	chr1_183783	0	183783	G	A
1	chr1_185357	0	185357	G	T
1	chr1_197375	0	197375	G	C
1	chr1_203662	0	203662	G	T
1	chr1_205972	0	205972	T	C
1	chr1_207040	0	207040	A	G
1	chr1_217041	0	217041	C	T
1	chr1_217968	0	217968	A	G
1	chr1_224708	0	224708	T	G
1	chr1_231522	0	231522	T	A
1	chr1_240465	0	240465	T	A
1	chr1_240646	0	240646	A	G
1	chr1_253287	0	253287	A	G
1	chr1_253566	0	253566	A	G
1	chr1_260068	0	260068	C	G
1	chr1_269667	0	269667	T	C
1	chr1_277174	0	277174	A	G
1	chr1_278182	0	278182	T	C
1	chr1_281885	0	281885	C	T
1	chr1_282235	0	282235	T	C
1	chr1_282421	0	282421	T	C
1	chr1_283923	0	283923	A	G
1	chr1_290081	0	290081	A	G
1	chr1_295190	0	295190	C	G
1	chr1_297202	0	297202	G	A
1	chr1_312618	0	312618	C	T
1	chr1_321418	0	321418	G	C
1	chr1_323457	0	323457	G	A
1	chr1_328086	0	328086	T	C
1	chr1_331701	0	331701	A	C
1	chr1_338868	0	338868	C	T
1	chr1_341087	0	341087	T	C
1	chr1_345945	0	345945	C	T
1	chr1_346572	0	346572	G	A
1	chr1_347530	0	347530	T	C
1	chr1_347796	0	347796	G	A
1	chr1_359316	0	359316	T	C
1	chr1_360110	0	360110	T	C
1	chr1_366033	0	366033	A	G
1	chr1_374270	0	374270	A	G
1	chr1_376071	0	376071	C	G
1	chr1_380514	0	380514	T	C
1	chr1_381772	0	381772	T	C
1	chr1_381785	0	381785	A	G
1	chr1_386938	0	386938	T	C
1	chr1_387074	0	387074	T	C
1	chr1_387229	0	387229	C	T
1	chr1_387761	0	387761	G	C
1	chr1_388204	0	388204	A	G
1	chr1_393110	0	393110	A	G
1	chr1_395049	0	395049	G	A
1	chr1_395395	0	395395	C	T
1	chr1_395989	0	395989	T	C
1	chr1_403120	0	403120	C	G
1	chr1_403756	0	403756	A	C
1	chr1_415757	0	415757	T	C
1	chr1_416005	0	416005	T	C
1	chr1_417396	0	417396	G	T
1	chr1_417525	0	417525	T	C
1	chr1_417777	0	417777	A	G
1	chr1_418305	0	418305	A	G
1	chr1_418879	0	418879	T	C
1	chr1_422471	0	422471	A	G
1	chr1_429538	0	429538	T	G
1	chr1_431435	0	431435	T	C
1	chr1_433302	0	433302	T	C
1	chr1_435763	0	435763	C	T
1	chr1_441393	0	441393	C	T
1	chr1_442287	0	442287	G	A
1	chr1_457373	0	457373	G	T
1	chr1_464022	0	464022	A	G
1	chr1_466938	0	466938	C	T
1	chr1_468764	0	468764	A	G
1	chr1_469808	0	469808	T	C
1	chr1_469987	0	469987	T	C
1	chr1_476926	0	476926	T	G
1	chr1_482007	0	482007	C	T
1	chr1_483797	0	483797	T	C
1	chr1_488293	0	488293	C	A
1	chr1_491454	0	491454	T	C
1	chr1_493085	0	493085	C	A
1	chr1_509845	0	509845	A	G
1	chr1_521880	0	521880	A	C
1	chr1_522236	0	522236	A	G
1	chr1_523009	0	523009	T	G
1	chr1_523324	0	523324	G	C
1	chr1_531644	0	531644	T	C
1	chr1_532917	0	532917	G	T
1	chr1_533133	0	533133	T	C
1	chr1_552116	0	552116	A	G
1	chr1_605239	0	605239	C	T
1	chr1_610362	0	610362	G	A
1	chr1_611586	0	611586	G	T
1	chr1_614453	0	614453	T	C
1	chr1_622899	0	622899	A	C
1	chr1_624890	0	624890	T	C
1	chr1_630678	0	630678	T	C
1	chr1_634969	0	634969	T	C
1	chr1_636016	0	636016	G	A
1	chr1_636594	0	636594	A	G
1	chr1_641721	0	641721	G	A
1	chr1_646404	0	646404	T	C
1	chr1_647942	0	647942	A	G
1	chr1_652278	0	652278	T	C
1	chr1_656337	0	656337	A	G
1	chr1_659826	0	659826	T	C
1	chr1_680727	0	680727	T	C
1	chr1_683684	0	683684	C	T
1	chr1_693423	0	693423	C	G
1	chr1_693502	0	693502	C	A
1	chr1_696064	0	696064	C	T
1	chr1_700253	0	700253	A	G
1	chr1_700426	0	700426	C	A
1	chr1_701519	0	701519	T	C
1	chr1_702820	0	702820	T	C
1	chr1_704996	0	704996	T	C
1	chr1_718641	0	718641	T	C
1	chr1_722079	0	722079	C	G
1	chr1_723166	0	723166	T	C
1	chr1_725089	0	725089	T	G
1	chr1_728822	0	728822	A	G
1	chr1_730194	0	730194	T	C
1	chr1_741628	0	741628	T	C
1	chr1_752629	0	752629	C	G
1	chr1_762279	0	762279	G	A
1	chr1_769373	0	769373	A	G
1	chr1_773599	0	773599	A	G
1	chr1_776579	0	776579	C	A
1	chr1_779125	0	779125	C	T
1	chr1_779247	0	779247	T	C
1	chr1_780997	0	780997	G	C
1	chr1_781176	0	781176	A	G
1	chr1_781643	0	781643	T	C
1	chr1_785141	0	785141	A	G
1	chr1_785394	0	785394	T	C
1	chr1_785732	0	785732	T	C
1	chr1_799316	0	799316	C	T
1	chr1_801379	0	801379	A	C
1	chr1_812164	0	812164	C	G
1	chr1_817483	0	817483	C	G
1	chr1_818908	0	818908	A	G
1	chr1_819685	0	819685	A	G
1	chr1_821725	0	821725	G	A
1	chr1_825934	0	825934	G	C
1	chr1_840731	0	840731	G	A
1	chr1_855390	0	855390	T	C
1	chr1_856102	0	856102	T	G
1	chr1_857686	0	857686	G	A
1	chr1_858951	0	858951	G	A
1	chr1_870286	0	870286	T	C
1	chr1_876571	0	876571	A	G
1	chr1_877172	0	877172	A	G
1	chr1_885185	0	885185	T	C
1	chr1_885308	0	885308	T	C
1	chr1_885495	0	885495	A	C
1	chr1_887366	0	887366	T	C
1	chr1_893071	0	893071	T	G
1	chr1_895654	0	895654	C	T
1	chr1_900805	0	900805	T	C
1	chr1_901732	0	901732	G	A
1	chr1_902230	0	902230	T	C
1	chr1_911300	0	911300	T	C
1	chr1_912678	0	912678	T	C
1	chr1_918336	0	918336	C	T
1	chr1_922039	0	922039	C	T
1	chr1_931220	0	931220	T	C
1	chr1_933041	0	933041	T	C
1	chr1_936849	0	936849	T	C
1	chr1_937602	0	937602	T	C
1	chr1_938238	0	938238	G	C
1	chr1_940122	0	940122	G	A
1	chr1_947286	0	947286	T	C
1	chr1_949983	0	949983	G	A
1	chr1_950683	0	950683	C	T
1	chr1_953206	0	953206	G	A
1	chr1_967390	0	967390	T	C
1	chr1_980694	0	980694	A	G
1	chr1_987550	0	987550	A	G
1	chr1_992552	0	992552	C	T
1	chr1_995803	0	995803	T	C
1	chr1_998305	0	998305	T	C
1	chr1_999176	0	999176	T	C
1	chr1_1000453	0	1000453	A	G
1	chr1_1004129	0	1004129	A	G
1	chr1_1007390	0	1007390	C	A
1	chr1_1011417	0	1011417	C	T
1	chr1_1015826	0	1015826	A	G
1	chr1_1022295	0	1022295	A	G
1	chr1_1026546	0	1026546	C	T
1	chr1_1032492	0	1032492	C	G
1	chr1_1037086	0	1037086	C	G
1	chr1_1045976	0	1045976	C	T
1	chr1_1057152	0	1057152	T	C
1	chr1_1058019	0	1058019	T	C
1	chr1_1059352	0	1059352	G	C
1	chr1_1059583	0	1059583	A	G
1	chr1_1061553	0	1061553	T	C
1	chr1_1067063	0	1067063	T	C
1	chr1_1068423	0	1068423	T	C
1	chr1_1068911	0	1068911	T	C
1	chr1_1069335	0	1069335	A	G
1	chr1_1070671	0	1070671	T	C
1	chr1_1076568	0	1076568	T	G
1	chr1_1077600	0	1077600	C	G
1	chr1_1082533	0	1082533	A	G
1	chr1_1089320	0	1089320	T	C
1	chr1_1091298	0	1091298	G	C
1	chr1_1091494	0	1091494	G	C
1	chr1_1106088	0	1106088	C	G
1	chr1_1106717	0	1106717	A	T
1	chr1_1117675	0	1117675	C	A
1	chr1_1133225	0	1133225	T	C
1	chr1_1136501	0	1136501	T	C
1	chr1_1140117	0	1140117	A	G
1	chr1_1143729	0	1143729	A	G
1	chr1_1147763	0	1147763	T	A
1	chr1_1149238	0	1149238	G	A
1	chr1_1149624	0	1149624	A	G
1	chr1_1150117	0	1150117	T	C
1	chr1_1153514	0	1153514	A	G
1	chr1_1155575	0	1155575	A	G
1	chr1_1159396	0	1159396	C	G
1	chr1_1161343	0	1161343	A	T
1	chr1_1161829	0	1161829	C	T
1	chr1_1166308	0	1166308	A	C
1	chr1_1167615	0	1167615	A	C
1	chr1_1173964	0	1173964	T	C
1	chr1_1174335	0	1174335	T	C
1	chr1_1179726	0	1179726	G	C
1	chr1_1182167	0	1182167	A	G
1	chr1_1182692	0	1182692	A	G
1	chr1_1186465	0	1186465	C	G
1	chr1_1186473	0	1186473	A	G
1	chr1_1190397	0	1190397	A	G
1	chr1_1191266	0	1191266	T	C
1	chr1_1197260	0	1197260	T	C
1	chr1_1198534	0	1198534	A	G
1	chr1_1202410	0	1202410	C	T
1	chr1_1202604	0	1202604	A	G
1	chr1_1203577	0	1203577	A	G
1	chr1_1207489	0	1207489	T	C
1	chr1_1209136	0	1209136	G	A
1	chr1_1211340	0	1211340	G	C
1	chr1_1223678	0	1223678	A	G
1	chr1_1224937	0	1224937	G	C
1	chr1_1235036	0	1235036	T	C
1	chr1_1236162	0	1236162	C	G
1	chr1_1239647	0	1239647	T	A
1	chr1_1244050	0	1244050	A	G
1	chr1_1245208	0	1245208	A	G
1	chr1_1250506	0	1250506	G	T
1	chr1_1253005	0	1253005	T	C
1	chr1_1254992	0	1254992	A	G
1	chr1_1256082	0	1256082	A	G
1	chr1_1257089	0	1257089	C	A
1	chr1_1261379	0	1261379	T	C
1	chr1_1263438	0	1263438	A	G
1	chr1_1265814	0	1265814	A	G
1	chr1_1272022	0	1272022	T	C
1	chr1_1273727	0	1273727	C	A
1	chr1_1277530	0	1277530	G	T
1	chr1_1279059	0	1279059	G	A
1	chr1_1282142	0	1282142	C	T
1	chr1_1285541	0	1285541	G	A
1	chr1_1286036	0	1286036	A	G
1	chr1_1299204	0	1299204	A	G
1	chr1_1305974	0	1305974	G	T
1	chr1_1310632	0	1310632	T	C
1	chr1_1313095	0	1313095	G	A
1	chr1_1314255	0	1314255	T	C
1	chr1_1318945	0	1318945	C	T
1	chr1_1326067	0	1326067	G	A
1	chr1_1326704	0	1326704	T	C
1	chr1_1327599	0	1327599	G	A
1	chr1_1327756	0	1327756	T	C
1	chr1_1327943	0	1327943	G	T
1	chr1_1329473	0	1329473	C	T
1	chr1_1331429	0	1331429	T	C
1	chr1_1334089	0	1334089	A	G
1	chr1_1347854	0	1347854	T	C
1	chr1_1349635	0	1349635	T	C
1	chr1_1352167	0	1352167	T	C
1	chr1_1356080	0	1356080	A	T
1	chr1_1358574	0	1358574	G	A
1	chr1_1360719	0	1360719	G	A
1	chr1_1363219	0	1363219	T	G
1	chr1_1369205	0	1369205	T	A
1	chr1_1370757	0	1370757	T	C
1	chr1_1375839	0	1375839	A	C
1	chr1_1377759	0	1377759	C	G
1	chr1_1387467	0	1387467	A	G
1	chr1_1395115	0	1395115	A	C
1	chr1_1409423	0	1409423	C	T
1	chr1_1419388	0	1419388	G	T
1	chr1_1420310	0	1420310	T	C
1	chr1_1430057	0	1430057	T	A
1	chr1_1430382	0	1430382	A	G
1	chr1_1433885	0	1433885	A	G
1	chr1_1435822	0	1435822	T	C
1	chr1_1436189	0	1436189	G	A
1	chr1_1437618	0	1437618	C	T
1	chr1_1438027	0	1438027	T	C
1	chr1_1441575	0	1441575	T	C
1	chr1_1442383	0	1442383	T	C
1	chr1_1442503	0	1442503	A	C
1	chr1_1469179	0	1469179	C	T
1	chr1_1469530	0	1469530	G	C
1	chr1_1474873	0	1474873	A	G
1	chr1_1475909	0	1475909	A	C
1	chr1_1476570	0	1476570	A	G
1	chr1_1478535	0	1478535	G	T
1	chr1_1479114	0	1479114	C	T
1	chr1_1480780	0	1480780	G	A
1	chr1_1485909	0	1485909	T	C
1	chr1_1493098	0	1493098	A	T
1	chr1_1494157	0	1494157	T	C
1	chr1_1501959	0	1501959	T	C
1	chr1_1505714	0	1505714	G	A
1	chr1_1512274	0	1512274	T	C
1	chr1_1512376	0	1512376	A	G
1	chr1_1512626	0	1512626	T	C
1	chr1_1516961	0	1516961	T	G
1	chr1_1518854	0	1518854	G	T
1	chr1_1522953	0	1522953	A	G
1	chr1_1526658	0	1526658	G	C
1	chr1_1531105	0	1531105	T	C
1	chr1_1531948	0	1531948	T	C
1	chr1_1541449	0	1541449	G	A
1	chr1_1541967	0	1541967	C	A
1	chr1_1542426	0	1542426	T	C
1	chr1_1542974	0	1542974	G	C
1	chr1_1545188	0	1545188	C	T
1	chr1_1551263	0	1551263	A	G
1	chr1_1553335	0	1553335	G	A
1	chr1_1553724	0	1553724	G	A
1	chr1_1555957	0	1555957	C	T
1	chr1_1558034	0	1558034	T	C
1	chr1_1560873	0	1560873	A	G
1	chr1_1561418	0	1561418	T	C
1	chr1_1563753	0	1563753	C	A
1	chr1_1565596	0	1565596	A	G
1	chr1_1566029	0	1566029	A	G
1	chr1_1574232	0	1574232	T	C
1	chr1_1575376	0	1575376	C	G
1	chr1_1580427	0	1580427	G	A
1	chr1_1580494	0	1580494	A	G
1	chr1_1587728	0	1587728	A	G
1	chr1_1588555	0	1588555	G	A
1	chr1_1593568	0	1593568	A	G
1	chr1_1607486	0	1607486	A	G
1	chr1_1608491	0	1608491	T	G
1	chr1_1614202	0	1614202	C	A
1	chr1_1618477	0	1618477	A	T
1	chr1_1618521	0	1618521	T	G
1	chr1_1619090	0	1619090	A	G
1	chr1_1622536	0	1622536	G	A
1	chr1_1623843	0	1623843	T	C
1	chr1_1626938	0	1626938	C	T
1	chr1_1634778	0	1634778	T	C
1	chr1_1641250	0	1641250	T	C
1	chr1_1641519	0	1641519	C	T
1	chr1_1642643	0	1642643	T	C
1	chr1_1643465	0	1643465	G	C
1	chr1_1643994	0	1643994	C	T
1	chr1_1650257	0	1650257	A	C
1	chr1_1651701	0	1651701	A	G
1	chr1_1651746	0	1651746	A	G
1	chr1_1652406	0	1652406	T	C
1	chr1_1657650	0	1657650	A	G
1	chr1_1661666	0	1661666	A	C
1	chr1_1668957	0	1668957	A	G
1	chr1_1673491	0	1673491	G	A
1	chr1_1676512	0	1676512	T	C
1	chr1_1681771	0	1681771	T	C
1	chr1_1684994	0	1684994	T	C
1	chr1_1693276	0	1693276	C	T
1	chr1_1694240	0	1694240	T	C
1	chr1_1697151	0	1697151	A	G
1	chr1_1697557	0	1697557	G	A
1	chr1_1711713	0	1711713	T	C
1	chr1_1711889	0	1711889	G	T
1	chr1_1711951	0	1711951	A	G
1	chr1_1719137	0	1719137	T	C
1	chr1_1720479	0	1720479	C	A
1	chr1_1720851	0	1720851	G	A
1	chr1_1723635	0	1723635	C	T
1	chr1_1725208	0	1725208	G	C
1	chr1_1733238	0	1733238	C	T
1	chr1_1733978	0	1733978	T	G
1	chr1_1737552	0	1737552	G	C
1	chr1_1737626	0	1737626	C	G
1	chr1_1739357	0	1739357	T	C
1	chr1_1740816	0	1740816	A	G
1	chr1_1749865	0	1749865	T	C
1	chr1_1751301	0	1751301	T	C
1	chr1_1752363	0	1752363	A	G
1	chr1_1762838	0	1762838	C	T
1	chr1_1762897	0	1762897	C	T
1	chr1_1762933	0	1762933	T	C
1	chr1_1763528	0	1763528	G	C
1	chr1_1765451	0	1765451	T	G
1	chr1_1766631	0	1766631	G	A
1	chr1_1774988	0	1774988	T	C
1	chr1_1783103	0	1783103	T	C
1	chr1_1785813	0	1785813	C	G
1	chr1_1803656	0	1803656	T	C
1	chr1_1807299	0	1807299	T	C
1	chr1_1813258	0	1813258	C	G
1	chr1_1813587	0	1813587	C	T
1	chr1_1817880	0	1817880	G	A
1	chr1_1818909	0	1818909	A	C
1	chr1_1820967	0	1820967	T	C
1	chr1_1823030	0	1823030	C	T
1	chr1_1824371	0	1824371	C	T
1	chr1_1835182	0	1835182	A	G
1	chr1_1837281	0	1837281	C	T
1	chr1_1838458	0	1838458	A	G
1	chr1_1841831	0	1841831	C	G
1	chr1_1850505	0	1850505	A	G
1	chr1_1850551	0	1850551	T	C
1	chr1_1851770	0	1851770	C	G
1	chr1_1855584	0	1855584	A	G
1	chr1_1856308	0	1856308	A	G
1	chr1_1857468	0	1857468	T	C
1	chr1_1857565	0	1857565	G	T
1	chr1_1861262	0	1861262	C	G
1	chr1_1863366	0	1863366	C	T
1	chr1_1869061	0	1869061	A	G
1	chr1_1871079	0	1871079	G	A
1	chr1_1876859	0	1876859	A	G
1	chr1_1889647	0	1889647	A	G
1	chr1_1890473	0	1890473	C	T
1	chr1_1892609	0	1892609	G	A
1	chr1_1897644	0	1897644	T	C
1	chr1_1900898	0	1900898	G	A
1	chr1_1902742	0	1902742	T	C
1	chr1_1905826	0	1905826	C	G
1	chr1_1923222	0	1923222	C	T
1	chr1_1925817	0	1925817	C	A
1	chr1_1926894	0	1926894	C	G
1	chr1_1928678	0	1928678	G	A
1	chr1_1933358	0	1933358	A	C
1	chr1_1938553	0	1938553	G	A
1	chr1_1940345	0	1940345	T	C
1	chr1_1942180	0	1942180	T	A
1	chr1_1952502	0	1952502	T	C
1	chr1_1955975	0	1955975	T	C
1	chr1_1960730	0	1960730	A	G
1	chr1_1977069	0	1977069	G	C
1	chr1_1977952	0	1977952	G	T
1	chr1_1978581	0	1978581	G	A
1	chr1_1978741	0	1978741	G	C
1	chr1_1982438	0	1982438	G	A
1	chr1_1986252	0	1986252	A	C
1	chr1_1988338	0	1988338	G	A
1	chr1_2003236	0	2003236	C	G
1	chr1_2013697	0	2013697	A	G
1	chr1_2016360	0	2016360	C	G
1	chr1_2018315	0	2018315	G	C
1	chr1_2023093	0	2023093	C	A
1	chr1_2025569	0	2025569	T	C
1	chr1_2026065	0	2026065	T	C
1	chr1_2030866	0	2030866	C	G
1	chr1_2032356	0	2032356	T	C
1	chr1_2039842	0	2039842	T	C
1	chr1_2040021	0	2040021	T	C
1	chr1_2051707	0	2051707	G	C
1	chr1_2054314	0	2054314	A	G
1	chr1_2057792	0	2057792	T	C
1	chr1_2064182	0	2064182	G	A
1	chr1_2068410	0	2068410	T	C
1	chr1_2084897	0	2084897	A	G
1	chr1_2092863	0	2092863	T	G
1	chr1_2094832	0	2094832	A	G
1	chr1_2096874	0	2096874	A	G
1	chr1_2099507	0	2099507	T	C
1	chr1_2107877	0	2107877	T	C
1	chr1_2109690	0	2109690	T	C
1	chr1_2113168	0	2113168	C	T
1	chr1_2118037	0	2118037	T	C
1	chr1_2128427	0	2128427	T	C
1	chr1_2130000	0	2130000	A	G
1	chr1_2131688	0	2131688	T	C
1	chr1_2139492	0	2139492	A	C
1	chr1_2141358	0	2141358	A	G
1	chr1_2143071	0	2143071	C	G
1	chr1_2151558	0	2151558	C	G
1	chr1_2164713	0	2164713	C	G
1	chr1_2166820	0	2166820	A	G
1	chr1_2167752	0	2167752	A	T
1	chr1_2171416	0	2171416	G	A
1	chr1_2181960	0	2181960	A	C
1	chr1_2182262	0	2182262	G	A
1	chr1_2189115	0	2189115	G	C
1	chr1_2191301	0	2191301	A	T
1	chr1_2207451	0	2207451	A	G
1	chr1_2221163	0	2221163	T	G
1	chr1_2224413	0	2224413	G	A
1	chr1_2234765	0	2234765	A	G
1	chr1_2234962	0	2234962	C	G
1	chr1_2235933	0	2235933	A	G
1	chr1_2239995	0	2239995	G	A
1	chr1_2242074	0	2242074	C	T
1	chr1_2242869	0	2242869	A	G
1	chr1_2243618	0	2243618	T	G
1	chr1_2244368	0	2244368	A	G
1	chr1_2245350	0	2245350	A	C
1	chr1_2250372	0	2250372	T	C
1	chr1_2250910	0	2250910	T	C
1	chr1_2251069	0	2251069	T	C
1	chr1_2254346	0	2254346	T	C
1	chr1_2256221	0	2256221	G	A
1	chr1_2259262	0	2259262	G	A
1	chr1_2259772	0	2259772	G	A
1	chr1_2261004	0	2261004	T	C
1	chr1_2262259	0	2262259	G	A
1	chr1_2262693	0	2262693	T	C
1	chr1_2270955	0	2270955	T	C
1	chr1_2272175	0	2272175	G	A
1	chr1_2273149	0	2273149	C	G
1	chr1_2275472	0	2275472	A	G
1	chr1_2278653	0	2278653	T	C
1	chr1_2281183	0	2281183	G	C
1	chr1_2283963	0	2283963	G	A
1	chr1_2286797	0	2286797	G	A
1	chr1_2289439	0	2289439	C	G
1	chr1_2292612	0	2292612	T	C
1	chr1_2297690	0	2297690	C	G
1	chr1_2302616	0	2302616	T	C
1	chr1_2313396	0	2313396	G	T
1	chr1_2316194	0	2316194	A	G
1	chr1_2318788	0	2318788	C	T
1	chr1_2319652	0	2319652	A	T
1	chr1_2321631	0	2321631	C	T
1	chr1_2326500	0	2326500	A	G
1	chr1_2328432	0	2328432	C	A
1	chr1_2328439	0	2328439	C	T
1	chr1_2331983	0	2331983	T	C
1	chr1_2333960	0	2333960	A	G
1	chr1_2341784	0	2341784	A	G
1	chr1_2348083	0	2348083	A	G
1	chr1_2354630	0	2354630	T	C
1	chr1_2358147	0	2358147	T	C
1	chr1_2364927	0	2364927	A	G
1	chr1_2365449	0	2365449	G	A
1	chr1_2394631	0	2394631	T	C
1	chr1_2400745	0	2400745	T	G
1	chr1_2401136	0	2401136	G	A
1	chr1_2404478	0	2404478	A	C
1	chr1_2406028	0	2406028	A	G
1	chr1_2409577	0	2409577	G	A
1	chr1_2415598	0	2415598	T	C
1	chr1_2419907	0	2419907	G	A
1	chr1_2428862	0	2428862	T	G
1	chr1_2431170	0	2431170	T	C
1	chr1_2431404	0	2431404	T	A
1	chr1_2439961	0	2439961	G	A
1	chr1_2441313	0	2441313	C	G
1	chr1_2449568	0	2449568	T	C
1	chr1_2451943	0	2451943	T	C
1	chr1_2452870	0	2452870	A	G
1	chr1_2454774	0	2454774	G	C
1	chr1_2459446	0	2459446	A	C
1	chr1_2466317	0	2466317	C	T
1	chr1_2466406	0	2466406	A	C
1	chr1_2467830	0	2467830	T	C
1	chr1_2468919	0	2468919	G	A
1	chr1_2470237	0	2470237	T	C
1	chr1_2479067	0	2479067	T	G
1	chr1_2482923	0	2482923	C	G
1	chr1_2483591	0	2483591	A	G
1	chr1_2486389	0	2486389	T	C
1	chr1_2498733	0	2498733	A	G
1	chr1_2506136	0	2506136	T	C
1	chr1_2513640	0	2513640	A	G
1	chr1_2513829	0	2513829	A	C
1	chr1_2522944	0	2522944	A	G
1	chr1_2523565	0	2523565	A	C
1	chr1_2524254	0	2524254	T	G
1	chr1_2525830	0	2525830	T	G
1	chr1_2528795	0	2528795	A	T
1	chr1_2529085	0	2529085	T	C
1	chr1_2538853	0	2538853	T	C
1	chr1_2546796	0	2546796	T	G
1	chr1_2549364	0	2549364	C	G
1	chr1_2551186	0	2551186	T	C
1	chr1_2552353	0	2552353	C	T
1	chr1_2554683	0	2554683	T	C
1	chr1_2561663	0	2561663	T	C
1	chr1_2573761	0	2573761	A	G
1	chr1_2585679	0	2585679	G	A
1	chr1_2590559	0	2590559	T	C
1	chr1_2591672	0	2591672	T	C
1	chr1_2592522	0	2592522	C	T
1	chr1_2597618	0	2597618	T	C
1	chr1_2597946	0	2597946	A	G
1	chr1_2600378	0	2600378	A	G
1	chr1_2601100	0	2601100	G	C
1	chr1_2603015	0	2603015	C	T
1	chr1_2603369	0	2603369	G	T
1	chr1_2603849	0	2603849	G	C
1	chr1_2611363	0	2611363	A	C
1	chr1_2614702	0	2614702	C	T
1	chr1_2615678	0	2615678	A	G
1	chr1_2636034	0	2636034	G	T
1	chr1_2643566	0	2643566	G	A
1	chr1_2645038	0	2645038	T	C
1	chr1_2648173	0	2648173	C	G
1	chr1_2653247	0	2653247	A	G
1	chr1_2661038	0	2661038	A	G
1	chr1_2674571	0	2674571	A	G
1	chr1_2682583	0	2682583	G	C
1	chr1_2683251	0	2683251	C	T
1	chr1_2687595	0	2687595	A	G
1	chr1_2689928	0	2689928	T	A
1	chr1_2692676	0	2692676	A	G
1	chr1_2704659	0	2704659	T	C
1	chr1_2704879	0	2704879	C	G
1	chr1_2710956	0	2710956	A	G
1	chr1_2711612	0	2711612	A	G
1	chr1_2712944	0	2712944	T	G
1	chr1_2713297	0	2713297	T	C
1	chr1_2724742	0	2724742	T	C
1	chr1_2725182	0	2725182	G	T
1	chr1_2729977	0	2729977	A	C
1	chr1_2731652	0	2731652	C	A
1	chr1_2742013	0	2742013	G	A
1	chr1_2743818	0	2743818	C	T
1	chr1_2763955	0	2763955	A	C
1	chr1_2766759	0	2766759	T	C
1	chr1_2767797	0	2767797	G	C
1	chr1_2769196	0	2769196	G	T
1	chr1_2770194	0	2770194	A	G
1	chr1_2773482	0	2773482	G	C
1	chr1_2776067	0	2776067	G	A
1	chr1_2777318	0	2777318	G	C
1	chr1_2778609	0	2778609	T	G
1	chr1_2781448	0	2781448	A	G
1	chr1_2781645	0	2781645	G	T
1	chr1_2783812	0	2783812	T	C
1	chr1_2792633	0	2792633	A	C
1	chr1_2797078	0	2797078	G	T
1	chr1_2799369	0	2799369	T	C
1	chr1_2802715	0	2802715	C	A
1	chr1_2814003	0	2814003	A	G
1	chr1_2822302	0	2822302	T	C
1	chr1_2824522	0	2824522	C	T
1	chr1_2839342	0	2839342	A	G
1	chr1_2847562	0	2847562	C	G
1	chr1_2848741	0	2848741	G	A
1	chr1_2853180	0	2853180	G	A
1	chr1_2853565	0	2853565	C	T
1	chr1_2862697	0	2862697	C	G
1	chr1_2864609	0	2864609	C	T
1	chr1_2866971	0	2866971	C	G
1	chr1_2867019	0	2867019	A	C
1	chr1_2868938	0	2868938	A	G
1	chr1_2869912	0	2869912	T	C
1	chr1_2870206	0	2870206	T	C
1	chr1_2873308	0	2873308	A	G
1	chr1_2876036	0	2876036	G	A
1	chr1_2878219	0	2878219	G	T
1	chr1_2883166	0	2883166	G	A
1	chr1_2884322	0	2884322	T	C
1	chr1_2889892	0	2889892	T	C
1	chr1_2890279	0	2890279	A	G
1	chr1_2893813	0	2893813	C	T
1	chr1_2894151	0	2894151	A	G
1	chr1_2894213	0	2894213	G	A
1	chr1_2900179	0	2900179	A	G
1	chr1_2900341	0	2900341	A	G
1	chr1_2908811	0	2908811	C	T
1	chr1_2909361	0	2909361	T	C
1	chr1_2909944	0	2909944	A	G
1	chr1_2910828	0	2910828	G	A
1	chr1_2911665	0	2911665	T	G
1	chr1_2912857	0	2912857	G	A
1	chr1_2913055	0	2913055	A	C
1	chr1_2915634	0	2915634	G	A
1	chr1_2919055	0	2919055	T	G
1	chr1_2925387	0	2925387	T	G
1	chr1_2928778	0	2928778	G	A
1	chr1_2936339	0	2936339	A	G
1	chr1_2943266	0	2943266	T	C
1	chr1_2955263	0	2955263	C	T
1	chr1_2963862	0	2963862	C	G
1	chr1_2966902	0	2966902	G	A
1	chr1_2972341	0	2972341	T	G
1	chr1_2975209	0	2975209	T	C
1	chr1_2980536	0	2980536	C	G
1	chr1_2982890	0	2982890	T	C
1	chr1_2987773	0	2987773	A	C
1	chr1_2991009	0	2991009	T	G
1	chr1_2991143	0	2991143	T	C
1	chr1_2991888	0	2991888	G	A
1	chr1_2995700	0	2995700	C	T
1	chr1_2997959	0	2997959	C	T
1	chr1_2998227	0	2998227	C	T
1	chr1_3004250	0	3004250	T	C
1	chr1_3006715	0	3006715	C	G
1	chr1_3006936	0	3006936	T	C
1	chr1_3007137	0	3007137	G	A
1	chr1_3017518	0	3017518	C	T
1	chr1_3024093	0	3024093	A	G
1	chr1_3024760	0	3024760	G	A
1	chr1_3024810	0	3024810	C	T
1	chr1_3041014	0	3041014	A	G
1	chr1_3043674	0	3043674	T	C
1	chr1_3045129	0	3045129	T	C
1	chr1_3049840	0	3049840	T	C
1	chr1_3053503	0	3053503	A	G
1	chr1_3054452	0	3054452	T	A
1	chr1_3062001	0	3062001	G	A
1	chr1_3075106	0	3075106	C	G
1	chr1_3086715	0	3086715	A	G
1	chr1_3086764	0	3086764	C	T
1	chr1_3086946	0	3086946	T	C
1	chr1_3088103	0	3088103	T	G
1	chr1_3088814	0	3088814	T	C
1	chr1_3093449	0	3093449	C	T
1	chr1_3098700	0	3098700	G	A
1	chr1_3100644	0	3100644	G	A
1	chr1_3105597	0	3105597	A	G
1	chr1_3106752	0	3106752	T	C
1	chr1_3106841	0	3106841	A	G
1	chr1_3110556	0	3110556	G	A
1	chr1_3110749	0	3110749	C	T
1	chr1_3125096	0	3125096	A	G
1	chr1_3130421	0	3130421	A	T
1	chr1_3134702	0	3134702	G	T
1	chr1_3137820	0	3137820	T	C
1	chr1_3137989	0	3137989	G	C
1	chr1_3138563	0	3138563	T	C
1	chr1_3140547	0	3140547	G	A
1	chr1_3143913	0	3143913	A	C
1	chr1_3146393	0	3146393	T	A
1	chr1_3147120	0	3147120	A	G
1	chr1_3153143	0	3153143	A	C
1	chr1_3164964	0	3164964	T	C
1	chr1_3171107	0	3171107	C	T
1	chr1_3172310	0	3172310	G	A
1	chr1_3172651	0	3172651	C	T
1	chr1_3174790	0	3174790	C	G
1	chr1_3178867	0	3178867	A	G
1	chr1_3179116	0	3179116	T	C
1	chr1_3181925	0	3181925	A	G
1	chr1_3185517	0	3185517	T	C
1	chr1_3190382	0	3190382	G	A
1	chr1_3190493	0	3190493	G	A
1	chr1_3192716	0	3192716	A	G
1	chr1_3196940	0	3196940	G	A
1	chr1_3200479	0	3200479	T	C
1	chr1_3202328	0	3202328	C	T
1	chr1_3203391	0	3203391	C	T
1	chr1_3215633	0	3215633	A	C
1	chr1_3217156	0	3217156	C	T
1	chr1_3219900	0	3219900	C	A
1	chr1_3223391	0	3223391	G	A
1	chr1_3229984	0	3229984	A	G
1	chr1_3232205	0	3232205	G	C
1	chr1_3233113	0	3233113	T	G
1	chr1_3235526	0	3235526	G	C
1	chr1_3241079	0	3241079	T	A
1	chr1_3244673	0	3244673	T	G
1	chr1_3244950	0	3244950	A	G
1	chr1_3253612	0	3253612	A	T
1	chr1_3257056	0	3257056	C	A
1	chr1_3259664	0	3259664	G	C
1	chr1_3262522	0	3262522	A	G
1	chr1_3264560	0	3264560	A	G
1	chr1_3267235	0	3267235	G	C
1	chr1_3268560	0	3268560	T	C
1	chr1_3271749	0	3271749	T	C
1	chr1_3278705	0	3278705	T	C
1	chr1_3286037	0	3286037	T	C
1	chr1_3288192	0	3288192	G	A
1	chr1_3289557	0	3289557	C	T
1	chr1_3291492	0	3291492	A	C
1	chr1_3295196	0	3295196	T	A
1	chr1_3299713	0	3299713	T	C
1	chr1_3302876	0	3302876	T	A
1	chr1_3314974	0	3314974	A	G
1	chr1_3317001	0	3317001	C	G
1	chr1_3323060	0	3323060	T	C
1	chr1_3327513	0	3327513	A	T
1	chr1_3328871	0	3328871	A	G
1	chr1_3333383	0	3333383	A	G
1	chr1_3338802	0	3338802	T	A
1	chr1_3339801	0	3339801	C	T
1	chr1_3341242	0	3341242	T	C
1	chr1_3345501	0	3345501	C	A
1	chr1_3346174	0	3346174	A	G
1	chr1_3346743	0	3346743	A	G
1	chr1_3347121	0	3347121	A	C
1	chr1_3348018	0	3348018	C	T
1	chr1_3363254	0	3363254	A	G
1	chr1_3363313	0	3363313	A	G
1	chr1_3365991	0	3365991	G	C
1	chr1_3372256	0	3372256	C	T
1	chr1_3372861	0	3372861	A	G
1	chr1_3373333	0	3373333	A	T
1	chr1_3377061	0	3377061	C	G
1	chr1_3379608	0	3379608	T	C
1	chr1_3379609	0	3379609	A	G
1	chr1_3387094	0	3387094	A	C
1	chr1_3390771	0	3390771	T	C
1	chr1_3391482	0	3391482	T	A
1	chr1_3392389	0	3392389	C	A
1	chr1_3392559	0	3392559	T	C
1	chr1_3392698	0	3392698	G	A
1	chr1_3393687	0	3393687	A	G
1	chr1_3399978	0	3399978	G	A
1	chr1_3418179	0	3418179	C	T
1	chr1_3419045	0	3419045	T	C
1	chr1_3421733	0	3421733	A	G
1	chr1_3428357	0	3428357	C	T
1	chr1_3429564	0	3429564	T	C
1	chr1_3430766	0	3430766	A	C
1	chr1_3435845	0	3435845	A	G
1	chr1_3445167	0	3445167	G	A
1	chr1_3447214	0	3447214	G	A
1	chr1_3447979	0	3447979	T	C
1	chr1_3451322	0	3451322	T	C
1	chr1_3455247	0	3455247	A	G
1	chr1_3458470	0	3458470	A	G
1	chr1_3459958	0	3459958	C	G
1	chr1_3460353	0	3460353	T	C
1	chr1_3461690	0	3461690	C	A
1	chr1_3467817	0	3467817	A	T
1	chr1_3469186	0	3469186	T	A
1	chr1_3477046	0	3477046	G	C
1	chr1_3478083	0	3478083	T	C
1	chr1_3485273	0	3485273	T	C
1	chr1_3485621	0	3485621	A	T
1	chr1_3496116	0	3496116	G	T
1	chr1_3499546	0	3499546	T	C
1	chr1_3500273	0	3500273	T	G
1	chr1_3500535	0	3500535	A	G
1	chr1_3504783	0	3504783	C	A
1	chr1_3507779	0	3507779	C	G
1	chr1_3517061	0	3517061	G	A
1	chr1_3517926	0	3517926	G	C
1	chr1_3518492	0	3518492	A	G
1	chr1_3526830	0	3526830	A	G
1	chr1_3530324	0	3530324	G	A
1	chr1_3533010	0	3533010	G	A
1	chr1_3534512	0	3534512	C	T
1	chr1_3538961	0	3538961	T	C
1	chr1_3544014	0	3544014	G	T
1	chr1_3546528	0	3546528	C	G
1	chr1_3546991	0	3546991	A	G
1	chr1_3550251	0	3550251	G	A
1	chr1_3551447	0	3551447	T	C
1	chr1_3555039	0	3555039	A	G
1	chr1_3558887	0	3558887	A	C
1	chr1_3559882	0	3559882	A	C
1	chr1_3561331	0	3561331	G	A
1	chr1_3562539	0	3562539	A	G
1	chr1_3563447	0	3563447	C	A
1	chr1_3564491	0	3564491	G	A
1	chr1_3574311	0	3574311	G	A
1	chr1_3580560	0	3580560	T	C
1	chr1_3581371	0	3581371	T	C
1	chr1_3596152	0	3596152	A	C
1	chr1_3600319	0	3600319	C	T
1	chr1_3601257	0	3601257	C	T
1	chr1_3607170	0	3607170	T	C
1	chr1_3611156	0	3611156	C	G
1	chr1_3613451	0	3613451	T	C
1	chr1_3621446	0	3621446	G	A
1	chr1_3634717	0	3634717	C	T
1	chr1_3636596	0	3636596	C	A
1	chr1_3636869	0	3636869	A	G
1	chr1_3637011	0	3637011	T	C
1	chr1_3642732	0	3642732	C	G
1	chr1_3666220	0	3666220	A	G
1	chr1_3667562	0	3667562	C	T
1	chr1_3677275	0	3677275	A	G
1	chr1_3683347	0	3683347	C	A
1	chr1_3685556	0	3685556	T	C
1	chr1_3686515	0	3686515	A	G
1	chr1_3692038	0	3692038	G	T
1	chr1_3694956	0	3694956	A	G
1	chr1_3696669	0	3696669	A	G
1	chr1_3701216	0	3701216	A	G
1	chr1_3708617	0	3708617	A	G
1	chr1_3711777	0	3711777	G	A
1	chr1_3712220	0	3712220	G	A
1	chr1_3730580	0	3730580	A	C
1	chr1_3731843	0	3731843	A	C
1	chr1_3732831	0	3732831	A	G
1	chr1_3737698	0	3737698	C	A
1	chr1_3738697	0	3738697	A	G
1	chr1_3739678	0	3739678	A	G
1	chr1_3744413	0	3744413	A	G
1	chr1_3746473	0	3746473	A	G
1	chr1_3747798	0	3747798	C	T
1	chr1_3748357	0	3748357	T	C
1	chr1_3752173	0	3752173	G	C
1	chr1_3755769	0	3755769	A	G
1	chr1_3758380	0	3758380	T	C
1	chr1_3763822	0	3763822	C	T
1	chr1_3778326	0	3778326	C	A
1	chr1_3787395	0	3787395	T	C
1	chr1_3787624	0	3787624	A	G
1	chr1_3789736	0	3789736	T	C
1	chr1_3791575	0	3791575	A	G
1	chr1_3800108	0	3800108	C	T
1	chr1_3812244	0	3812244	G	C
1	chr1_3816196	0	3816196	T	C
1	chr1_3820542	0	3820542	C	A
1	chr1_3831772	0	3831772	A	T
1	chr1_3836191	0	3836191	G	A
1	chr1_3845917	0	3845917	A	G
1	chr1_3848639	0	3848639	T	C
1	chr1_3851788	0	3851788	G	A
1	chr1_3852870	0	3852870	G	C
1	chr1_3865247	0	3865247	C	T
1	chr1_3867715	0	3867715	G	T
1	chr1_3867810	0	3867810	A	G
1	chr1_3868293	0	3868293	A	G
1	chr1_3870099	0	3870099	A	G
1	chr1_3870180	0	3870180	T	C
1	chr1_3872767	0	3872767	G	T
1	chr1_3876839	0	3876839	G	A
1	chr1_3881153	0	3881153	T	C
1	chr1_3881703	0	3881703	T	C
1	chr1_3891311	0	3891311	A	G
1	chr1_3905071	0	3905071	G	C
1	chr1_3909418	0	3909418	A	C
1	chr1_3919390	0	3919390	T	C
1	chr1_3922684	0	3922684	A	G
1	chr1_3926152	0	3926152	C	T
1	chr1_3930086	0	3930086	G	A
1	chr1_3933421	0	3933421	A	G
1	chr1_3935198	0	3935198	T	C
1	chr1_3935937	0	3935937	A	G
1	chr1_3940973	0	3940973	T	C
1	chr1_3944926	0	3944926	G	T
1	chr1_3952653	0	3952653	C	T
1	chr1_3957514	0	3957514	A	G
1	chr1_3957548	0	3957548	T	C
1	chr1_3963097	0	3963097	G	A
1	chr1_3963756	0	3963756	T	C
1	chr1_3966525	0	3966525	T	C
1	chr1_3967363	0	3967363	A	G
1	chr1_3979922	0	3979922	A	C
1	chr1_3979959	0	3979959	A	G
1	chr1_3982635	0	3982635	A	G
1	chr1_3984235	0	3984235	A	G
1	chr1_3991940	0	3991940	A	G
1	chr1_3993304	0	3993304	G	T
1	chr1_3998708	0	3998708	A	G
1	chr1_3999790	0	3999790	C	T
1	chr1_4000400	0	4000400	T	C
1	chr1_4001953	0	4001953	G	A
1	chr1_4002633	0	4002633	C	T
1	chr1_4004853	0	4004853	T	C
1	chr1_4006056	0	4006056	T	G
1	chr1_4006748	0	4006748	A	G
1	chr1_4013920	0	4013920	A	G
1	chr1_4015068	0	4015068	G	C
1	chr1_4017365	0	4017365	C	T
1	chr1_4023213	0	4023213	A	G
1	chr1_4023742	0	4023742	T	A
1	chr1_4024122	0	4024122	A	G
1	chr1_4027707	0	4027707	G	C
1	chr1_4028398	0	4028398	G	A
1	chr1_4029257	0	4029257	T	C
1	chr1_4029369	0	4029369	A	G
1	chr1_4030441	0	4030441	G	A
1	chr1_4032697	0	4032697	A	G
1	chr1_4037305	0	4037305	G	C
1	chr1_4037642	0	4037642	G	T
1	chr1_4038359	0	4038359	T	G
1	chr1_4038684	0	4038684	C	T
1	chr1_4042585	0	4042585	T	C
1	chr1_4046809	0	4046809	T	C
1	chr1_4049660	0	4049660	C	T
1	chr1_4050920	0	4050920	C	T
1	chr1_4064848	0	4064848	C	A
1	chr1_4068493	0	4068493	C	T
1	chr1_4071709	0	4071709	A	C
1	chr1_4075371	0	4075371	T	C
1	chr1_4081117	0	4081117	A	G
1	chr1_4081628	0	4081628	A	G
1	chr1_4081649	0	4081649	C	T
1	chr1_4082589	0	4082589	T	C
1	chr1_4086429	0	4086429	G	A
1	chr1_4086991	0	4086991	C	T
1	chr1_4089167	0	4089167	G	A
1	chr1_4089900	0	4089900	A	G
1	chr1_4092904	0	4092904	T	C
1	chr1_4092942	0	4092942	T	C
1	chr1_4098971	0	4098971	C	T
1	chr1_4100161	0	4100161	C	T
1	chr1_4102133	0	4102133	T	C
1	chr1_4106835	0	4106835	T	C
1	chr1_4107880	0	4107880	C	T
1	chr1_4108818	0	4108818	G	C
1	chr1_4119102	0	4119102	G	A
1	chr1_4122252	0	4122252	C	T
1	chr1_4122637	0	4122637	C	T
1	chr1_4124905	0	4124905	T	C
1	chr1_4125671	0	4125671	G	T
1	chr1_4130447	0	4130447	G	A
1	chr1_4132239	0	4132239	T	C
1	chr1_4141433	0	4141433	T	A
1	chr1_4141816	0	4141816	C	T
1	chr1_4145817	0	4145817	G	T
1	chr1_4149029	0	4149029	C	A
1	chr1_4150709	0	4150709	A	G
1	chr1_4150928	0	4150928	G	A
1	chr1_4161760	0	4161760	A	G
1	chr1_4162050	0	4162050	C	T
1	chr1_4163129	0	4163129	A	G
1	chr1_4169249	0	4169249	A	G
1	chr1_4169293	0	4169293	T	C
1	chr1_4172165	0	4172165	A	G
1	chr1_4177270	0	4177270	G	A
1	chr1_4183821	0	4183821	T	C
1	chr1_4186790	0	4186790	G	C
1	chr1_4189673	0	4189673	C	A
1	chr1_4190583	0	4190583	A	G
1	chr1_4197661	0	4197661	C	A
1	chr1_4199354	0	4199354	T	C
1	chr1_4201727	0	4201727	T	C
1	chr1_4205762	0	4205762	G	T
1	chr1_4217353	0	4217353	A	G
1	chr1_4217644	0	4217644	T	G
1	chr1_4219593	0	4219593	A	G
1	chr1_4227548	0	4227548	T	C
1	chr1_4230647	0	4230647	C	A
1	chr1_4232380	0	4232380	C	T
1	chr1_4234726	0	4234726	C	T
1	chr1_4237798	0	4237798	G	A
1	chr1_4239638	0	4239638	A	G
1	chr1_4239867	0	4239867	G	A
1	chr1_4239945	0	4239945	C	T
1	chr1_4246184	0	4246184	T	C
1	chr1_4246210	0	4246210	G	C
1	chr1_4253111	0	4253111	C	T
1	chr1_4254613	0	4254613	T	C
1	chr1_4258422	0	4258422	G	A
1	chr1_4259120	0	4259120	T	C
1	chr1_4261255	0	4261255	T	C
1	chr1_4265538	0	4265538	A	G
1	chr1_4276091	0	4276091	T	C
1	chr1_4277003	0	4277003	A	G
1	chr1_4278443	0	4278443	T	C
1	chr1_4279150	0	4279150	T	G
1	chr1_4287238	0	4287238	G	A
1	chr1_4294469	0	4294469	C	T
1	chr1_4294642	0	4294642	A	T
1	chr1_4296254	0	4296254	G	T
1	chr1_4298025	0	4298025	A	G
1	chr1_4300787	0	4300787	A	G
1	chr1_4303350	0	4303350	T	C
1	chr1_4304595	0	4304595	C	G
1	chr1_4310743	0	4310743	T	C
1	chr1_4312727	0	4312727	C	T
1	chr1_4314140	0	4314140	C	A
1	chr1_4320632	0	4320632	T	C
1	chr1_4325774	0	4325774	C	T
1	chr1_4330494	0	4330494	C	T
1	chr1_4331947	0	4331947	G	A
1	chr1_4332195	0	4332195	T	C
1	chr1_4346358	0	4346358	A	G
1	chr1_4346445	0	4346445	T	C
1	chr1_4349769	0	4349769	T	C
1	chr1_4363879	0	4363879	T	C
1	chr1_4366384	0	4366384	T	C
1	chr1_4369401	0	4369401	G	A
1	chr1_4369742	0	4369742	T	C
1	chr1_4370330	0	4370330	T	C
1	chr1_4377160	0	4377160	G	A
1	chr1_4379937	0	4379937	T	C
1	chr1_4391805	0	4391805	A	C
1	chr1_4394017	0	4394017	G	A
1	chr1_4401447	0	4401447	T	C
1	chr1_4407647	0	4407647	A	C
1	chr1_4408214	0	4408214	T	G
1	chr1_4408323	0	4408323	G	A
1	chr1_4409146	0	4409146	T	C
1	chr1_4420004	0	4420004	T	G
1	chr1_4430638	0	4430638	G	C
1	chr1_4434754	0	4434754	T	C
1	chr1_4440634	0	4440634	G	A
1	chr1_4448066	0	4448066	G	A
1	chr1_4451766	0	4451766	G	C
1	chr1_4454555	0	4454555	A	G
1	chr1_4461497	0	4461497	A	G
1	chr1_4463271	0	4463271	A	C
1	chr1_4464754	0	4464754	T	G
1	chr1_4465451	0	4465451	G	T
1	chr1_4467274	0	4467274	T	A
1	chr1_4469266	0	4469266	T	C
1	chr1_4472772	0	4472772	T	C
1	chr1_4472960	0	4472960	A	G
1	chr1_4479380	0	4479380	G	A
1	chr1_4484941	0	4484941	A	G
1	chr1_4485981	0	4485981	C	T
1	chr1_4489933	0	4489933	T	C
1	chr1_4492574	0	4492574	T	C
1	chr1_4497405	0	4497405	C	T
1	chr1_4502286	0	4502286	G	A
1	chr1_4504842	0	4504842	T	C
1	chr1_4507049	0	4507049	T	C
1	chr1_4507175	0	4507175	G	T
1	chr1_4507794	0	4507794	A	G
1	chr1_4508438	0	4508438	G	T
1	chr1_4514146	0	4514146	C	G
1	chr1_4514336	0	4514336	G	A
1	chr1_4516529	0	4516529	C	T
1	chr1_4516922	0	4516922	A	G
1	chr1_4518036	0	4518036	A	C
1	chr1_4518232	0	4518232	G	T
1	chr1_4518496	0	4518496	A	G
1	chr1_4526117	0	4526117	T	G
1	chr1_4527650	0	4527650	A	G
1	chr1_4529753	0	4529753	T	G
1	chr1_4531810	0	4531810	T	C
1	chr1_4541695	0	4541695	C	T
1	chr1_4545934	0	4545934	T	C
1	chr1_4549441	0	4549441	A	G
1	chr1_4554748	0	4554748	C	T
1	chr1_4555340	0	4555340	T	C
1	chr1_4559009	0	4559009	A	G
1	chr1_4559472	0	4559472	A	G
1	chr1_4560004	0	4560004	G	A
1	chr1_4563793	0	4563793	T	C
1	chr1_4572357	0	4572357	T	C
1	chr1_4575498	0	4575498	A	C
1	chr1_4582479	0	4582479	A	G
1	chr1_4589796	0	4589796	G	A
1	chr1_4590564	0	4590564	A	C
1	chr1_4592670	0	4592670	C	T
1	chr1_4612078	0	4612078	T	C
1	chr1_4613486	0	4613486	T	C
1	chr1_4616313	0	4616313	T	C
1	chr1_4617684	0	4617684	G	T
1	chr1_4621125	0	4621125	G	A
1	chr1_4623424	0	4623424	G	A
1	chr1_4629947	0	4629947	A	G
1	chr1_4635349	0	4635349	T	C
1	chr1_4639147	0	4639147	C	T
1	chr1_4639179	0	4639179	C	A
1	chr1_4639289	0	4639289	A	G
1	chr1_4639303	0	4639303	A	G
1	chr1_4654382	0	4654382	A	G
1	chr1_4655739	0	4655739	G	C
1	chr1_4660133	0	4660133	T	A
1	chr1_4660248	0	4660248	G	C
1	chr1_4660787	0	4660787	T	A
1	chr1_4673889	0	4673889	A	G
1	chr1_4675671	0	4675671	G	T
1	chr1_4677152	0	4677152	C	T
1	chr1_4680930	0	4680930	C	T
1	chr1_4681680	0	4681680	G	C
1	chr1_4682973	0	4682973	T	C
1	chr1_4684609	0	4684609	T	C
1	chr1_4685100	0	4685100	C	T
1	chr1_4685634	0	4685634	C	A
1	chr1_4687527	0	4687527	T	C
1	chr1_4687738	0	4687738	T	C
1	chr1_4688417	0	4688417	A	G
1	chr1_4689978	0	4689978	C	T
1	chr1_4694236	0	4694236	G	C
1	chr1_4700820	0	4700820	A	T
1	chr1_4701697	0	4701697	C	T
1	chr1_4704344	0	4704344	G	A
1	chr1_4706666	0	4706666	G	A
1	chr1_4712282	0	4712282	A	T
1	chr1_4712588	0	4712588	T	C
1	chr1_4714544	0	4714544	A	G
1	chr1_4715099	0	4715099	A	G
1	chr1_4715334	0	4715334	G	A
1	chr1_4718671	0	4718671	T	A
1	chr1_4722587	0	4722587	T	C
1	chr1_4724260	0	4724260	C	T
1	chr1_4729370	0	4729370	T	C
1	chr1_4737132	0	4737132	C	A
1	chr1_4738950	0	4738950	G	A
1	chr1_4745546	0	4745546	A	G
1	chr1_4746506	0	4746506	A	G
1	chr1_4761242	0	4761242	T	C
1	chr1_4772508	0	4772508	T	C
1	chr1_4772904	0	4772904	C	G
1	chr1_4773257	0	4773257	A	C
1	chr1_4773480	0	4773480	T	C
1	chr1_4773676	0	4773676	A	G
1	chr1_4779426	0	4779426	T	C
1	chr1_4781166	0	4781166	A	T
1	chr1_4782364	0	4782364	A	G
1	chr1_4786260	0	4786260	G	A
1	chr1_4787784	0	4787784	A	G
1	chr1_4790107	0	4790107	C	T
1	chr1_4795282	0	4795282	T	A
1	chr1_4797655	0	4797655	A	C
1	chr1_4801712	0	4801712	G	T
1	chr1_4803435	0	4803435	G	T
1	chr1_4806728	0	4806728	A	G
1	chr1_4812878	0	4812878	G	A
1	chr1_4822882	0	4822882	T	C
1	chr1_4827024	0	4827024	G	A
1	chr1_4827956	0	4827956	G	T
1	chr1_4829991	0	4829991	G	C
1	chr1_4831000	0	4831000	A	C
1	chr1_4831985	0	4831985	T	A
1	chr1_4840161	0	4840161	T	G
1	chr1_4841063	0	4841063	T	A
1	chr1_4841442	0	4841442	C	A
1	chr1_4849259	0	4849259	A	T
1	chr1_4853016	0	4853016	A	T
1	chr1_4858301	0	4858301	T	G
1	chr1_4862780	0	4862780	C	T
1	chr1_4865575	0	4865575	A	T
1	chr1_4866332	0	4866332	C	T
1	chr1_4872758	0	4872758	A	G
1	chr1_4872861	0	4872861	T	G
1	chr1_4886193	0	4886193	G	A
1	chr1_4886223	0	4886223	G	A
1	chr1_4887306	0	4887306	G	A
1	chr1_4894124	0	4894124	A	T
1	chr1_4895577	0	4895577	C	T
1	chr1_4905547	0	4905547	C	G
1	chr1_4907790	0	4907790	G	C
1	chr1_4911890	0	4911890	C	T
1	chr1_4914415	0	4914415	C	T
1	chr1_4920807	0	4920807	T	C
1	chr1_4924960	0	4924960	A	G
1	chr1_4928985	0	4928985	G	C
1	chr1_4933011	0	4933011	G	A
1	chr1_4934607	0	4934607	T	C
1	chr1_4936333	0	4936333	G	A
1	chr1_4939022	0	4939022	T	C
1	chr1_4939295	0	4939295	C	T
1	chr1_4942119	0	4942119	T	C
1	chr1_4944095	0	4944095	A	C
1	chr1_4946470	0	4946470	A	G
1	chr1_4961015	0	4961015	A	G
1	chr1_4963349	0	4963349	A	G
1	chr1_4967662	0	4967662	A	G
1	chr1_4971043	0	4971043	A	T
1	chr1_4971346	0	4971346	C	T
1	chr1_4973386	0	4973386	C	A
1	chr1_4973810	0	4973810	T	C
1	chr1_4980877	0	4980877	G	A
1	chr1_4981619	0	4981619	C	T
1	chr1_4984141	0	4984141	T	C
1	chr1_4989860	0	4989860	T	C
1	chr1_4991259	0	4991259	A	G
1	chr1_4995855	0	4995855	C	T
1	chr1_4996488	0	4996488	A	G
1	chr1_4998228	0	4998228	A	G
1	chr1_5004049	0	5004049	A	G
1	chr1_5005912	0	5005912	T	C
1	chr1_5011120	0	5011120	C	T
1	chr1_5013689	0	5013689	T	C
1	chr1_5017026	0	5017026	C	T
1	chr1_5018478	0	5018478	A	T
1	chr1_5020358	0	5020358	C	G
1	chr1_5022801	0	5022801	C	G
1	chr1_5024137	0	5024137	C	T
1	chr1_5024568	0	5024568	T	C
1	chr1_5046564	0	5046564	A	G
1	chr1_5051324	0	5051324	G	T
1	chr1_5060071	0	5060071	G	A
1	chr1_5062696	0	5062696	A	G
1	chr1_5068261	0	5068261	A	G
1	chr1_5074358	0	5074358	A	G
1	chr1_5076106	0	5076106	T	C
1	chr1_5082940	0	5082940	T	C
1	chr1_5082987	0	5082987	T	C
1	chr1_5087123	0	5087123	T	A
1	chr1_5087872	0	5087872	G	A
1	chr1_5089818	0	5089818	G	A
1	chr1_5090110	0	5090110	G	A
1	chr1_5093758	0	5093758	A	G
1	chr1_5097103	0	5097103	T	C
1	chr1_5098006	0	5098006	T	C
1	chr1_5100642	0	5100642	T	C
1	chr1_5102010	0	5102010	A	G
1	chr1_5102792	0	5102792	T	C
1	chr1_5119119	0	5119119	T	C
1	chr1_5130334	0	5130334	A	G
1	chr1_5137563	0	5137563	C	T
1	chr1_5137674	0	5137674	C	T
1	chr1_5142757	0	5142757	G	A
1	chr1_5146597	0	5146597	C	T
1	chr1_5149841	0	5149841	A	G
1	chr1_5150486	0	5150486	G	T
1	chr1_5151118	0	5151118	T	C
1	chr1_5152829	0	5152829	A	G
1	chr1_5161268	0	5161268	G	C
1	chr1_5164760	0	5164760	C	T
1	chr1_5165653	0	5165653	T	C
1	chr1_5171105	0	5171105	C	A
1	chr1_5171268	0	5171268	A	G
1	chr1_5177838	0	5177838	T	G
1	chr1_5185139	0	5185139	T	C
1	chr1_5186981	0	5186981	A	C
1	chr1_5187908	0	5187908	G	C
1	chr1_5193207	0	5193207	T	C
1	chr1_5196451	0	5196451	G	C
1	chr1_5198305	0	5198305	A	C
1	chr1_5198936	0	5198936	G	A
1	chr1_5202846	0	5202846	A	G
1	chr1_5205054	0	5205054	G	T
1	chr1_5205342	0	5205342	T	C
1	chr1_5207135	0	5207135	G	T
1	chr1_5208911	0	5208911	C	T
1	chr1_5210483	0	5210483	C	G
1	chr1_5211653	0	5211653	C	T
1	chr1_5221091	0	5221091	G	A
1	chr1_5223409	0	5223409	A	G
1	chr1_5224077	0	5224077	G	C
1	chr1_5235858	0	5235858	A	T
1	chr1_5246289	0	5246289	G	T
1	chr1_5252908	0	5252908	G	C
1	chr1_5254399	0	5254399	C	A
1	chr1_5260760	0	5260760	A	T
1	chr1_5261369	0	5261369	T	C
1	chr1_5271589	0	5271589	C	T
1	chr1_5278935	0	5278935	C	T
1	chr1_5283229	0	5283229	T	G
1	chr1_5285575	0	5285575	T	C
1	chr1_5286444	0	5286444	G	A
1	chr1_5290866	0	5290866	C	A
1	chr1_5291928	0	5291928	G	A
1	chr1_5294456	0	5294456	T	C
1	chr1_5297135	0	5297135	A	G
1	chr1_5299543	0	5299543	G	A
1	chr1_5299557	0	5299557	T	C
1	chr1_5303615	0	5303615	C	G
1	chr1_5318280	0	5318280	T	A
1	chr1_5319774	0	5319774	T	C
1	chr1_5321442	0	5321442	G	C
1	chr1_5322652	0	5322652	A	G
1	chr1_5323790	0	5323790	T	C
1	chr1_5329511	0	5329511	T	C
1	chr1_5333978	0	5333978	C	G
1	chr1_5345467	0	5345467	G	A
1	chr1_5348180	0	5348180	A	G
1	chr1_5351894	0	5351894	A	G
1	chr1_5359653	0	5359653	A	G
1	chr1_5366098	0	5366098	G	A
1	chr1_5371776	0	5371776	T	C
1	chr1_5382478	0	5382478	T	C
1	chr1_5382582	0	5382582	T	C
1	chr1_5384077	0	5384077	T	C
1	chr1_5386227	0	5386227	T	C
1	chr1_5387282	0	5387282	A	G
1	chr1_5392977	0	5392977	A	G
1	chr1_5393299	0	5393299	A	G
1	chr1_5402526	0	5402526	A	G
1	chr1_5406427	0	5406427	C	T
1	chr1_5415830	0	5415830	A	T
1	chr1_5419092	0	5419092	T	C
1	chr1_5423645	0	5423645	T	C
1	chr1_5424889	0	5424889	A	G
1	chr1_5427684	0	5427684	T	C
1	chr1_5428973	0	5428973	T	C
1	chr1_5432554	0	5432554	A	T
1	chr1_5435622	0	5435622	A	G
1	chr1_5435631	0	5435631	T	C
1	chr1_5436252	0	5436252	C	T
1	chr1_5437856	0	5437856	A	G
1	chr1_5437988	0	5437988	C	T
1	chr1_5446559	0	5446559	C	A
1	chr1_5453096	0	5453096	G	T
1	chr1_5456052	0	5456052	A	G
1	chr1_5465340	0	5465340	T	C
1	chr1_5475842	0	5475842	G	A
1	chr1_5476772	0	5476772	A	G
1	chr1_5479358	0	5479358	C	T
1	chr1_5479607	0	5479607	C	T
1	chr1_5481031	0	5481031	G	T
1	chr1_5486617	0	5486617	T	C
1	chr1_5489815	0	5489815	C	T
1	chr1_5490627	0	5490627	A	G
1	chr1_5492564	0	5492564	A	G
1	chr1_5494576	0	5494576	C	T
1	chr1_5498658	0	5498658	T	A
1	chr1_5499006	0	5499006	C	T
1	chr1_5499697	0	5499697	T	A
1	chr1_5499948	0	5499948	C	G
1	chr1_5507043	0	5507043	A	G
1	chr1_5513602	0	5513602	T	C
1	chr1_5513961	0	5513961	C	T
1	chr1_5516852	0	5516852	T	C
1	chr1_5520160	0	5520160	G	T
1	chr1_5526942	0	5526942	T	C
1	chr1_5537123	0	5537123	G	A
1	chr1_5537790	0	5537790	A	G
1	chr1_5539829	0	5539829	T	C
1	chr1_5540345	0	5540345	A	C
1	chr1_5547077	0	5547077	T	C
1	chr1_5547905	0	5547905	G	T
1	chr1_5548737	0	5548737	T	C
1	chr1_5549301	0	5549301	T	C
1	chr1_5556637	0	5556637	T	C
1	chr1_5556993	0	5556993	G	C
1	chr1_5561471	0	5561471	T	C
1	chr1_5561738	0	5561738	A	C
1	chr1_5570078	0	5570078	A	T
1	chr1_5575705	0	5575705	G	C
1	chr1_5583188	0	5583188	T	C
1	chr1_5586737	0	5586737	A	G
1	chr1_5589277	0	5589277	G	A
1	chr1_5592734	0	5592734	T	G
1	chr1_5595533	0	5595533	C	T
1	chr1_5606524	0	5606524	C	A
1	chr1_5612782	0	5612782	A	G
1	chr1_5612829	0	5612829	G	A
1	chr1_5618041	0	5618041	A	G
1	chr1_5619001	0	5619001	G	A
1	chr1_5626900	0	5626900	C	T
1	chr1_5627420	0	5627420	A	G
1	chr1_5633305	0	5633305	C	G
1	chr1_5637031	0	5637031	A	G
1	chr1_5649432	0	5649432	G	T
1	chr1_5666636	0	5666636	T	C
1	chr1_5668134	0	5668134	C	T
1	chr1_5669597	0	5669597	C	T
1	chr1_5669826	0	5669826	G	T
1	chr1_5671729	0	5671729	T	C
1	chr1_5674542	0	5674542	C	A
1	chr1_5677842	0	5677842	G	A
1	chr1_5684247	0	5684247	C	T
1	chr1_5684712	0	5684712	T	C
1	chr1_5695195	0	5695195	G	A
1	chr1_5704503	0	5704503	C	T
1	chr1_5707474	0	5707474	A	C
1	chr1_5710040	0	5710040	A	C
1	chr1_5719156	0	5719156	T	C
1	chr1_5722048	0	5722048	A	G
1	chr1_5736335	0	5736335	G	A
1	chr1_5739476	0	5739476	A	T
1	chr1_5742076	0	5742076	A	C
1	chr1_5750094	0	5750094	T	C
1	chr1_5750759	0	5750759	C	A
1	chr1_5751339	0	5751339	C	T
1	chr1_5754686	0	5754686	G	A
1	chr1_5756240	0	5756240	C	T
1	chr1_5764466	0	5764466	A	C
1	chr1_5766040	0	5766040	T	C
1	chr1_5778806	0	5778806	G	C
1	chr1_5778828	0	5778828	G	A
1	chr1_5779533	0	5779533	A	T
1	chr1_5779675	0	5779675	T	C
1	chr1_5781342	0	5781342	C	A
1	chr1_5783902	0	5783902	C	T
1	chr1_5786913	0	5786913	G	T
1	chr1_5791592	0	5791592	T	C
1	chr1_5793101	0	5793101	C	T
1	chr1_5799308	0	5799308	C	T
1	chr1_5806891	0	5806891	A	C
1	chr1_5811725	0	5811725	G	A
1	chr1_5812212	0	5812212	A	T
1	chr1_5813815	0	5813815	A	G
1	chr1_5817746	0	5817746	T	C
1	chr1_5821284	0	5821284	A	G
1	chr1_5822201	0	5822201	A	C
1	chr1_5829991	0	5829991	T	C
1	chr1_5833831	0	5833831	G	A
1	chr1_5836460	0	5836460	T	C
1	chr1_5836859	0	5836859	C	A
1	chr1_5845727	0	5845727	G	T
1	chr1_5849532	0	5849532	A	G
1	chr1_5851790	0	5851790	G	A
1	chr1_5855174	0	5855174	A	G
1	chr1_5866770	0	5866770	A	G
1	chr1_5867850	0	5867850	C	T
1	chr1_5872531	0	5872531	T	C
1	chr1_5873678	0	5873678	A	G
1	chr1_5881456	0	5881456	T	G
1	chr1_5887910	0	5887910	T	A
1	chr1_5895326	0	5895326	G	A
1	chr1_5895387	0	5895387	T	G
1	chr1_5902108	0	5902108	A	G
1	chr1_5904001	0	5904001	G	C
1	chr1_5913574	0	5913574	A	G
1	chr1_5917006	0	5917006	C	T
1	chr1_5919589	0	5919589	G	C
1	chr1_5919678	0	5919678	G	A
1	chr1_5922026	0	5922026	T	C
1	chr1_5922949	0	5922949	T	C
1	chr1_5923556	0	5923556	T	C
1	chr1_5925622	0	5925622	C	T
1	chr1_5940449	0	5940449	C	T
1	chr1_5949497	0	5949497	C	T
1	chr1_5957075	0	5957075	C	T
1	chr1_5959115	0	5959115	C	G
1	chr1_5964303	0	5964303	C	T
1	chr1_5964507	0	5964507	A	T
1	chr1_5966994	0	5966994	A	G
1	chr1_5967140	0	5967140	G	A
1	chr1_5982467	0	5982467	C	A
1	chr1_5990414	0	5990414	C	T
1	chr1_5990698	0	5990698	T	C
1	chr1_5990847	0	5990847	C	G
1	chr1_5992377	0	5992377	A	G
1	chr1_5993677	0	5993677	T	C
1	chr1_5995631	0	5995631	T	C
1	chr1_5996811	0	5996811	G	T
1	chr1_5998006	0	5998006	A	G
1	chr1_5998761	0	5998761	T	C
1	chr1_6011947	0	6011947	G	A
1	chr1_6016624	0	6016624	A	G
1	chr1_6017203	0	6017203	C	G
1	chr1_6018724	0	6018724	A	C
1	chr1_6022840	0	6022840	A	G
1	chr1_6024912	0	6024912	C	G
1	chr1_6034601	0	6034601	C	G
1	chr1_6039023	0	6039023	G	C
1	chr1_6041918	0	6041918	T	C
1	chr1_6045149	0	6045149	T	C
1	chr1_6052697	0	6052697	T	C
1	chr1_6055260	0	6055260	T	C
1	chr1_6057398	0	6057398	G	C
1	chr1_6058775	0	6058775	C	T
1	chr1_6063324	0	6063324	T	C
1	chr1_6068937	0	6068937	G	A
1	chr1_6070539	0	6070539	G	A
1	chr1_6076098	0	6076098	G	A
1	chr1_6090578	0	6090578	G	A
1	chr1_6096376	0	6096376	C	T
1	chr1_6097068	0	6097068	T	C
1	chr1_6117812	0	6117812	G	A
1	chr1_6122922	0	6122922	C	G
1	chr1_6126210	0	6126210	T	A
1	chr1_6134588	0	6134588	T	C
1	chr1_6141567	0	6141567	A	G
1	chr1_6141707	0	6141707	T	C
1	chr1_6145228	0	6145228	A	G
1	chr1_6146712	0	6146712	G	C
1	chr1_6148619	0	6148619	C	T
1	chr1_6150982	0	6150982	T	C
1	chr1_6156078	0	6156078	G	T
1	chr1_6161394	0	6161394	A	G
1	chr1_6172262	0	6172262	C	G
1	chr1_6172275	0	6172275	A	G
1	chr1_6188175	0	6188175	T	C
1	chr1_6189129	0	6189129	T	C
1	chr1_6190599	0	6190599	T	C
1	chr1_6199011	0	6199011	A	G
1	chr1_6200789	0	6200789	C	T
1	chr1_6204026	0	6204026	C	T
1	chr1_6206286	0	6206286	T	C
1	chr1_6217183	0	6217183	T	A
1	chr1_6219736	0	6219736	A	C
1	chr1_6226090	0	6226090	G	A
1	chr1_6228785	0	6228785	T	C
1	chr1_6231774	0	6231774	C	T
1	chr1_6233694	0	6233694	A	G
1	chr1_6237442	0	6237442	C	T
1	chr1_6238416	0	6238416	G	C
1	chr1_6240451	0	6240451	T	C
1	chr1_6259457	0	6259457	T	C
1	chr1_6262403	0	6262403	T	C
1	chr1_6270533	0	6270533	T	C
1	chr1_6274198	0	6274198	T	C
1	chr1_6275813	0	6275813	T	G
1	chr1_6278062	0	6278062	G	A
1	chr1_6290138	0	6290138	C	T
1	chr1_6297661	0	6297661	A	G
1	chr1_6301098	0	6301098	A	G
1	chr1_6303991	0	6303991	G	T
1	chr1_6306491	0	6306491	A	G
1	chr1_6306652	0	6306652	C	T
1	chr1_6311491	0	6311491	G	A
1	chr1_6314483	0	6314483	T	C
1	chr1_6316867	0	6316867	T	C
1	chr1_6322280	0	6322280	T	C
1	chr1_6324641	0	6324641	T	C
1	chr1_6326472	0	6326472	G	A
1	chr1_6327794	0	6327794	A	G
1	chr1_6329008	0	6329008	T	C
1	chr1_6333970	0	6333970	C	T
1	chr1_6337902	0	6337902	A	C
1	chr1_6344266	0	6344266	T	C
1	chr1_6349310	0	6349310	G	C
1	chr1_6349325	0	6349325	T	A
1	chr1_6352854	0	6352854	T	C
1	chr1_6367546	0	6367546	G	A
1	chr1_6371513	0	6371513	A	C
1	chr1_6372256	0	6372256	G	A
1	chr1_6375849	0	6375849	T	C
1	chr1_6380326	0	6380326	T	G
1	chr1_6381887	0	6381887	A	G
1	chr1_6383533	0	6383533	T	C
1	chr1_6385550	0	6385550	G	A
1	chr1_6388008	0	6388008	C	G
1	chr1_6394359	0	6394359	A	G
1	chr1_6396713	0	6396713	C	T
1	chr1_6397217	0	6397217	G	T
1	chr1_6398362	0	6398362	C	G
1	chr1_6404430	0	6404430	G	T
1	chr1_6405287	0	6405287	C	T
1	chr1_6409404	0	6409404	T	C
1	chr1_6412457	0	6412457	C	T
1	chr1_6421324	0	6421324	T	C
1	chr1_6421578	0	6421578	A	G
1	chr1_6431901	0	6431901	T	A
1	chr1_6438023	0	6438023	G	A
1	chr1_6441816	0	6441816	A	G
1	chr1_6444579	0	6444579	T	C
1	chr1_6447218	0	6447218	C	T
1	chr1_6450416	0	6450416	A	G
1	chr1_6450637	0	6450637	G	C
1	chr1_6459237	0	6459237	G	C
1	chr1_6470633	0	6470633	T	C
1	chr1_6473681	0	6473681	A	G
1	chr1_6478092	0	6478092	A	G
1	chr1_6482113	0	6482113	T	C
1	chr1_6483642	0	6483642	C	T
1	chr1_6486039	0	6486039	C	T
1	chr1_6489038	0	6489038	T	C
1	chr1_6489861	0	6489861	G	T
1	chr1_6490323	0	6490323	T	A
1	chr1_6496450	0	6496450	G	A
1	chr1_6496969	0	6496969	A	G
1	chr1_6502155	0	6502155	G	T
1	chr1_6503815	0	6503815	T	G
1	chr1_6504070	0	6504070	T	G
1	chr1_6506959	0	6506959	A	G
1	chr1_6509298	0	6509298	G	A
1	chr1_6511206	0	6511206	C	A
1	chr1_6517975	0	6517975	A	G
1	chr1_6519303	0	6519303	A	G
1	chr1_6519604	0	6519604	T	C
1	chr1_6527440	0	6527440	G	A
1	chr1_6538039	0	6538039	A	T
1	chr1_6540053	0	6540053	A	G
1	chr1_6552396	0	6552396	C	T
1	chr1_6552414	0	6552414	T	C
1	chr1_6552659	0	6552659	A	T
1	chr1_6556558	0	6556558	C	G
1	chr1_6557156	0	6557156	G	A
1	chr1_6566414	0	6566414	T	C
1	chr1_6567767	0	6567767	A	G
1	chr1_6568843	0	6568843	C	A
1	chr1_6576769	0	6576769	C	T
1	chr1_6580127	0	6580127	T	C
1	chr1_6580768	0	6580768	A	G
1	chr1_6581458	0	6581458	T	G
1	chr1_6586291	0	6586291	A	G
1	chr1_6590563	0	6590563	A	G
1	chr1_6600572	0	6600572	A	T
1	chr1_6600987	0	6600987	C	T
1	chr1_6607134	0	6607134	G	A
1	chr1_6607963	0	6607963	T	C
1	chr1_6615417	0	6615417	T	C
1	chr1_6621540	0	6621540	G	A
1	chr1_6640536	0	6640536	A	G
1	chr1_6648212	0	6648212	C	T
1	chr1_6653885	0	6653885	G	A
1	chr1_6654871	0	6654871	A	C
1	chr1_6660839	0	6660839	A	C
1	chr1_6661648	0	6661648	C	T
1	chr1_6667610	0	6667610	A	G
1	chr1_6675868	0	6675868	G	A
1	chr1_6676907	0	6676907	A	G
1	chr1_6682028	0	6682028	G	A
1	chr1_6683360	0	6683360	A	T
1	chr1_6685235	0	6685235	G	A
1	chr1_6687602	0	6687602	A	G
1	chr1_6688268	0	6688268	G	T
1	chr1_6693183	0	6693183	T	C
1	chr1_6694499	0	6694499	G	A
1	chr1_6696452	0	6696452	A	G
1	chr1_6699722	0	6699722	G	A
1	chr1_6701975	0	6701975	T	C
1	chr1_6703273	0	6703273	C	T
1	chr1_6703386	0	6703386	T	C
1	chr1_6706568	0	6706568	G	A
1	chr1_6709653	0	6709653	A	G
1	chr1_6710663	0	6710663	A	T
1	chr1_6711543	0	6711543	C	T
1	chr1_6712910	0	6712910	G	A
1	chr1_6719273	0	6719273	T	C
1	chr1_6719890	0	6719890	G	A
1	chr1_6723701	0	6723701	G	C
1	chr1_6728482	0	6728482	T	C
1	chr1_6728534	0	6728534	T	A
1	chr1_6729934	0	6729934	T	C
1	chr1_6732299	0	6732299	T	C
1	chr1_6732795	0	6732795	C	G
1	chr1_6751011	0	6751011	A	G
1	chr1_6752600	0	6752600	T	C
1	chr1_6756356	0	6756356	A	G
1	chr1_6757791	0	6757791	C	T
1	chr1_6757942	0	6757942	A	C
1	chr1_6758052	0	6758052	T	C
1	chr1_6758787	0	6758787	G	A
1	chr1_6760739	0	6760739	A	G
1	chr1_6762662	0	6762662	G	A
1	chr1_6765254	0	6765254	A	G
1	chr1_6770798	0	6770798	G	C
1	chr1_6771720	0	6771720	A	G
1	chr1_6775090	0	6775090	A	G
1	chr1_6775917	0	6775917	T	G
1	chr1_6776107	0	6776107	C	T
1	chr1_6790179	0	6790179	G	A
1	chr1_6790839	0	6790839	C	T
1	chr1_6790918	0	6790918	A	G
1	chr1_6799771	0	6799771	C	T
1	chr1_6799885	0	6799885	A	G
1	chr1_6800361	0	6800361	T	C
1	chr1_6800451	0	6800451	C	T
1	chr1_6816909	0	6816909	A	G
1	chr1_6817237	0	6817237	T	G
1	chr1_6817456	0	6817456	C	T
1	chr1_6817834	0	6817834	A	G
1	chr1_6821351	0	6821351	T	C
1	chr1_6823711	0	6823711	T	C
1	chr1_6828666	0	6828666	T	C
1	chr1_6830268	0	6830268	A	G
1	chr1_6831610	0	6831610	C	G
1	chr1_6849116	0	6849116	G	T
1	chr1_6850379	0	6850379	T	G
1	chr1_6860932	0	6860932	C	T
1	chr1_6862632	0	6862632	G	A
1	chr1_6864613	0	6864613	A	G
1	chr1_6867738	0	6867738	A	T
1	chr1_6871921	0	6871921	C	T
1	chr1_6874809	0	6874809	T	G
1	chr1_6878445	0	6878445	A	G
1	chr1_6884482	0	6884482	G	A
1	chr1_6892344	0	6892344	A	G
1	chr1_6897704	0	6897704	A	G
1	chr1_6905173	0	6905173	A	G
1	chr1_6905722	0	6905722	G	A
1	chr1_6917482	0	6917482	C	T
1	chr1_6918171	0	6918171	G	A
1	chr1_6919684	0	6919684	G	A
1	chr1_6920142	0	6920142	A	C
1	chr1_6923125	0	6923125	C	T
1	chr1_6923446	0	6923446	C	A
1	chr1_6928755	0	6928755	C	T
1	chr1_6929434	0	6929434	T	C
1	chr1_6940164	0	6940164	T	C
1	chr1_6943476	0	6943476	A	G
1	chr1_6945534	0	6945534	G	T
1	chr1_6946473	0	6946473	C	A
1	chr1_6951497	0	6951497	C	A
1	chr1_6953832	0	6953832	C	T
1	chr1_6960563	0	6960563	T	C
1	chr1_6966775	0	6966775	A	G
1	chr1_6973389	0	6973389	G	C
1	chr1_6974376	0	6974376	G	T
1	chr1_6976177	0	6976177	A	G
1	chr1_6976816	0	6976816	T	A
1	chr1_6990989	0	6990989	T	C
1	chr1_6994636	0	6994636	C	A
1	chr1_6996365	0	6996365	A	C
1	chr1_6997197	0	6997197	A	C
1	chr1_7001444	0	7001444	C	A
1	chr1_7002697	0	7002697	T	C
1	chr1_7009988	0	7009988	C	T
1	chr1_7017566	0	7017566	G	A
1	chr1_7018874	0	7018874	C	A
1	chr1_7023880	0	7023880	C	T
1	chr1_7037351	0	7037351	T	G
1	chr1_7037995	0	7037995	G	A
1	chr1_7042373	0	7042373	A	G
1	chr1_7044421	0	7044421	C	T
1	chr1_7049059	0	7049059	A	G
1	chr1_7054310	0	7054310	T	C
1	chr1_7056157	0	7056157	C	G
1	chr1_7065214	0	7065214	C	T
1	chr1_7070269	0	7070269	C	T
1	chr1_7072900	0	7072900	C	G
1	chr1_7082608	0	7082608	G	A
1	chr1_7083198	0	7083198	A	G
1	chr1_7095933	0	7095933	G	A
1	chr1_7097176	0	7097176	C	T
1	chr1_7103097	0	7103097	A	C
1	chr1_7103599	0	7103599	A	C
1	chr1_7105428	0	7105428	A	G
1	chr1_7105864	0	7105864	A	G
1	chr1_7107212	0	7107212	C	T
1	chr1_7107899	0	7107899	T	C
1	chr1_7110471	0	7110471	A	G
1	chr1_7112701	0	7112701	A	G
1	chr1_7119297	0	7119297	A	G
1	chr1_7120673	0	7120673	T	C
1	chr1_7120984	0	7120984	G	A
1	chr1_7122790	0	7122790	C	A
1	chr1_7123066	0	7123066	A	T
1	chr1_7148029	0	7148029	A	G
1	chr1_7152780	0	7152780	C	T
1	chr1_7161395	0	7161395	A	G
1	chr1_7165348	0	7165348	A	G
1	chr1_7168574	0	7168574	T	C
1	chr1_7170994	0	7170994	C	G
1	chr1_7171941	0	7171941	G	A
1	chr1_7182381	0	7182381	T	C
1	chr1_7186954	0	7186954	T	C
1	chr1_7188295	0	7188295	C	T
1	chr1_7188523	0	7188523	G	A
1	chr1_7192549	0	7192549	A	T
1	chr1_7193425	0	7193425	A	G
1	chr1_7206526	0	7206526	G	A
1	chr1_7210542	0	7210542	C	T
1	chr1_7214729	0	7214729	T	G
1	chr1_7225535	0	7225535	T	C
1	chr1_7232542	0	7232542	G	A
1	chr1_7236038	0	7236038	T	C
1	chr1_7237185	0	7237185	G	T
1	chr1_7238166	0	7238166	T	A
1	chr1_7239555	0	7239555	T	G
1	chr1_7250255	0	7250255	C	A
1	chr1_7253428	0	7253428	G	A
1	chr1_7261974	0	7261974	G	C
1	chr1_7272031	0	7272031	G	A
1	chr1_7275336	0	7275336	A	G
1	chr1_7276321	0	7276321	G	A
1	chr1_7276482	0	7276482	A	G
1	chr1_7278587	0	7278587	G	C
1	chr1_7280920	0	7280920	A	G
1	chr1_7281843	0	7281843	T	A
1	chr1_7283630	0	7283630	T	C
1	chr1_7289608	0	7289608	A	G
1	chr1_7290760	0	7290760	A	G
1	chr1_7293305	0	7293305	C	T
1	chr1_7294725	0	7294725	T	C
1	chr1_7296221	0	7296221	A	C
1	chr1_7298544	0	7298544	A	G
1	chr1_7300017	0	7300017	C	T
1	chr1_7303267	0	7303267	G	A
1	chr1_7306554	0	7306554	A	G
1	chr1_7309191	0	7309191	A	T
1	chr1_7309812	0	7309812	C	T
1	chr1_7317265	0	7317265	A	T
1	chr1_7317785	0	7317785	T	C
1	chr1_7318006	0	7318006	G	A
1	chr1_7319920	0	7319920	A	G
1	chr1_7322648	0	7322648	G	C
1	chr1_7325360	0	7325360	A	T
1	chr1_7332304	0	7332304	T	C
1	chr1_7342646	0	7342646	A	G
1	chr1_7351525	0	7351525	G	A
1	chr1_7357362	0	7357362	G	A
1	chr1_7358569	0	7358569	G	C
1	chr1_7370657	0	7370657	G	C
1	chr1_7374733	0	7374733	C	T
1	chr1_7387977	0	7387977	G	C
1	chr1_7390105	0	7390105	C	T
1	chr1_7390273	0	7390273	A	T
1	chr1_7392658	0	7392658	A	G
1	chr1_7395086	0	7395086	G	A
1	chr1_7404485	0	7404485	T	A
1	chr1_7412320	0	7412320	G	A
1	chr1_7418476	0	7418476	G	T
1	chr1_7418630	0	7418630	T	C
1	chr1_7424187	0	7424187	G	C
1	chr1_7425305	0	7425305	G	A
1	chr1_7427527	0	7427527	G	A
1	chr1_7433641	0	7433641	T	C
1	chr1_7434765	0	7434765	G	A
1	chr1_7436364	0	7436364	A	C
1	chr1_7437180	0	7437180	C	A
1	chr1_7443752	0	7443752	T	C
1	chr1_7450406	0	7450406	G	A
1	chr1_7453749	0	7453749	A	G
1	chr1_7469602	0	7469602	G	C
1	chr1_7472577	0	7472577	G	C
1	chr1_7478763	0	7478763	A	G
1	chr1_7485338	0	7485338	G	A
1	chr1_7492931	0	7492931	G	A
1	chr1_7499356	0	7499356	C	T
1	chr1_7507294	0	7507294	G	T
1	chr1_7511257	0	7511257	G	A
1	chr1_7511517	0	7511517	G	A
1	chr1_7517839	0	7517839	C	T
1	chr1_7519980	0	7519980	A	C
1	chr1_7520858	0	7520858	T	C
1	chr1_7531776	0	7531776	C	A
1	chr1_7542310	0	7542310	A	G
1	chr1_7543289	0	7543289	C	G
1	chr1_7544583	0	7544583	A	G
1	chr1_7546390	0	7546390	T	G
1	chr1_7557197	0	7557197	T	C
1	chr1_7572574	0	7572574	T	C
1	chr1_7573701	0	7573701	C	T
1	chr1_7574846	0	7574846	G	T
1	chr1_7581311	0	7581311	G	C
1	chr1_7591664	0	7591664	T	C
1	chr1_7600652	0	7600652	C	G
1	chr1_7605815	0	7605815	C	T
1	chr1_7630454	0	7630454	C	G
1	chr1_7632597	0	7632597	G	A
1	chr1_7633808	0	7633808	G	A
1	chr1_7654208	0	7654208	A	G
1	chr1_7657579	0	7657579	G	T
1	chr1_7666030	0	7666030	C	G
1	chr1_7675861	0	7675861	G	A
1	chr1_7679334	0	7679334	T	G
1	chr1_7681436	0	7681436	T	C
1	chr1_7683297	0	7683297	T	A
1	chr1_7688591	0	7688591	C	T
1	chr1_7692722	0	7692722	C	G
1	chr1_7694442	0	7694442	A	G
1	chr1_7695610	0	7695610	T	C
1	chr1_7698117	0	7698117	C	T
1	chr1_7713516	0	7713516	G	T
1	chr1_7716109	0	7716109	A	G
1	chr1_7716230	0	7716230	C	T
1	chr1_7717869	0	7717869	A	G
1	chr1_7719557	0	7719557	C	A
1	chr1_7730795	0	7730795	C	T
1	chr1_7732977	0	7732977	A	G
1	chr1_7744419	0	7744419	A	C
1	chr1_7758254	0	7758254	C	T
1	chr1_7768169	0	7768169	A	C
1	chr1_7768736	0	7768736	G	C
1	chr1_7769025	0	7769025	A	G
1	chr1_7769721	0	7769721	A	G
1	chr1_7775152	0	7775152	A	G
1	chr1_7783379	0	7783379	C	T
1	chr1_7787738	0	7787738	C	T
1	chr1_7788183	0	7788183	C	G
1	chr1_7795676	0	7795676	G	A
1	chr1_7796857	0	7796857	G	A
1	chr1_7802714	0	7802714	A	G
1	chr1_7811255	0	7811255	T	C
1	chr1_7819341	0	7819341	C	G
1	chr1_7828667	0	7828667	C	T
1	chr1_7828767	0	7828767	G	C
1	chr1_7829527	0	7829527	C	T
1	chr1_7836080	0	7836080	A	G
1	chr1_7838610	0	7838610	A	G
1	chr1_7839958	0	7839958	C	T
1	chr1_7841098	0	7841098	A	C
1	chr1_7843182	0	7843182	C	A
1	chr1_7845585	0	7845585	T	C
1	chr1_7849341	0	7849341	T	C
1	chr1_7869679	0	7869679	T	C
1	chr1_7902115	0	7902115	G	A
1	chr1_7904199	0	7904199	G	A
1	chr1_7907113	0	7907113	C	G
1	chr1_7907562	0	7907562	T	C
1	chr1_7908255	0	7908255	A	G
1	chr1_7909575	0	7909575	A	G
1	chr1_7909702	0	7909702	C	G
1	chr1_7914421	0	7914421	A	G
1	chr1_7916339	0	7916339	A	G
1	chr1_7923128	0	7923128	G	T
1	chr1_7924087	0	7924087	A	G
1	chr1_7925026	0	7925026	A	G
1	chr1_7927442	0	7927442	A	G
1	chr1_7930328	0	7930328	G	T
1	chr1_7932986	0	7932986	C	G
1	chr1_7938105	0	7938105	C	A
1	chr1_7938418	0	7938418	A	G
1	chr1_7942039	0	7942039	G	A
1	chr1_7942183	0	7942183	A	C
1	chr1_7948903	0	7948903	A	G
1	chr1_7960241	0	7960241	C	T
1	chr1_7961543	0	7961543	A	C
1	chr1_7963934	0	7963934	G	T
1	chr1_7965809	0	7965809	G	A
1	chr1_7968571	0	7968571	A	G
1	chr1_7968832	0	7968832	A	C
1	chr1_7970148	0	7970148	A	G
1	chr1_7978659	0	7978659	C	A
1	chr1_7983103	0	7983103	G	C
1	chr1_7986060	0	7986060	G	A
1	chr1_7986604	0	7986604	C	T
1	chr1_7987115	0	7987115	G	A
1	chr1_7989983	0	7989983	G	A
1	chr1_7992018	0	7992018	T	C
1	chr1_8000538	0	8000538	C	G
1	chr1_8005487	0	8005487	G	A
1	chr1_8009579	0	8009579	A	G
1	chr1_8015196	0	8015196	G	C
1	chr1_8020672	0	8020672	T	C
1	chr1_8025114	0	8025114	A	G
1	chr1_8028013	0	8028013	G	A
1	chr1_8028246	0	8028246	G	A
1	chr1_8031032	0	8031032	G	T
1	chr1_8034750	0	8034750	T	G
1	chr1_8041782	0	8041782	C	G
1	chr1_8043132	0	8043132	C	T
1	chr1_8044751	0	8044751	G	A
1	chr1_8045221	0	8045221	C	A
1	chr1_8049724	0	8049724	T	C
1	chr1_8054255	0	8054255	G	T
1	chr1_8055252	0	8055252	C	G
1	chr1_8055341	0	8055341	A	C
1	chr1_8064818	0	8064818	C	T
1	chr1_8065928	0	8065928	C	T
1	chr1_8070031	0	8070031	C	T
1	chr1_8081008	0	8081008	A	G
1	chr1_8085350	0	8085350	G	A
1	chr1_8085535	0	8085535	C	T
1	chr1_8085542	0	8085542	G	A
1	chr1_8090534	0	8090534	T	C
1	chr1_8092091	0	8092091	T	A
1	chr1_8093176	0	8093176	G	A
1	chr1_8096717	0	8096717	T	C
1	chr1_8097281	0	8097281	C	T
1	chr1_8102229	0	8102229	C	T
1	chr1_8112439	0	8112439	T	A
1	chr1_8118432	0	8118432	G	C
1	chr1_8119443	0	8119443	A	G
1	chr1_8124369	0	8124369	A	G
1	chr1_8131779	0	8131779	C	T
1	chr1_8134162	0	8134162	T	C
1	chr1_8157464	0	8157464	A	G
1	chr1_8159678	0	8159678	C	G
1	chr1_8172282	0	8172282	A	G
1	chr1_8177270	0	8177270	C	T
1	chr1_8186721	0	8186721	G	A
1	chr1_8186948	0	8186948	T	C
1	chr1_8192574	0	8192574	T	C
1	chr1_8193336	0	8193336	G	T
1	chr1_8194717	0	8194717	G	C
1	chr1_8196703	0	8196703	A	G
1	chr1_8197732	0	8197732	C	A
1	chr1_8210754	0	8210754	C	A
1	chr1_8214163	0	8214163	G	C
1	chr1_8214737	0	8214737	G	C
1	chr1_8214827	0	8214827	C	T
1	chr1_8220346	0	8220346	A	G
1	chr1_8220723	0	8220723	G	A
1	chr1_8224762	0	8224762	G	C
1	chr1_8235954	0	8235954	G	C
1	chr1_8236702	0	8236702	T	C
1	chr1_8238578	0	8238578	A	T
1	chr1_8240177	0	8240177	T	G
1	chr1_8253767	0	8253767	A	C
1	chr1_8258120	0	8258120	T	C
1	chr1_8258456	0	8258456	T	C
1	chr1_8261080	0	8261080	G	C
1	chr1_8268672	0	8268672	T	C
1	chr1_8272002	0	8272002	A	G
1	chr1_8272080	0	8272080	G	T
1	chr1_8275663	0	8275663	G	A
1	chr1_8276096	0	8276096	G	C
1	chr1_8283443	0	8283443	G	A
1	chr1_8291646	0	8291646	A	G
1	chr1_8296826	0	8296826	T	C
1	chr1_8301852	0	8301852	C	T
1	chr1_8304875	0	8304875	A	G
1	chr1_8305480	0	8305480	T	C
1	chr1_8307878	0	8307878	C	T
1	chr1_8321926	0	8321926	A	T
1	chr1_8322702	0	8322702	A	G
1	chr1_8327395	0	8327395	A	G
1	chr1_8330155	0	8330155	C	G
1	chr1_8330878	0	8330878	A	G
1	chr1_8331901	0	8331901	T	C
1	chr1_8336604	0	8336604	T	C
1	chr1_8342633	0	8342633	C	T
1	chr1_8343296	0	8343296	T	C
1	chr1_8345926	0	8345926	T	G
1	chr1_8346102	0	8346102	A	G
1	chr1_8347705	0	8347705	T	C
1	chr1_8351882	0	8351882	T	A
1	chr1_8352078	0	8352078	A	G
1	chr1_8352161	0	8352161	T	G
1	chr1_8357204	0	8357204	C	T
1	chr1_8357988	0	8357988	C	A
1	chr1_8358776	0	8358776	A	G
1	chr1_8359130	0	8359130	G	A
1	chr1_8360433	0	8360433	G	A
1	chr1_8363649	0	8363649	A	G
1	chr1_8365935	0	8365935	G	A
1	chr1_8369958	0	8369958	G	C
1	chr1_8370825	0	8370825	T	C
1	chr1_8371289	0	8371289	A	G
1	chr1_8375030	0	8375030	T	C
1	chr1_8375875	0	8375875	C	G
1	chr1_8378145	0	8378145	A	G
1	chr1_8383299	0	8383299	A	G
1	chr1_8383458	0	8383458	C	G
1	chr1_8386880	0	8386880	T	C
1	chr1_8387527	0	8387527	T	A
1	chr1_8388284	0	8388284	T	C
1	chr1_8390079	0	8390079	A	G
1	chr1_8397471	0	8397471	A	G
1	chr1_8398868	0	8398868	G	A
1	chr1_8401934	0	8401934	A	C
1	chr1_8406171	0	8406171	T	C
1	chr1_8409629	0	8409629	T	C
1	chr1_8412276	0	8412276	G	A
1	chr1_8412675	0	8412675	A	G
1	chr1_8415103	0	8415103	A	G
1	chr1_8417103	0	8417103	A	G
1	chr1_8417492	0	8417492	C	T
1	chr1_8419369	0	8419369	A	G
1	chr1_8422032	0	8422032	T	C
1	chr1_8422320	0	8422320	A	G
1	chr1_8422801	0	8422801	C	T
1	chr1_8422855	0	8422855	C	T
1	chr1_8423637	0	8423637	C	T
1	chr1_8428568	0	8428568	C	T
1	chr1_8428744	0	8428744	A	G
1	chr1_8431736	0	8431736	T	C
1	chr1_8437100	0	8437100	C	G
1	chr1_8440469	0	8440469	T	C
1	chr1_8440656	0	8440656	T	C
1	chr1_8442064	0	8442064	T	G
1	chr1_8454529	0	8454529	C	T
1	chr1_8457161	0	8457161	T	C
1	chr1_8460764	0	8460764	G	C
1	chr1_8462262	0	8462262	A	T
1	chr1_8464199	0	8464199	T	C
1	chr1_8466261	0	8466261	T	C
1	chr1_8466712	0	8466712	A	G
1	chr1_8469676	0	8469676	G	A
1	chr1_8470020	0	8470020	C	A
1	chr1_8479303	0	8479303	A	G
1	chr1_8484126	0	8484126	C	T
1	chr1_8494240	0	8494240	A	C
1	chr1_8495439	0	8495439	T	C
1	chr1_8498981	0	8498981	T	G
1	chr1_8501442	0	8501442	A	G
1	chr1_8510083	0	8510083	A	G
1	chr1_8512319	0	8512319	A	G
1	chr1_8515934	0	8515934	G	T
1	chr1_8519122	0	8519122	T	C
1	chr1_8520152	0	8520152	T	C
1	chr1_8520513	0	8520513	C	T
1	chr1_8526908	0	8526908	T	G
1	chr1_8527156	0	8527156	G	C
1	chr1_8527284	0	8527284	T	C
1	chr1_8529907	0	8529907	T	A
1	chr1_8537345	0	8537345	T	C
1	chr1_8539071	0	8539071	G	A
1	chr1_8546994	0	8546994	T	G
1	chr1_8549627	0	8549627	G	T
1	chr1_8549678	0	8549678	A	G
1	chr1_8559175	0	8559175	G	C
1	chr1_8569491	0	8569491	T	C
1	chr1_8569629	0	8569629	C	T
1	chr1_8578596	0	8578596	T	C
1	chr1_8582956	0	8582956	C	G
1	chr1_8590732	0	8590732	G	C
1	chr1_8593354	0	8593354	T	G
1	chr1_8596920	0	8596920	C	T
1	chr1_8602787	0	8602787	T	C
1	chr1_8606876	0	8606876	A	G
1	chr1_8613266	0	8613266	T	C
1	chr1_8615376	0	8615376	T	C
1	chr1_8621548	0	8621548	T	C
1	chr1_8622020	0	8622020	A	G
1	chr1_8623188	0	8623188	A	G
1	chr1_8627373	0	8627373	A	G
1	chr1_8637475	0	8637475	G	A
1	chr1_8641212	0	8641212	C	T
1	chr1_8642030	0	8642030	G	A
1	chr1_8649851	0	8649851	T	C
1	chr1_8651934	0	8651934	G	A
1	chr1_8653168	0	8653168	A	G
1	chr1_8656082	0	8656082	A	G
1	chr1_8664765	0	8664765	T	G
1	chr1_8667898	0	8667898	G	A
1	chr1_8669563	0	8669563	A	G
1	chr1_8676452	0	8676452	A	G
1	chr1_8678106	0	8678106	A	G
1	chr1_8680372	0	8680372	T	C
1	chr1_8682211	0	8682211	T	C
1	chr1_8684270	0	8684270	A	G
1	chr1_8684594	0	8684594	T	C
1	chr1_8686004	0	8686004	A	G
1	chr1_8709550	0	8709550	G	A
1	chr1_8713534	0	8713534	T	G
1	chr1_8717010	0	8717010	T	C
1	chr1_8720334	0	8720334	G	A
1	chr1_8720673	0	8720673	T	C
1	chr1_8723560	0	8723560	T	C
1	chr1_8744464	0	8744464	C	T
1	chr1_8749272	0	8749272	C	G
1	chr1_8751086	0	8751086	G	A
1	chr1_8753467	0	8753467	T	A
1	chr1_8761256	0	8761256	G	A
1	chr1_8761538	0	8761538	G	C
1	chr1_8764678	0	8764678	A	G
1	chr1_8766049	0	8766049	A	C
1	chr1_8771507	0	8771507	C	G
1	chr1_8774215	0	8774215	A	C
1	chr1_8775848	0	8775848	A	G
1	chr1_8780757	0	8780757	G	T
1	chr1_8787889	0	8787889	G	C
1	chr1_8788841	0	8788841	A	G
1	chr1_8789227	0	8789227	C	T
1	chr1_8800534	0	8800534	G	A
1	chr1_8800898	0	8800898	C	T
1	chr1_8807579	0	8807579	T	C
1	chr1_8808756	0	8808756	T	C
1	chr1_8812630	0	8812630	G	A
1	chr1_8814979	0	8814979	C	T
1	chr1_8820462	0	8820462	G	A
1	chr1_8827503	0	8827503	A	G
1	chr1_8836797	0	8836797	T	C
1	chr1_8837697	0	8837697	T	C
1	chr1_8843054	0	8843054	T	C
1	chr1_8848746	0	8848746	G	T
1	chr1_8849212	0	8849212	C	G
1	chr1_8850393	0	8850393	T	C
1	chr1_8851576	0	8851576	A	G
1	chr1_8851684	0	8851684	T	G
1	chr1_8855338	0	8855338	C	G
1	chr1_8859051	0	8859051	C	A
1	chr1_8859376	0	8859376	C	G
1	chr1_8863090	0	8863090	G	A
1	chr1_8876246	0	8876246	A	C
1	chr1_8877670	0	8877670	C	T
1	chr1_8879204	0	8879204	T	C
1	chr1_8886707	0	8886707	A	G
1	chr1_8888115	0	8888115	G	A
1	chr1_8888508	0	8888508	A	G
1	chr1_8890692	0	8890692	C	A
1	chr1_8891584	0	8891584	A	C
1	chr1_8894648	0	8894648	A	G
1	chr1_8895885	0	8895885	C	T
1	chr1_8905854	0	8905854	A	G
1	chr1_8907211	0	8907211	G	A
1	chr1_8909182	0	8909182	C	T
1	chr1_8910916	0	8910916	A	G
1	chr1_8914707	0	8914707	T	C
1	chr1_8923014	0	8923014	T	C
1	chr1_8923375	0	8923375	G	C
1	chr1_8924986	0	8924986	T	G
1	chr1_8929148	0	8929148	G	A
1	chr1_8932571	0	8932571	C	G
1	chr1_8940136	0	8940136	A	C
1	chr1_8942954	0	8942954	C	G
1	chr1_8949528	0	8949528	A	G
1	chr1_8952332	0	8952332	T	C
1	chr1_8958365	0	8958365	A	G
1	chr1_8965901	0	8965901	T	C
1	chr1_8971544	0	8971544	T	C
1	chr1_8980683	0	8980683	T	C
1	chr1_8983763	0	8983763	T	C
1	chr1_8989417	0	8989417	T	C
1	chr1_8995847	0	8995847	T	A
1	chr1_8997566	0	8997566	T	C
1	chr1_8999337	0	8999337	T	C
1	chr1_9007265	0	9007265	T	C
1	chr1_9010025	0	9010025	G	C
1	chr1_9016155	0	9016155	C	T
1	chr1_9021640	0	9021640	T	C
1	chr1_9027148	0	9027148	G	A
1	chr1_9027274	0	9027274	T	C
1	chr1_9027737	0	9027737	T	C
1	chr1_9029930	0	9029930	C	G
1	chr1_9034351	0	9034351	G	T
1	chr1_9037254	0	9037254	T	C
1	chr1_9041489	0	9041489	G	C
1	chr1_9042402	0	9042402	C	T
1	chr1_9047356	0	9047356	T	C
1	chr1_9052076	0	9052076	T	C
1	chr1_9052255	0	9052255	T	C
1	chr1_9059838	0	9059838	T	C
1	chr1_9067963	0	9067963	A	G
1	chr1_9075182	0	9075182	C	T
1	chr1_9077189	0	9077189	C	T
1	chr1_9077641	0	9077641	G	A
1	chr1_9078254	0	9078254	A	T
1	chr1_9083143	0	9083143	C	T
1	chr1_9086610	0	9086610	G	A
1	chr1_9099103	0	9099103	T	C
1	chr1_9101385	0	9101385	G	A
1	chr1_9106542	0	9106542	G	A
1	chr1_9109436	0	9109436	C	T
1	chr1_9109557	0	9109557	T	C
1	chr1_9111047	0	9111047	A	G
1	chr1_9113360	0	9113360	T	G
1	chr1_9113580	0	9113580	A	C
1	chr1_9118654	0	9118654	T	C
1	chr1_9123512	0	9123512	T	A
1	chr1_9127588	0	9127588	T	C
1	chr1_9130192	0	9130192	C	A
1	chr1_9142353	0	9142353	C	T
1	chr1_9144661	0	9144661	G	A
1	chr1_9145075	0	9145075	G	C
1	chr1_9145770	0	9145770	T	C
1	chr1_9150318	0	9150318	G	A
1	chr1_9155532	0	9155532	G	A
1	chr1_9156323	0	9156323	A	G
1	chr1_9163119	0	9163119	C	G
1	chr1_9165478	0	9165478	T	C
1	chr1_9175774	0	9175774	C	A
1	chr1_9183193	0	9183193	G	A
1	chr1_9183468	0	9183468	T	C
1	chr1_9186091	0	9186091	A	G
1	chr1_9186621	0	9186621	G	A
1	chr1_9196706	0	9196706	C	T
1	chr1_9198195	0	9198195	T	C
1	chr1_9198855	0	9198855	T	C
1	chr1_9199686	0	9199686	C	T
1	chr1_9199941	0	9199941	G	A
1	chr1_9207133	0	9207133	G	A
1	chr1_9209634	0	9209634	A	G
1	chr1_9211449	0	9211449	G	C
1	chr1_9211967	0	9211967	T	C
1	chr1_9214872	0	9214872	T	C
1	chr1_9219605	0	9219605	T	C
1	chr1_9224692	0	9224692	G	A
1	chr1_9225996	0	9225996	G	T
1	chr1_9238385	0	9238385	G	T
1	chr1_9239446	0	9239446	C	T
1	chr1_9241183	0	9241183	A	G
1	chr1_9244280	0	9244280	G	T
1	chr1_9261052	0	9261052	G	A
1	chr1_9261086	0	9261086	G	T
1	chr1_9267662	0	9267662	A	C
1	chr1_9269918	0	9269918	C	T
1	chr1_9270869	0	9270869	T	G
1	chr1_9283487	0	9283487	T	C
1	chr1_9286690	0	9286690	G	A
1	chr1_9292354	0	9292354	C	T
1	chr1_9301192	0	9301192	C	T
1	chr1_9303183	0	9303183	T	C
1	chr1_9303606	0	9303606	A	G
1	chr1_9309937	0	9309937	C	T
1	chr1_9312751	0	9312751	T	C
1	chr1_9313624	0	9313624	C	T
1	chr1_9319534	0	9319534	G	A
1	chr1_9320479	0	9320479	G	A
1	chr1_9328302	0	9328302	T	C
1	chr1_9330271	0	9330271	A	G
1	chr1_9335513	0	9335513	G	A
1	chr1_9335917	0	9335917	G	A
1	chr1_9340465	0	9340465	A	C
1	chr1_9340929	0	9340929	G	A
1	chr1_9349451	0	9349451	G	A
1	chr1_9354096	0	9354096	A	C
1	chr1_9354945	0	9354945	C	T
1	chr1_9359526	0	9359526	G	A
1	chr1_9360763	0	9360763	T	C
1	chr1_9364094	0	9364094	G	A
1	chr1_9365709	0	9365709	A	G
1	chr1_9368261	0	9368261	G	A
1	chr1_9369309	0	9369309	T	C
1	chr1_9371290	0	9371290	C	T
1	chr1_9371689	0	9371689	T	C
1	chr1_9373380	0	9373380	T	C
1	chr1_9380260	0	9380260	G	T
1	chr1_9385432	0	9385432	A	G
1	chr1_9386340	0	9386340	T	A
1	chr1_9388284	0	9388284	C	T
1	chr1_9397607	0	9397607	G	A
1	chr1_9398818	0	9398818	A	G
1	chr1_9413241	0	9413241	T	A
1	chr1_9426958	0	9426958	G	T
1	chr1_9438445	0	9438445	C	T
1	chr1_9440907	0	9440907	A	G
1	chr1_9443798	0	9443798	A	G
1	chr1_9450066	0	9450066	C	T
1	chr1_9453346	0	9453346	A	G
1	chr1_9462283	0	9462283	T	C
1	chr1_9463223	0	9463223	A	G
1	chr1_9467594	0	9467594	C	T
1	chr1_9474020	0	9474020	A	C
1	chr1_9474686	0	9474686	C	T
1	chr1_9482156	0	9482156	A	G
1	chr1_9483582	0	9483582	A	G
1	chr1_9487214	0	9487214	C	G
1	chr1_9496386	0	9496386	T	C
1	chr1_9497251	0	9497251	G	T
1	chr1_9498610	0	9498610	G	A
1	chr1_9502577	0	9502577	T	C
1	chr1_9503479	0	9503479	A	C
1	chr1_9505507	0	9505507	C	A
1	chr1_9506464	0	9506464	C	A
1	chr1_9509055	0	9509055	T	A
1	chr1_9510664	0	9510664	T	C
1	chr1_9517487	0	9517487	T	C
1	chr1_9517492	0	9517492	A	G
1	chr1_9522090	0	9522090	A	G
1	chr1_9522570	0	9522570	G	T
1	chr1_9530601	0	9530601	C	T
1	chr1_9535634	0	9535634	T	C
1	chr1_9537306	0	9537306	C	T
1	chr1_9550102	0	9550102	G	T
1	chr1_9551164	0	9551164	C	G
1	chr1_9551719	0	9551719	T	A
1	chr1_9560723	0	9560723	G	A
1	chr1_9560890	0	9560890	G	C
1	chr1_9562132	0	9562132	T	C
1	chr1_9567936	0	9567936	C	T
1	chr1_9573285	0	9573285	C	A
1	chr1_9591434	0	9591434	G	A
1	chr1_9602779	0	9602779	T	G
1	chr1_9604832	0	9604832	C	G
1	chr1_9608509	0	9608509	C	T
1	chr1_9608614	0	9608614	A	G
1	chr1_9611158	0	9611158	T	C
1	chr1_9611376	0	9611376	G	C
1	chr1_9615258	0	9615258	C	T
1	chr1_9615548	0	9615548	C	T
1	chr1_9616928	0	9616928	A	G
1	chr1_9625533	0	9625533	G	C
1	chr1_9632250	0	9632250	A	G
1	chr1_9633415	0	9633415	G	A
1	chr1_9637701	0	9637701	A	G
1	chr1_9638442	0	9638442	C	G
1	chr1_9639869	0	9639869	T	C
1	chr1_9642253	0	9642253	G	A
1	chr1_9646961	0	9646961	C	T
1	chr1_9648317	0	9648317	A	G
1	chr1_9651298	0	9651298	T	C
1	chr1_9652653	0	9652653	T	C
1	chr1_9656216	0	9656216	G	T
1	chr1_9673960	0	9673960	C	G
1	chr1_9677599	0	9677599	T	G
1	chr1_9680050	0	9680050	C	T
1	chr1_9680751	0	9680751	G	C
1	chr1_9680894	0	9680894	G	A
1	chr1_9683785	0	9683785	T	C
1	chr1_9685425	0	9685425	T	C
1	chr1_9689017	0	9689017	T	G
1	chr1_9689660	0	9689660	C	T
1	chr1_9691437	0	9691437	A	C
1	chr1_9697086	0	9697086	G	A
1	chr1_9698398	0	9698398	C	A
1	chr1_9703456	0	9703456	C	T
1	chr1_9707388	0	9707388	G	A
1	chr1_9708154	0	9708154	G	T
1	chr1_9715024	0	9715024	T	C
1	chr1_9715712	0	9715712	G	A
1	chr1_9720539	0	9720539	A	G
1	chr1_9724654	0	9724654	A	G
1	chr1_9727700	0	9727700	A	G
1	chr1_9735886	0	9735886	T	C
1	chr1_9736982	0	9736982	C	T
1	chr1_9740476	0	9740476	G	A
1	chr1_9744812	0	9744812	A	G
1	chr1_9746894	0	9746894	C	A
1	chr1_9747690	0	9747690	C	T
1	chr1_9752503	0	9752503	A	G
1	chr1_9762590	0	9762590	T	G
1	chr1_9768498	0	9768498	A	G
1	chr1_9772832	0	9772832	C	T
1	chr1_9773161	0	9773161	T	G
1	chr1_9774040	0	9774040	T	C
1	chr1_9787508	0	9787508	C	T
1	chr1_9791551	0	9791551	C	A
1	chr1_9791852	0	9791852	T	C
1	chr1_9792907	0	9792907	G	A
1	chr1_9809382	0	9809382	T	C
1	chr1_9809524	0	9809524	A	G
1	chr1_9811475	0	9811475	G	A
1	chr1_9869841	0	9869841	G	A
1	chr1_9870673	0	9870673	A	G
1	chr1_9870675	0	9870675	A	G
1	chr1_9889296	0	9889296	T	G
1	chr1_9902995	0	9902995	G	T
1	chr1_9907245	0	9907245	A	C
1	chr1_9910759	0	9910759	T	C
1	chr1_9913288	0	9913288	A	G
1	chr1_9922418	0	9922418	T	C
1	chr1_9932565	0	9932565	G	C
1	chr1_9937647	0	9937647	G	T
1	chr1_9941916	0	9941916	T	C
1	chr1_9948794	0	9948794	T	G
1	chr1_9949085	0	9949085	G	C
1	chr1_9954889	0	9954889	G	T
1	chr1_9955984	0	9955984	G	A
1	chr1_9957322	0	9957322	G	A
1	chr1_9980658	0	9980658	A	G
1	chr1_9981414	0	9981414	C	T
1	chr1_9986048	0	9986048	T	C
1	chr1_9986916	0	9986916	T	C
1	chr1_9987092	0	9987092	C	G
1	chr1_9991634	0	9991634	G	A
1	chr1_9992871	0	9992871	A	G
1	chr1_9993784	0	9993784	A	C
1	chr1_9996532	0	9996532	A	G
1	chr1_10001607	0	10001607	T	G
1	chr1_10002319	0	10002319	G	C
1	chr1_10004890	0	10004890	C	T
1	chr1_10006015	0	10006015	T	G
1	chr1_10014301	0	10014301	C	A
1	chr1_10017098	0	10017098	C	T
1	chr1_10017788	0	10017788	G	A
1	chr1_10028938	0	10028938	C	T
1	chr1_10029434	0	10029434	C	T
1	chr1_10030881	0	10030881	A	G
1	chr1_10031910	0	10031910	T	C
1	chr1_10032948	0	10032948	T	G
1	chr1_10033576	0	10033576	A	G
1	chr1_10034135	0	10034135	C	G
1	chr1_10038971	0	10038971	G	T
1	chr1_10044015	0	10044015	C	G
1	chr1_10061382	0	10061382	A	G
1	chr1_10061744	0	10061744	T	C
1	chr1_10065837	0	10065837	G	A
1	chr1_10065962	0	10065962	G	A
1	chr1_10067971	0	10067971	G	C
1	chr1_10068074	0	10068074	G	A
1	chr1_10070862	0	10070862	A	G
1	chr1_10073062	0	10073062	A	G
1	chr1_10075408	0	10075408	C	T
1	chr1_10076280	0	10076280	T	C
1	chr1_10079753	0	10079753	A	G
1	chr1_10081124	0	10081124	C	T
1	chr1_10082712	0	10082712	T	A
1	chr1_10089550	0	10089550	C	A
1	chr1_10095605	0	10095605	C	A
1	chr1_10098464	0	10098464	T	C
1	chr1_10102618	0	10102618	T	C
1	chr1_10103806	0	10103806	A	G
1	chr1_10110007	0	10110007	A	G
1	chr1_10110280	0	10110280	A	T
1	chr1_10110461	0	10110461	T	C
1	chr1_10114447	0	10114447	T	C
1	chr1_10116481	0	10116481	A	G
1	chr1_10125030	0	10125030	C	A
1	chr1_10125247	0	10125247	G	C
1	chr1_10129444	0	10129444	G	T
1	chr1_10133277	0	10133277	G	A
1	chr1_10138050	0	10138050	T	C
1	chr1_10139429	0	10139429	A	G
1	chr1_10142456	0	10142456	G	A
1	chr1_10142930	0	10142930	T	C
1	chr1_10143187	0	10143187	T	C
1	chr1_10154936	0	10154936	C	T
1	chr1_10156387	0	10156387	T	C
1	chr1_10156412	0	10156412	C	T
1	chr1_10158859	0	10158859	T	C
1	chr1_10159147	0	10159147	G	A
1	chr1_10167787	0	10167787	C	A
1	chr1_10171490	0	10171490	G	C
1	chr1_10176297	0	10176297	C	T
1	chr1_10210228	0	10210228	G	C
1	chr1_10219726	0	10219726	C	T
1	chr1_10259777	0	10259777	C	T
1	chr1_10265270	0	10265270	T	C
1	chr1_10271395	0	10271395	G	A
1	chr1_10287203	0	10287203	T	A
1	chr1_10288288	0	10288288	G	C
1	chr1_10293061	0	10293061	T	C
1	chr1_10293093	0	10293093	C	A
1	chr1_10307735	0	10307735	A	G
1	chr1_10314110	0	10314110	G	C
1	chr1_10314260	0	10314260	C	T
1	chr1_10323871	0	10323871	C	T
1	chr1_10324613	0	10324613	A	G
1	chr1_10327321	0	10327321	A	G
1	chr1_10329214	0	10329214	A	C
1	chr1_10331643	0	10331643	G	C
1	chr1_10332546	0	10332546	C	T
1	chr1_10380304	0	10380304	C	T
1	chr1_10383736	0	10383736	A	G
1	chr1_10385460	0	10385460	A	G
1	chr1_10386359	0	10386359	G	T
1	chr1_10389042	0	10389042	T	C
1	chr1_10395650	0	10395650	A	G
1	chr1_10404918	0	10404918	G	T
1	chr1_10409072	0	10409072	T	C
1	chr1_10410911	0	10410911	G	A
1	chr1_10414193	0	10414193	G	A
1	chr1_10429891	0	10429891	T	C
1	chr1_10430246	0	10430246	C	T
1	chr1_10435107	0	10435107	A	T
1	chr1_10435750	0	10435750	C	T
1	chr1_10441658	0	10441658	C	G
1	chr1_10452095	0	10452095	C	G
1	chr1_10452125	0	10452125	C	G
1	chr1_10453285	0	10453285	C	T
1	chr1_10455464	0	10455464	C	T
1	chr1_10455980	0	10455980	C	T
1	chr1_10461621	0	10461621	G	T
1	chr1_10470398	0	10470398	T	A
1	chr1_10470539	0	10470539	G	C
1	chr1_10472734	0	10472734	A	G
1	chr1_10473886	0	10473886	A	G
1	chr1_10476639	0	10476639	G	C
1	chr1_10478899	0	10478899	C	G
1	chr1_10483962	0	10483962	C	T
1	chr1_10484033	0	10484033	C	T
1	chr1_10488059	0	10488059	C	T
1	chr1_10501306	0	10501306	A	G
1	chr1_10505037	0	10505037	G	A
1	chr1_10515922	0	10515922	T	G
1	chr1_10517935	0	10517935	T	C
1	chr1_10522963	0	10522963	C	G
1	chr1_10525509	0	10525509	T	C
1	chr1_10529580	0	10529580	A	T
1	chr1_10555918	0	10555918	G	C
1	chr1_10562058	0	10562058	A	G
1	chr1_10564765	0	10564765	G	C
1	chr1_10565095	0	10565095	A	G
1	chr1_10567920	0	10567920	A	G
1	chr1_10572942	0	10572942	C	T
1	chr1_10580885	0	10580885	T	C
1	chr1_10581864	0	10581864	G	A
1	chr1_10587615	0	10587615	C	T
1	chr1_10589230	0	10589230	G	A
1	chr1_10594209	0	10594209	G	A
1	chr1_10596641	0	10596641	A	G
1	chr1_10599741	0	10599741	C	T
1	chr1_10608470	0	10608470	G	A
1	chr1_10613158	0	10613158	T	C
1	chr1_10614992	0	10614992	C	T
1	chr1_10617099	0	10617099	A	G
1	chr1_10620645	0	10620645	C	G
1	chr1_10620855	0	10620855	C	T
1	chr1_10631496	0	10631496	A	G
1	chr1_10632879	0	10632879	T	G
1	chr1_10634486	0	10634486	T	C
1	chr1_10637769	0	10637769	G	T
1	chr1_10639944	0	10639944	G	C
1	chr1_10641178	0	10641178	A	G
1	chr1_10641685	0	10641685	A	C
1	chr1_10642880	0	10642880	A	G
1	chr1_10643253	0	10643253	A	G
1	chr1_10646359	0	10646359	T	G
1	chr1_10648120	0	10648120	T	G
1	chr1_10656373	0	10656373	A	C
1	chr1_10661235	0	10661235	C	T
1	chr1_10667946	0	10667946	A	G
1	chr1_10669203	0	10669203	C	T
1	chr1_10676004	0	10676004	A	G
1	chr1_10676613	0	10676613	C	G
1	chr1_10679519	0	10679519	A	C
1	chr1_10687712	0	10687712	G	C
1	chr1_10688398	0	10688398	T	C
1	chr1_10690253	0	10690253	C	T
1	chr1_10691038	0	10691038	C	T
1	chr1_10693309	0	10693309	A	G
1	chr1_10694327	0	10694327	G	A
1	chr1_10701579	0	10701579	T	C
1	chr1_10702222	0	10702222	T	C
1	chr1_10702390	0	10702390	T	C
1	chr1_10705832	0	10705832	C	G
1	chr1_10708610	0	10708610	G	C
1	chr1_10709085	0	10709085	T	C
1	chr1_10714969	0	10714969	A	T
1	chr1_10721209	0	10721209	T	C
1	chr1_10724267	0	10724267	G	A
1	chr1_10724297	0	10724297	T	C
1	chr1_10729207	0	10729207	C	G
1	chr1_10734125	0	10734125	G	A
1	chr1_10734921	0	10734921	A	G
1	chr1_10735739	0	10735739	T	C
1	chr1_10735758	0	10735758	G	T
1	chr1_10736075	0	10736075	G	A
1	chr1_10745533	0	10745533	G	C
1	chr1_10746666	0	10746666	T	C
1	chr1_10747631	0	10747631	T	C
1	chr1_10748864	0	10748864	A	G
1	chr1_10749853	0	10749853	T	C
1	chr1_10751790	0	10751790	A	C
1	chr1_10761081	0	10761081	A	C
1	chr1_10767250	0	10767250	T	C
1	chr1_10767888	0	10767888	C	T
1	chr1_10771035	0	10771035	C	A
1	chr1_10773045	0	10773045	A	G
1	chr1_10777175	0	10777175	T	G
1	chr1_10777580	0	10777580	A	C
1	chr1_10791613	0	10791613	A	G
1	chr1_10794973	0	10794973	G	T
1	chr1_10801882	0	10801882	C	T
1	chr1_10804378	0	10804378	T	C
1	chr1_10805660	0	10805660	C	A
1	chr1_10806493	0	10806493	C	T
1	chr1_10810825	0	10810825	A	G
1	chr1_10815192	0	10815192	T	C
1	chr1_10817100	0	10817100	G	A
1	chr1_10819208	0	10819208	A	C
1	chr1_10824623	0	10824623	C	G
1	chr1_10832853	0	10832853	A	C
1	chr1_10835892	0	10835892	T	C
1	chr1_10837043	0	10837043	C	G
1	chr1_10838274	0	10838274	G	A
1	chr1_10841801	0	10841801	A	G
1	chr1_10842221	0	10842221	A	G
1	chr1_10845152	0	10845152	G	T
1	chr1_10852574	0	10852574	T	G
1	chr1_10853026	0	10853026	T	A
1	chr1_10854059	0	10854059	G	A
1	chr1_10854289	0	10854289	A	G
1	chr1_10854728	0	10854728	T	C
1	chr1_10855245	0	10855245	G	A
1	chr1_10857281	0	10857281	A	G
1	chr1_10857383	0	10857383	C	A
1	chr1_10858059	0	10858059	A	G
1	chr1_10859764	0	10859764	G	C
1	chr1_10860231	0	10860231	T	G
1	chr1_10860850	0	10860850	T	C
1	chr1_10864400	0	10864400	C	A
1	chr1_10868452	0	10868452	A	G
1	chr1_10879811	0	10879811	A	G
1	chr1_10880365	0	10880365	T	C
1	chr1_10884332	0	10884332	T	C
1	chr1_10886155	0	10886155	C	G
1	chr1_10893670	0	10893670	A	C
1	chr1_10901010	0	10901010	C	A
1	chr1_10916291	0	10916291	C	G
1	chr1_10920214	0	10920214	G	T
1	chr1_10921934	0	10921934	G	A
1	chr1_10922689	0	10922689	T	G
1	chr1_10934329	0	10934329	C	T
1	chr1_10941822	0	10941822	T	G
1	chr1_10944354	0	10944354	T	C
1	chr1_10945355	0	10945355	T	A
1	chr1_10950543	0	10950543	G	A
1	chr1_10974046	0	10974046	G	T
1	chr1_10980433	0	10980433	G	T
1	chr1_10984549	0	10984549	A	G
1	chr1_10989499	0	10989499	G	C
1	chr1_10995903	0	10995903	G	T
1	chr1_11004477	0	11004477	C	G
1	chr1_11004728	0	11004728	C	G
1	chr1_11021339	0	11021339	G	C
1	chr1_11021475	0	11021475	T	G
1	chr1_11022829	0	11022829	A	G
1	chr1_11022928	0	11022928	C	T
1	chr1_11025210	0	11025210	C	T
1	chr1_11027179	0	11027179	G	A
1	chr1_11032430	0	11032430	A	G
1	chr1_11032956	0	11032956	G	A
1	chr1_11042885	0	11042885	G	A
1	chr1_11046437	0	11046437	C	T
1	chr1_11059528	0	11059528	G	C
1	chr1_11063559	0	11063559	T	C
1	chr1_11067290	0	11067290	T	A
1	chr1_11071502	0	11071502	A	T
1	chr1_11074460	0	11074460	A	G
1	chr1_11078127	0	11078127	T	A
1	chr1_11089185	0	11089185	C	T
1	chr1_11097374	0	11097374	C	T
1	chr1_11102798	0	11102798	A	G
1	chr1_11103182	0	11103182	A	T
1	chr1_11107066	0	11107066	A	G
1	chr1_11109323	0	11109323	A	G
1	chr1_11110494	0	11110494	G	A
1	chr1_11110498	0	11110498	G	A
1	chr1_11110700	0	11110700	A	T
1	chr1_11114824	0	11114824	C	T
1	chr1_11115051	0	11115051	A	G
1	chr1_11115819	0	11115819	G	A
1	chr1_11117212	0	11117212	T	C
1	chr1_11121053	0	11121053	C	T
1	chr1_11125310	0	11125310	C	A
1	chr1_11127496	0	11127496	C	A
1	chr1_11128378	0	11128378	T	C
1	chr1_11131678	0	11131678	C	T
1	chr1_11133750	0	11133750	G	C
1	chr1_11134164	0	11134164	G	A
1	chr1_11147826	0	11147826	A	G
1	chr1_11148385	0	11148385	G	A
1	chr1_11151325	0	11151325	T	C
1	chr1_11159881	0	11159881	G	C
1	chr1_11160642	0	11160642	C	T
1	chr1_11160807	0	11160807	C	T
1	chr1_11170276	0	11170276	T	G
1	chr1_11174011	0	11174011	A	G
1	chr1_11176651	0	11176651	A	G
1	chr1_11179233	0	11179233	A	G
1	chr1_11186540	0	11186540	T	C
1	chr1_11191884	0	11191884	A	C
1	chr1_11192104	0	11192104	A	G
1	chr1_11195046	0	11195046	C	T
1	chr1_11198326	0	11198326	A	G
1	chr1_11198375	0	11198375	A	G
1	chr1_11214597	0	11214597	T	C
1	chr1_11219020	0	11219020	G	A
1	chr1_11220194	0	11220194	G	A
1	chr1_11223497	0	11223497	T	C
1	chr1_11224626	0	11224626	T	C
1	chr1_11224861	0	11224861	T	C
1	chr1_11228650	0	11228650	T	A
1	chr1_11229378	0	11229378	G	C
1	chr1_11230212	0	11230212	A	T
1	chr1_11231122	0	11231122	T	G
1	chr1_11231722	0	11231722	T	C
1	chr1_11231830	0	11231830	A	G
1	chr1_11237075	0	11237075	T	C
1	chr1_11241509	0	11241509	G	A
1	chr1_11257491	0	11257491	T	C
1	chr1_11263454	0	11263454	C	G
1	chr1_11271691	0	11271691	A	C
1	chr1_11280384	0	11280384	G	A
1	chr1_11280680	0	11280680	G	A
1	chr1_11282349	0	11282349	T	C
1	chr1_11288330	0	11288330	G	A
1	chr1_11291539	0	11291539	C	T
1	chr1_11295050	0	11295050	T	G
1	chr1_11296414	0	11296414	T	C
1	chr1_11301362	0	11301362	T	C
1	chr1_11302154	0	11302154	A	G
1	chr1_11304291	0	11304291	C	G
1	chr1_11308273	0	11308273	G	A
1	chr1_11308822	0	11308822	A	G
1	chr1_11314810	0	11314810	T	C
1	chr1_11316195	0	11316195	G	T
1	chr1_11316896	0	11316896	C	T
1	chr1_11323232	0	11323232	C	T
1	chr1_11324879	0	11324879	T	C
1	chr1_11325400	0	11325400	A	G
1	chr1_11329166	0	11329166	T	C
1	chr1_11330275	0	11330275	A	G
1	chr1_11348423	0	11348423	T	C
1	chr1_11356967	0	11356967	A	T
1	chr1_11358409	0	11358409	T	C
1	chr1_11362393	0	11362393	A	G
1	chr1_11364891	0	11364891	A	C
1	chr1_11364917	0	11364917	C	T
1	chr1_11367048	0	11367048	G	C
1	chr1_11368862	0	11368862	C	T
1	chr1_11371558	0	11371558	C	T
1	chr1_11373627	0	11373627	A	G
1	chr1_11374835	0	11374835	T	C
1	chr1_11379620	0	11379620	T	C
1	chr1_11384240	0	11384240	C	G
1	chr1_11385069	0	11385069	T	C
1	chr1_11392874	0	11392874	C	G
1	chr1_11396269	0	11396269	T	A
1	chr1_11398606	0	11398606	G	A
1	chr1_11401941	0	11401941	A	T
1	chr1_11407204	0	11407204	A	G
1	chr1_11409422	0	11409422	C	A
1	chr1_11409678	0	11409678	A	G
1	chr1_11411913	0	11411913	T	C
1	chr1_11413329	0	11413329	A	G
1	chr1_11416799	0	11416799	G	A
1	chr1_11416934	0	11416934	C	G
1	chr1_11432841	0	11432841	T	C
1	chr1_11436364	0	11436364	G	C
1	chr1_11440712	0	11440712	G	A
1	chr1_11445280	0	11445280	T	G
1	chr1_11445545	0	11445545	G	A
1	chr1_11454325	0	11454325	C	A
1	chr1_11458790	0	11458790	A	T
1	chr1_11465434	0	11465434	T	G
1	chr1_11469534	0	11469534	G	A
1	chr1_11472523	0	11472523	G	C
1	chr1_11498513	0	11498513	A	G
1	chr1_11499362	0	11499362	G	A
1	chr1_11504347	0	11504347	C	A
1	chr1_11510923	0	11510923	C	T
1	chr1_11512596	0	11512596	T	C
1	chr1_11514047	0	11514047	G	A
1	chr1_11518773	0	11518773	C	T
1	chr1_11520942	0	11520942	A	G
1	chr1_11524850	0	11524850	C	G
1	chr1_11525089	0	11525089	T	C
1	chr1_11525417	0	11525417	C	G
1	chr1_11534556	0	11534556	G	T
1	chr1_11550178	0	11550178	A	G
1	chr1_11554877	0	11554877	T	C
1	chr1_11555376	0	11555376	C	T
1	chr1_11561894	0	11561894	G	C
1	chr1_11565985	0	11565985	T	C
1	chr1_11567702	0	11567702	T	C
1	chr1_11570445	0	11570445	G	A
1	chr1_11581372	0	11581372	T	A
1	chr1_11593537	0	11593537	A	C
1	chr1_11595379	0	11595379	C	A
1	chr1_11597444	0	11597444	A	G
1	chr1_11602576	0	11602576	T	C
1	chr1_11602853	0	11602853	G	T
1	chr1_11604179	0	11604179	G	A
1	chr1_11608599	0	11608599	T	C
1	chr1_11608791	0	11608791	G	A
1	chr1_11610790	0	11610790	T	C
1	chr1_11614728	0	11614728	G	A
1	chr1_11620242	0	11620242	G	T
1	chr1_11632087	0	11632087	T	C
1	chr1_11639181	0	11639181	G	C
1	chr1_11640143	0	11640143	T	C
1	chr1_11640546	0	11640546	A	G
1	chr1_11643062	0	11643062	G	A
1	chr1_11655826	0	11655826	T	C
1	chr1_11659789	0	11659789	C	A
1	chr1_11660605	0	11660605	C	G
1	chr1_11661935	0	11661935	A	C
1	chr1_11666656	0	11666656	T	C
1	chr1_11669687	0	11669687	A	C
1	chr1_11670095	0	11670095	T	C
1	chr1_11670147	0	11670147	A	G
1	chr1_11670351	0	11670351	A	C
1	chr1_11674065	0	11674065	A	G
1	chr1_11684908	0	11684908	A	G
1	chr1_11692316	0	11692316	G	A
1	chr1_11693891	0	11693891	G	T
1	chr1_11694856	0	11694856	A	G
1	chr1_11701405	0	11701405	A	C
1	chr1_11701472	0	11701472	G	A
1	chr1_11702794	0	11702794	C	G
1	chr1_11702842	0	11702842	C	A
1	chr1_11709743	0	11709743	T	C
1	chr1_11710876	0	11710876	T	G
1	chr1_11713891	0	11713891	T	C
1	chr1_11714907	0	11714907	G	A
1	chr1_11722132	0	11722132	A	G
1	chr1_11724880	0	11724880	T	G
1	chr1_11726060	0	11726060	A	G
1	chr1_11730047	0	11730047	A	C
1	chr1_11731237	0	11731237	A	G
1	chr1_11731804	0	11731804	G	A
1	chr1_11732606	0	11732606	A	C
1	chr1_11734098	0	11734098	A	G
1	chr1_11763600	0	11763600	T	C
1	chr1_11765770	0	11765770	A	G
1	chr1_11773974	0	11773974	A	T
1	chr1_11779784	0	11779784	A	G
1	chr1_11783138	0	11783138	G	T
1	chr1_11788904	0	11788904	A	G
1	chr1_11791843	0	11791843	G	C
1	chr1_11794731	0	11794731	C	T
1	chr1_11795321	0	11795321	T	C
1	chr1_11816688	0	11816688	G	A
1	chr1_11817083	0	11817083	T	C
1	chr1_11820357	0	11820357	T	C
1	chr1_11832153	0	11832153	C	T
1	chr1_11834151	0	11834151	T	C
1	chr1_11839751	0	11839751	A	C
1	chr1_11844763	0	11844763	A	G
1	chr1_11850081	0	11850081	C	T
1	chr1_11855902	0	11855902	G	A
1	chr1_11857965	0	11857965	C	T
1	chr1_11865510	0	11865510	C	T
1	chr1_11869298	0	11869298	G	A
1	chr1_11874939	0	11874939	T	C
1	chr1_11875488	0	11875488	C	T
1	chr1_11878639	0	11878639	G	A
1	chr1_11883483	0	11883483	C	T
1	chr1_11889237	0	11889237	T	C
1	chr1_11892026	0	11892026	C	G
1	chr1_11893571	0	11893571	A	G
1	chr1_11895214	0	11895214	C	G
1	chr1_11895789	0	11895789	G	A
1	chr1_11899427	0	11899427	G	A
1	chr1_11902589	0	11902589	T	G
1	chr1_11905544	0	11905544	A	G
1	chr1_11913663	0	11913663	T	C
1	chr1_11919830	0	11919830	C	T
1	chr1_11924344	0	11924344	G	A
1	chr1_11937497	0	11937497	A	G
1	chr1_11940206	0	11940206	C	T
1	chr1_11940571	0	11940571	T	C
1	chr1_11941168	0	11941168	A	C
1	chr1_11941351	0	11941351	C	T
1	chr1_11941412	0	11941412	C	T
1	chr1_11944076	0	11944076	G	A
1	chr1_11947493	0	11947493	G	A
1	chr1_11952513	0	11952513	T	C
1	chr1_11953116	0	11953116	T	C
1	chr1_11953872	0	11953872	C	T
1	chr1_11958946	0	11958946	T	C
1	chr1_11961408	0	11961408	G	A
1	chr1_11965383	0	11965383	G	A
1	chr1_11966227	0	11966227	A	G
1	chr1_11969462	0	11969462	C	T
1	chr1_11970437	0	11970437	T	C
1	chr1_11971537	0	11971537	G	A
1	chr1_11971693	0	11971693	C	T
1	chr1_11974022	0	11974022	A	C
1	chr1_11980262	0	11980262	G	A
1	chr1_11980500	0	11980500	A	G
1	chr1_11980942	0	11980942	A	C
1	chr1_11983309	0	11983309	A	G
1	chr1_11986504	0	11986504	T	C
1	chr1_11993274	0	11993274	T	C
1	chr1_11994294	0	11994294	A	C
1	chr1_11994468	0	11994468	C	A
1	chr1_12009696	0	12009696	A	G
1	chr1_12009911	0	12009911	C	G
1	chr1_12010200	0	12010200	T	C
1	chr1_12017432	0	12017432	T	C
1	chr1_12017781	0	12017781	A	C
1	chr1_12018700	0	12018700	A	C
1	chr1_12020236	0	12020236	T	C
1	chr1_12020693	0	12020693	T	C
1	chr1_12030472	0	12030472	A	G
1	chr1_12036693	0	12036693	T	C
1	chr1_12049954	0	12049954	G	A
1	chr1_12054675	0	12054675	A	G
1	chr1_12055426	0	12055426	A	G
1	chr1_12062874	0	12062874	G	A
1	chr1_12066015	0	12066015	C	T
1	chr1_12072240	0	12072240	A	G
1	chr1_12079694	0	12079694	A	C
1	chr1_12080058	0	12080058	C	T
1	chr1_12081827	0	12081827	T	C
1	chr1_12081948	0	12081948	C	T
1	chr1_12083795	0	12083795	A	G
1	chr1_12087195	0	12087195	C	G
1	chr1_12088436	0	12088436	A	G
1	chr1_12101329	0	12101329	A	G
1	chr1_12102745	0	12102745	T	C
1	chr1_12106324	0	12106324	C	T
1	chr1_12107791	0	12107791	C	A
1	chr1_12112311	0	12112311	A	G
1	chr1_12116963	0	12116963	G	A
1	chr1_12119975	0	12119975	A	G
1	chr1_12120468	0	12120468	C	G
1	chr1_12122450	0	12122450	T	C
1	chr1_12126162	0	12126162	C	G
1	chr1_12127363	0	12127363	A	G
1	chr1_12130271	0	12130271	C	T
1	chr1_12133350	0	12133350	C	T
1	chr1_12138338	0	12138338	G	A
1	chr1_12138800	0	12138800	A	G
1	chr1_12142853	0	12142853	C	G
1	chr1_12144799	0	12144799	T	C
1	chr1_12150745	0	12150745	C	T
1	chr1_12154205	0	12154205	T	C
1	chr1_12156747	0	12156747	T	C
1	chr1_12158677	0	12158677	C	T
1	chr1_12166028	0	12166028	T	G
1	chr1_12168278	0	12168278	A	G
1	chr1_12173678	0	12173678	C	T
1	chr1_12178881	0	12178881	C	T
1	chr1_12182674	0	12182674	C	T
1	chr1_12192775	0	12192775	T	C
1	chr1_12201917	0	12201917	A	C
1	chr1_12203491	0	12203491	G	A
1	chr1_12207538	0	12207538	G	A
1	chr1_12209001	0	12209001	A	G
1	chr1_12212025	0	12212025	T	C
1	chr1_12218338	0	12218338	T	A
1	chr1_12218767	0	12218767	T	C
1	chr1_12219620	0	12219620	T	C
1	chr1_12221061	0	12221061	T	C
1	chr1_12225639	0	12225639	A	T
1	chr1_12226648	0	12226648	T	C
1	chr1_12226833	0	12226833	A	G
1	chr1_12232445	0	12232445	G	A
1	chr1_12233030	0	12233030	A	G
1	chr1_12239472	0	12239472	T	C
1	chr1_12244237	0	12244237	G	T
1	chr1_12246639	0	12246639	T	A
1	chr1_12247200	0	12247200	A	G
1	chr1_12252108	0	12252108	T	C
1	chr1_12253113	0	12253113	A	G
1	chr1_12254424	0	12254424	T	C
1	chr1_12254485	0	12254485	C	G
1	chr1_12260205	0	12260205	C	A
1	chr1_12264144	0	12264144	G	A
1	chr1_12264732	0	12264732	T	C
1	chr1_12270663	0	12270663	G	A
1	chr1_12272948	0	12272948	C	A
1	chr1_12273953	0	12273953	A	G
1	chr1_12286026	0	12286026	T	A
1	chr1_12297504	0	12297504	C	T
1	chr1_12300059	0	12300059	G	T
1	chr1_12301235	0	12301235	T	C
1	chr1_12305616	0	12305616	T	C
1	chr1_12315989	0	12315989	A	T
1	chr1_12317050	0	12317050	T	C
1	chr1_12317361	0	12317361	T	C
1	chr1_12320279	0	12320279	T	G
1	chr1_12321538	0	12321538	A	G
1	chr1_12322134	0	12322134	C	G
1	chr1_12330031	0	12330031	T	C
1	chr1_12333703	0	12333703	T	C
1	chr1_12334176	0	12334176	C	G
1	chr1_12340652	0	12340652	G	A
1	chr1_12349173	0	12349173	A	T
1	chr1_12350545	0	12350545	A	T
1	chr1_12362361	0	12362361	G	A
1	chr1_12373257	0	12373257	A	C
1	chr1_12378413	0	12378413	T	C
1	chr1_12398062	0	12398062	A	G
1	chr1_12402230	0	12402230	T	C
1	chr1_12404505	0	12404505	A	G
1	chr1_12410884	0	12410884	G	A
1	chr1_12413330	0	12413330	A	G
1	chr1_12413630	0	12413630	G	A
1	chr1_12413974	0	12413974	C	G
1	chr1_12421985	0	12421985	G	A
1	chr1_12442182	0	12442182	C	G
1	chr1_12444341	0	12444341	A	T
1	chr1_12457695	0	12457695	A	G
1	chr1_12476190	0	12476190	A	G
1	chr1_12479378	0	12479378	A	G
1	chr1_12481461	0	12481461	C	T
1	chr1_12484537	0	12484537	C	G
1	chr1_12489512	0	12489512	T	C
1	chr1_12489645	0	12489645	A	G
1	chr1_12491068	0	12491068	G	A
1	chr1_12498651	0	12498651	G	A
1	chr1_12514855	0	12514855	T	C
1	chr1_12517798	0	12517798	C	T
1	chr1_12527398	0	12527398	T	C
1	chr1_12528416	0	12528416	C	T
1	chr1_12536775	0	12536775	T	C
1	chr1_12542506	0	12542506	G	A
1	chr1_12548882	0	12548882	A	G
1	chr1_12551839	0	12551839	C	A
1	chr1_12552967	0	12552967	T	C
1	chr1_12554366	0	12554366	C	T
1	chr1_12558523	0	12558523	A	C
1	chr1_12561076	0	12561076	A	T
1	chr1_12562318	0	12562318	A	T
1	chr1_12564400	0	12564400	T	G
1	chr1_12566603	0	12566603	A	C
1	chr1_12566898	0	12566898	C	T
1	chr1_12570054	0	12570054	A	C
1	chr1_12580726	0	12580726	C	T
1	chr1_12581035	0	12581035	G	A
1	chr1_12583164	0	12583164	A	G
1	chr1_12589647	0	12589647	T	C
1	chr1_12589758	0	12589758	T	C
1	chr1_12590062	0	12590062	G	A
1	chr1_12596242	0	12596242	A	G
1	chr1_12597134	0	12597134	G	A
1	chr1_12598541	0	12598541	T	A
1	chr1_12599310	0	12599310	T	C
1	chr1_12599413	0	12599413	G	A
1	chr1_12600749	0	12600749	G	A
1	chr1_12602124	0	12602124	A	G
1	chr1_12605690	0	12605690	T	A
1	chr1_12608919	0	12608919	C	T
1	chr1_12622992	0	12622992	T	C
1	chr1_12624283	0	12624283	T	C
1	chr1_12624400	0	12624400	G	T
1	chr1_12629240	0	12629240	C	T
1	chr1_12629740	0	12629740	C	G
1	chr1_12636449	0	12636449	G	A
1	chr1_12651003	0	12651003	A	G
1	chr1_12652651	0	12652651	T	C
1	chr1_12662451	0	12662451	C	T
1	chr1_12664865	0	12664865	G	T
1	chr1_12665975	0	12665975	T	C
1	chr1_12673446	0	12673446	A	G
1	chr1_12675105	0	12675105	T	C
1	chr1_12675368	0	12675368	G	T
1	chr1_12676535	0	12676535	A	G
1	chr1_12679208	0	12679208	A	G
1	chr1_12684868	0	12684868	C	T
1	chr1_12693272	0	12693272	A	T
1	chr1_12696142	0	12696142	T	C
1	chr1_12696812	0	12696812	G	A
1	chr1_12701228	0	12701228	G	T
1	chr1_12701486	0	12701486	A	G
1	chr1_12701639	0	12701639	T	C
1	chr1_12703589	0	12703589	A	C
1	chr1_12708927	0	12708927	T	C
1	chr1_12715347	0	12715347	G	A
1	chr1_12722376	0	12722376	C	A
1	chr1_12728168	0	12728168	A	G
1	chr1_12740091	0	12740091	T	C
1	chr1_12740454	0	12740454	T	C
1	chr1_12748279	0	12748279	C	A
1	chr1_12757238	0	12757238	G	A
1	chr1_12761832	0	12761832	C	T
1	chr1_12763428	0	12763428	G	T
1	chr1_12768104	0	12768104	T	C
1	chr1_12773714	0	12773714	T	C
1	chr1_12784196	0	12784196	G	A
1	chr1_12787514	0	12787514	T	C
1	chr1_12788160	0	12788160	C	T
1	chr1_12792792	0	12792792	C	G
1	chr1_12796319	0	12796319	G	T
1	chr1_12796719	0	12796719	C	T
1	chr1_12798110	0	12798110	C	G
1	chr1_12803735	0	12803735	G	T
1	chr1_12812507	0	12812507	G	A
1	chr1_12812786	0	12812786	G	A
1	chr1_12819500	0	12819500	T	G
1	chr1_12824259	0	12824259	A	G
1	chr1_12828154	0	12828154	G	A
1	chr1_12838113	0	12838113	C	T
1	chr1_12847209	0	12847209	C	T
1	chr1_12851002	0	12851002	A	G
1	chr1_12853025	0	12853025	A	T
1	chr1_12853816	0	12853816	A	G
1	chr1_12857027	0	12857027	C	T
1	chr1_12857346	0	12857346	A	G
1	chr1_12860290	0	12860290	C	T
1	chr1_12865328	0	12865328	A	G
1	chr1_12875225	0	12875225	T	A
1	chr1_12883490	0	12883490	T	C
1	chr1_12897839	0	12897839	A	G
1	chr1_12921181	0	12921181	G	T
1	chr1_12924063	0	12924063	C	T
1	chr1_12927054	0	12927054	G	C
1	chr1_12940735	0	12940735	T	G
1	chr1_12942478	0	12942478	G	A
1	chr1_12944841	0	12944841	C	T
1	chr1_12946148	0	12946148	T	C
1	chr1_12952373	0	12952373	T	A
1	chr1_12963582	0	12963582	G	A
1	chr1_12964465	0	12964465	T	C
1	chr1_12966394	0	12966394	T	C
1	chr1_12972076	0	12972076	G	T
1	chr1_12979196	0	12979196	T	C
1	chr1_12983200	0	12983200	C	G
1	chr1_12990512	0	12990512	A	G
1	chr1_12991009	0	12991009	C	T
1	chr1_12991077	0	12991077	A	G
1	chr1_12993687	0	12993687	T	C
1	chr1_12997152	0	12997152	A	G
1	chr1_12998499	0	12998499	C	T
1	chr1_13003519	0	13003519	A	G
1	chr1_13008875	0	13008875	T	C
1	chr1_13012826	0	13012826	T	C
1	chr1_13015681	0	13015681	A	G
1	chr1_13021953	0	13021953	G	A
1	chr1_13022587	0	13022587	T	C
1	chr1_13032860	0	13032860	T	C
1	chr1_13040232	0	13040232	A	C
1	chr1_13044303	0	13044303	C	T
1	chr1_13050316	0	13050316	T	C
1	chr1_13055992	0	13055992	T	C
1	chr1_13066371	0	13066371	C	T
1	chr1_13071333	0	13071333	A	G
1	chr1_13073417	0	13073417	T	G
1	chr1_13078818	0	13078818	G	T
1	chr1_13080053	0	13080053	T	C
1	chr1_13082192	0	13082192	T	C
1	chr1_13083426	0	13083426	T	C
1	chr1_13089149	0	13089149	G	A
1	chr1_13091466	0	13091466	A	G
1	chr1_13092870	0	13092870	G	A
1	chr1_13094650	0	13094650	C	T
1	chr1_13094924	0	13094924	A	G
1	chr1_13095064	0	13095064	A	C
1	chr1_13098135	0	13098135	C	A
1	chr1_13102553	0	13102553	G	T
1	chr1_13102898	0	13102898	A	C
1	chr1_13104901	0	13104901	C	G
1	chr1_13107001	0	13107001	G	A
1	chr1_13108060	0	13108060	T	C
1	chr1_13108623	0	13108623	A	G
1	chr1_13110129	0	13110129	T	C
1	chr1_13110175	0	13110175	T	C
1	chr1_13113328	0	13113328	T	C
1	chr1_13116214	0	13116214	A	C
1	chr1_13123758	0	13123758	C	G
1	chr1_13125529	0	13125529	A	G
1	chr1_13131770	0	13131770	G	T
1	chr1_13132726	0	13132726	C	T
1	chr1_13136056	0	13136056	C	T
1	chr1_13139651	0	13139651	C	T
1	chr1_13141799	0	13141799	G	A
1	chr1_13145212	0	13145212	A	G
1	chr1_13145961	0	13145961	C	T
1	chr1_13150695	0	13150695	A	G
1	chr1_13153758	0	13153758	T	C
1	chr1_13157213	0	13157213	T	C
1	chr1_13161555	0	13161555	G	C
1	chr1_13165215	0	13165215	T	C
1	chr1_13168932	0	13168932	C	T
1	chr1_13171997	0	13171997	C	T
1	chr1_13172647	0	13172647	G	C
1	chr1_13176697	0	13176697	A	G
1	chr1_13182094	0	13182094	A	G
1	chr1_13186029	0	13186029	A	G
1	chr1_13186524	0	13186524	C	G
1	chr1_13198621	0	13198621	T	C
1	chr1_13202254	0	13202254	A	G
1	chr1_13203508	0	13203508	G	C
1	chr1_13203670	0	13203670	C	T
1	chr1_13206855	0	13206855	C	T
1	chr1_13210020	0	13210020	T	C
1	chr1_13220746	0	13220746	A	G
1	chr1_13220856	0	13220856	T	C
1	chr1_13223282	0	13223282	C	G
1	chr1_13236955	0	13236955	T	C
1	chr1_13237561	0	13237561	C	G
1	chr1_13241788	0	13241788	G	A
1	chr1_13242250	0	13242250	A	G
1	chr1_13243459	0	13243459	C	A
1	chr1_13247028	0	13247028	T	C
1	chr1_13249666	0	13249666	T	C
1	chr1_13249875	0	13249875	G	A
1	chr1_13250326	0	13250326	C	A
1	chr1_13253394	0	13253394	G	A
1	chr1_13267373	0	13267373	T	C
1	chr1_13268603	0	13268603	T	C
1	chr1_13279542	0	13279542	G	A
1	chr1_13281804	0	13281804	C	A
1	chr1_13285288	0	13285288	T	C
1	chr1_13285692	0	13285692	A	G
1	chr1_13286555	0	13286555	C	T
1	chr1_13292311	0	13292311	T	G
1	chr1_13293491	0	13293491	T	C
1	chr1_13293655	0	13293655	C	T
1	chr1_13309135	0	13309135	T	G
1	chr1_13312007	0	13312007	A	G
1	chr1_13314516	0	13314516	A	C
1	chr1_13333275	0	13333275	G	A
1	chr1_13337280	0	13337280	G	T
1	chr1_13344586	0	13344586	A	G
1	chr1_13347665	0	13347665	C	T
1	chr1_13348410	0	13348410	C	T
1	chr1_13361868	0	13361868	A	G
1	chr1_13362425	0	13362425	G	A
1	chr1_13369814	0	13369814	A	C
1	chr1_13370284	0	13370284	T	C
1	chr1_13377375	0	13377375	G	C
1	chr1_13394577	0	13394577	T	G
1	chr1_13394854	0	13394854	T	C
1	chr1_13398951	0	13398951	T	C
1	chr1_13399795	0	13399795	T	C
1	chr1_13402267	0	13402267	A	G
1	chr1_13412491	0	13412491	G	A
1	chr1_13418796	0	13418796	C	T
1	chr1_13424096	0	13424096	G	A
1	chr1_13431731	0	13431731	T	C
1	chr1_13439936	0	13439936	T	C
1	chr1_13440576	0	13440576	T	G
1	chr1_13441969	0	13441969	T	C
1	chr1_13443018	0	13443018	T	C
1	chr1_13443878	0	13443878	G	C
1	chr1_13445915	0	13445915	A	G
1	chr1_13447208	0	13447208	A	G
1	chr1_13458198	0	13458198	C	A
1	chr1_13474941	0	13474941	T	C
1	chr1_13477802	0	13477802	A	C
1	chr1_13487574	0	13487574	A	G
1	chr1_13488411	0	13488411	C	T
1	chr1_13492845	0	13492845	A	C
1	chr1_13493002	0	13493002	A	G
1	chr1_13504250	0	13504250	C	T
1	chr1_13504531	0	13504531	G	A
1	chr1_13508770	0	13508770	T	C
1	chr1_13513612	0	13513612	T	C
1	chr1_13514097	0	13514097	G	C
1	chr1_13516798	0	13516798	T	C
1	chr1_13522147	0	13522147	C	T
1	chr1_13522809	0	13522809	G	T
1	chr1_13532469	0	13532469	G	C
1	chr1_13532780	0	13532780	G	A
1	chr1_13533063	0	13533063	T	C
1	chr1_13534016	0	13534016	C	A
1	chr1_13534816	0	13534816	T	C
1	chr1_13541216	0	13541216	G	A
1	chr1_13542270	0	13542270	A	C
1	chr1_13542857	0	13542857	G	A
1	chr1_13549901	0	13549901	A	G
1	chr1_13553391	0	13553391	T	C
1	chr1_13553944	0	13553944	G	A
1	chr1_13556609	0	13556609	G	A
1	chr1_13556674	0	13556674	A	G
1	chr1_13561039	0	13561039	T	G
1	chr1_13563798	0	13563798	G	T
1	chr1_13576883	0	13576883	T	C
1	chr1_13582733	0	13582733	T	C
1	chr1_13584388	0	13584388	G	A
1	chr1_13584674	0	13584674	G	A
1	chr1_13587454	0	13587454	C	A
1	chr1_13591934	0	13591934	A	G
1	chr1_13596514	0	13596514	G	A
1	chr1_13638689	0	13638689	G	C
1	chr1_13644291	0	13644291	A	G
1	chr1_13644509	0	13644509	C	T
1	chr1_13649140	0	13649140	C	T
1	chr1_13650509	0	13650509	C	T
1	chr1_13658537	0	13658537	G	A
1	chr1_13673312	0	13673312	T	C
1	chr1_13681971	0	13681971	C	G
1	chr1_13683089	0	13683089	T	C
1	chr1_13684174	0	13684174	G	A
1	chr1_13689082	0	13689082	T	C
1	chr1_13692792	0	13692792	A	C
1	chr1_13692955	0	13692955	G	C
1	chr1_13694425	0	13694425	A	G
1	chr1_13697399	0	13697399	C	T
1	chr1_13698172	0	13698172	T	C
1	chr1_13702332	0	13702332	A	G
1	chr1_13707043	0	13707043	T	A
1	chr1_13712404	0	13712404	C	T
1	chr1_13712581	0	13712581	C	T
1	chr1_13713450	0	13713450	G	A
1	chr1_13714080	0	13714080	G	C
1	chr1_13714653	0	13714653	C	T
1	chr1_13715880	0	13715880	A	G
1	chr1_13716186	0	13716186	T	C
1	chr1_13718500	0	13718500	G	A
1	chr1_13725132	0	13725132	G	A
1	chr1_13726972	0	13726972	A	G
1	chr1_13736876	0	13736876	G	A
1	chr1_13737789	0	13737789	T	C
1	chr1_13741151	0	13741151	C	A
1	chr1_13742491	0	13742491	T	G
1	chr1_13742614	0	13742614	T	C
1	chr1_13749512	0	13749512	C	G
1	chr1_13750006	0	13750006	T	C
1	chr1_13752301	0	13752301	G	C
1	chr1_13752742	0	13752742	G	A
1	chr1_13755445	0	13755445	T	C
1	chr1_13755523	0	13755523	A	G
1	chr1_13772335	0	13772335	T	C
1	chr1_13778581	0	13778581	G	A
1	chr1_13792105	0	13792105	C	T
1	chr1_13792358	0	13792358	T	G
1	chr1_13795696	0	13795696	G	T
1	chr1_13797601	0	13797601	A	G
1	chr1_13802102	0	13802102	C	T
1	chr1_13805191	0	13805191	G	A
1	chr1_13813270	0	13813270	G	A
1	chr1_13816469	0	13816469	G	T
1	chr1_13821049	0	13821049	G	A
1	chr1_13823448	0	13823448	G	A
1	chr1_13828299	0	13828299	A	T
1	chr1_13829983	0	13829983	A	T
1	chr1_13833194	0	13833194	G	A
1	chr1_13834110	0	13834110	T	G
1	chr1_13836969	0	13836969	T	C
1	chr1_13846590	0	13846590	C	G
1	chr1_13856597	0	13856597	G	A
1	chr1_13865771	0	13865771	T	C
1	chr1_13869191	0	13869191	C	T
1	chr1_13871403	0	13871403	G	A
1	chr1_13871603	0	13871603	T	C
1	chr1_13878183	0	13878183	A	G
1	chr1_13887589	0	13887589	G	C
1	chr1_13892746	0	13892746	T	C
1	chr1_13892934	0	13892934	T	C
1	chr1_13924127	0	13924127	T	C
1	chr1_13927471	0	13927471	C	A
1	chr1_13929870	0	13929870	G	A
1	chr1_13938331	0	13938331	T	C
1	chr1_13951369	0	13951369	A	T
1	chr1_13952973	0	13952973	C	G
1	chr1_13957610	0	13957610	A	G
1	chr1_13957874	0	13957874	G	C
1	chr1_13963257	0	13963257	G	T
1	chr1_13969415	0	13969415	A	G
1	chr1_13972108	0	13972108	C	T
1	chr1_13987473	0	13987473	A	T
1	chr1_13993093	0	13993093	T	C
1	chr1_13997776	0	13997776	T	C
1	chr1_14005787	0	14005787	C	T
1	chr1_14008406	0	14008406	G	A
1	chr1_14009168	0	14009168	G	T
1	chr1_14012618	0	14012618	G	A
1	chr1_14012897	0	14012897	T	C
1	chr1_14026348	0	14026348	G	A
1	chr1_14030016	0	14030016	T	C
1	chr1_14032758	0	14032758	A	G
1	chr1_14035304	0	14035304	G	A
1	chr1_14035347	0	14035347	A	G
1	chr1_14039053	0	14039053	G	A
1	chr1_14045557	0	14045557	A	G
1	chr1_14051219	0	14051219	G	A
1	chr1_14053650	0	14053650	G	A
1	chr1_14057344	0	14057344	T	C
1	chr1_14058869	0	14058869	C	G
1	chr1_14058968	0	14058968	C	A
1	chr1_14069376	0	14069376	T	C
1	chr1_14071442	0	14071442	G	A
1	chr1_14073279	0	14073279	T	C
1	chr1_14074423	0	14074423	T	C
1	chr1_14075902	0	14075902	T	G
1	chr1_14077934	0	14077934	G	T
1	chr1_14079468	0	14079468	C	G
1	chr1_14085014	0	14085014	G	T
1	chr1_14089280	0	14089280	G	A
1	chr1_14091781	0	14091781	A	T
1	chr1_14092620	0	14092620	A	G
1	chr1_14094820	0	14094820	G	A
1	chr1_14099146	0	14099146	C	G
1	chr1_14101253	0	14101253	C	T
1	chr1_14102803	0	14102803	C	T
1	chr1_14106969	0	14106969	T	A
1	chr1_14111166	0	14111166	T	C
1	chr1_14115587	0	14115587	C	A
1	chr1_14117350	0	14117350	C	A
1	chr1_14123540	0	14123540	A	G
1	chr1_14129387	0	14129387	T	C
1	chr1_14151619	0	14151619	T	C
1	chr1_14152428	0	14152428	A	G
1	chr1_14159606	0	14159606	T	C
1	chr1_14164327	0	14164327	G	T
1	chr1_14169966	0	14169966	C	G
1	chr1_14174913	0	14174913	T	C
1	chr1_14176169	0	14176169	A	G
1	chr1_14183252	0	14183252	T	C
1	chr1_14184083	0	14184083	A	G
1	chr1_14188863	0	14188863	A	C
1	chr1_14188912	0	14188912	A	G
1	chr1_14195111	0	14195111	G	A
1	chr1_14199873	0	14199873	T	C
1	chr1_14203686	0	14203686	A	G
1	chr1_14207784	0	14207784	A	G
1	chr1_14208698	0	14208698	C	T
1	chr1_14208721	0	14208721	C	G
1	chr1_14220852	0	14220852	T	C
1	chr1_14233389	0	14233389	C	G
1	chr1_14235879	0	14235879	A	G
1	chr1_14239164	0	14239164	G	A
1	chr1_14242640	0	14242640	G	A
1	chr1_14246575	0	14246575	G	C
1	chr1_14247160	0	14247160	T	C
1	chr1_14248384	0	14248384	T	G
1	chr1_14250615	0	14250615	C	A
1	chr1_14251395	0	14251395	C	G
1	chr1_14262558	0	14262558	C	G
1	chr1_14264807	0	14264807	C	A
1	chr1_14265318	0	14265318	G	C
1	chr1_14266071	0	14266071	C	T
1	chr1_14268814	0	14268814	C	A
1	chr1_14269586	0	14269586	C	G
1	chr1_14275767	0	14275767	G	T
1	chr1_14276495	0	14276495	G	A
1	chr1_14285066	0	14285066	C	G
1	chr1_14286909	0	14286909	G	A
1	chr1_14287116	0	14287116	A	G
1	chr1_14289804	0	14289804	G	A
1	chr1_14296546	0	14296546	T	C
1	chr1_14298621	0	14298621	A	G
1	chr1_14299871	0	14299871	G	A
1	chr1_14306696	0	14306696	A	G
1	chr1_14306864	0	14306864	T	C
1	chr1_14307440	0	14307440	C	G
1	chr1_14308166	0	14308166	C	T
1	chr1_14308201	0	14308201	T	C
1	chr1_14311395	0	14311395	G	T
1	chr1_14312144	0	14312144	A	G
1	chr1_14312772	0	14312772	T	C
1	chr1_14315160	0	14315160	T	C
1	chr1_14315344	0	14315344	T	C
1	chr1_14316925	0	14316925	T	C
1	chr1_14327454	0	14327454	G	T
1	chr1_14331719	0	14331719	G	T
1	chr1_14332099	0	14332099	C	G
1	chr1_14332912	0	14332912	T	C
1	chr1_14335031	0	14335031	A	G
1	chr1_14336024	0	14336024	G	A
1	chr1_14337908	0	14337908	C	T
1	chr1_14339557	0	14339557	C	T
1	chr1_14341172	0	14341172	G	A
1	chr1_14346275	0	14346275	G	A
1	chr1_14354358	0	14354358	A	G
1	chr1_14356064	0	14356064	G	A
1	chr1_14360347	0	14360347	G	C
1	chr1_14367038	0	14367038	A	C
1	chr1_14374485	0	14374485	T	C
1	chr1_14376085	0	14376085	T	C
1	chr1_14376718	0	14376718	G	C
1	chr1_14378544	0	14378544	C	T
1	chr1_14393132	0	14393132	C	T
1	chr1_14396121	0	14396121	G	A
1	chr1_14396580	0	14396580	T	A
1	chr1_14398676	0	14398676	T	C
1	chr1_14405069	0	14405069	A	C
1	chr1_14411528	0	14411528	C	T
1	chr1_14411746	0	14411746	T	C
1	chr1_14411993	0	14411993	G	A
1	chr1_14413180	0	14413180	G	A
1	chr1_14414798	0	14414798	G	C
1	chr1_14417029	0	14417029	A	C
1	chr1_14425439	0	14425439	G	A
1	chr1_14434878	0	14434878	G	T
1	chr1_14438612	0	14438612	T	C
1	chr1_14441328	0	14441328	T	C
1	chr1_14441345	0	14441345	T	C
1	chr1_14444283	0	14444283	T	C
1	chr1_14446957	0	14446957	T	C
1	chr1_14451551	0	14451551	C	T
1	chr1_14451774	0	14451774	C	T
1	chr1_14460619	0	14460619	C	T
1	chr1_14467544	0	14467544	T	G
1	chr1_14469540	0	14469540	C	T
1	chr1_14471436	0	14471436	G	C
1	chr1_14478366	0	14478366	T	A
1	chr1_14478698	0	14478698	T	C
1	chr1_14491455	0	14491455	G	A
1	chr1_14497279	0	14497279	T	C
1	chr1_14497682	0	14497682	T	C
1	chr1_14502839	0	14502839	G	A
1	chr1_14506371	0	14506371	T	C
1	chr1_14506934	0	14506934	C	G
1	chr1_14507435	0	14507435	T	C
1	chr1_14510694	0	14510694	A	G
1	chr1_14511424	0	14511424	A	G
1	chr1_14514110	0	14514110	A	C
1	chr1_14521739	0	14521739	T	C
1	chr1_14523403	0	14523403	T	C
1	chr1_14533316	0	14533316	A	G
1	chr1_14537849	0	14537849	G	T
1	chr1_14540074	0	14540074	G	A
1	chr1_14541366	0	14541366	A	G
1	chr1_14544470	0	14544470	C	G
1	chr1_14546308	0	14546308	G	T
1	chr1_14549162	0	14549162	G	T
1	chr1_14549227	0	14549227	A	G
1	chr1_14553911	0	14553911	T	C
1	chr1_14556397	0	14556397	C	T
1	chr1_14559857	0	14559857	C	T
1	chr1_14561227	0	14561227	G	A
1	chr1_14563105	0	14563105	G	A
1	chr1_14575626	0	14575626	A	C
1	chr1_14581076	0	14581076	A	G
1	chr1_14581286	0	14581286	T	C
1	chr1_14595822	0	14595822	T	C
1	chr1_14608761	0	14608761	A	G
1	chr1_14609247	0	14609247	G	A
1	chr1_14611905	0	14611905	A	G
1	chr1_14619218	0	14619218	C	T
1	chr1_14624036	0	14624036	A	C
1	chr1_14624991	0	14624991	C	T
1	chr1_14630342	0	14630342	G	A
1	chr1_14631438	0	14631438	A	G
1	chr1_14641897	0	14641897	G	A
1	chr1_14642519	0	14642519	T	C
1	chr1_14647920	0	14647920	A	G
1	chr1_14650761	0	14650761	T	G
1	chr1_14665851	0	14665851	T	C
1	chr1_14667625	0	14667625	A	C
1	chr1_14670869	0	14670869	A	G
1	chr1_14671373	0	14671373	C	T
1	chr1_14671784	0	14671784	T	C
1	chr1_14673471	0	14673471	A	T
1	chr1_14676511	0	14676511	T	C
1	chr1_14679703	0	14679703	C	T
1	chr1_14689602	0	14689602	C	T
1	chr1_14691407	0	14691407	A	G
1	chr1_14695847	0	14695847	A	C
1	chr1_14697155	0	14697155	G	C
1	chr1_14707730	0	14707730	A	G
1	chr1_14711823	0	14711823	A	T
1	chr1_14716132	0	14716132	A	T
1	chr1_14718771	0	14718771	T	C
1	chr1_14720869	0	14720869	G	C
1	chr1_14724057	0	14724057	A	G
1	chr1_14724752	0	14724752	G	C
1	chr1_14727993	0	14727993	T	C
1	chr1_14729425	0	14729425	G	T
1	chr1_14731306	0	14731306	G	A
1	chr1_14736867	0	14736867	G	A
1	chr1_14739163	0	14739163	A	C
1	chr1_14740847	0	14740847	A	G
1	chr1_14746768	0	14746768	C	T
1	chr1_14748760	0	14748760	C	T
1	chr1_14749902	0	14749902	G	A
1	chr1_14749929	0	14749929	A	G
1	chr1_14754500	0	14754500	T	C
1	chr1_14757960	0	14757960	A	G
1	chr1_14760837	0	14760837	C	A
1	chr1_14761673	0	14761673	T	C
1	chr1_14762025	0	14762025	G	A
1	chr1_14763419	0	14763419	T	C
1	chr1_14764702	0	14764702	T	C
1	chr1_14769573	0	14769573	T	C
1	chr1_14773227	0	14773227	A	G
1	chr1_14777800	0	14777800	T	C
1	chr1_14778885	0	14778885	T	C
1	chr1_14779614	0	14779614	G	A
1	chr1_14786886	0	14786886	G	C
1	chr1_14790726	0	14790726	C	T
1	chr1_14792049	0	14792049	G	A
1	chr1_14795025	0	14795025	A	T
1	chr1_14795474	0	14795474	A	G
1	chr1_14798691	0	14798691	G	A
1	chr1_14798713	0	14798713	A	G
1	chr1_14799089	0	14799089	A	C
1	chr1_14801146	0	14801146	T	C
1	chr1_14805575	0	14805575	T	A
1	chr1_14813464	0	14813464	C	G
1	chr1_14814909	0	14814909	C	T
1	chr1_14815947	0	14815947	A	C
1	chr1_14818293	0	14818293	C	A
1	chr1_14822773	0	14822773	T	C
1	chr1_14824601	0	14824601	A	C
1	chr1_14829021	0	14829021	G	T
1	chr1_14832562	0	14832562	G	A
1	chr1_14833424	0	14833424	C	T
1	chr1_14839416	0	14839416	T	C
1	chr1_14845429	0	14845429	T	G
1	chr1_14850146	0	14850146	C	T
1	chr1_14852112	0	14852112	T	C
1	chr1_14865538	0	14865538	C	G
1	chr1_14869523	0	14869523	A	C
1	chr1_14873026	0	14873026	T	C
1	chr1_14888143	0	14888143	C	A
1	chr1_14892419	0	14892419	C	G
1	chr1_14894003	0	14894003	A	G
1	chr1_14897322	0	14897322	T	C
1	chr1_14901652	0	14901652	G	A
1	chr1_14913534	0	14913534	C	T
1	chr1_14924451	0	14924451	T	C
1	chr1_14927717	0	14927717	T	C
1	chr1_14933564	0	14933564	G	A
1	chr1_14934605	0	14934605	C	G
1	chr1_14942053	0	14942053	G	C
1	chr1_14944654	0	14944654	T	C
1	chr1_14946370	0	14946370	C	A
1	chr1_14949613	0	14949613	T	C
1	chr1_14954720	0	14954720	T	C
1	chr1_14957406	0	14957406	C	T
1	chr1_14957842	0	14957842	A	T
1	chr1_14958838	0	14958838	G	A
1	chr1_14959318	0	14959318	T	C
1	chr1_14963284	0	14963284	T	C
1	chr1_14974914	0	14974914	G	A
1	chr1_14978616	0	14978616	T	G
1	chr1_14978676	0	14978676	A	G
1	chr1_14979884	0	14979884	G	A
1	chr1_14982534	0	14982534	T	C
1	chr1_14988758	0	14988758	C	T
1	chr1_14996084	0	14996084	T	G
1	chr1_14997514	0	14997514	C	T
1	chr1_15003940	0	15003940	T	C
1	chr1_15004027	0	15004027	A	G
1	chr1_15010040	0	15010040	G	T
1	chr1_15015363	0	15015363	A	G
1	chr1_15016211	0	15016211	T	G
1	chr1_15021967	0	15021967	A	G
1	chr1_15033650	0	15033650	A	G
1	chr1_15043687	0	15043687	A	G
1	chr1_15054598	0	15054598	A	G
1	chr1_15055566	0	15055566	A	G
1	chr1_15058182	0	15058182	G	A
1	chr1_15061215	0	15061215	A	T
1	chr1_15064522	0	15064522	C	G
1	chr1_15064976	0	15064976	T	C
1	chr1_15066779	0	15066779	G	A
1	chr1_15070770	0	15070770	T	A
1	chr1_15075723	0	15075723	A	G
1	chr1_15080145	0	15080145	A	G
1	chr1_15082056	0	15082056	A	G
1	chr1_15082375	0	15082375	T	C
1	chr1_15091008	0	15091008	G	A
1	chr1_15094624	0	15094624	T	C
1	chr1_15095884	0	15095884	C	T
1	chr1_15097309	0	15097309	A	G
1	chr1_15117351	0	15117351	G	A
1	chr1_15128092	0	15128092	A	G
1	chr1_15131924	0	15131924	T	C
1	chr1_15150669	0	15150669	C	T
1	chr1_15152247	0	15152247	G	T
1	chr1_15161876	0	15161876	A	C
1	chr1_15177374	0	15177374	G	A
1	chr1_15181404	0	15181404	C	T
1	chr1_15182015	0	15182015	T	C
1	chr1_15192252	0	15192252	T	A
1	chr1_15193897	0	15193897	A	G
1	chr1_15199392	0	15199392	T	C
1	chr1_15201367	0	15201367	G	C
1	chr1_15201537	0	15201537	C	T
1	chr1_15202892	0	15202892	G	C
1	chr1_15207999	0	15207999	C	A
1	chr1_15214130	0	15214130	C	T
1	chr1_15214518	0	15214518	G	T
1	chr1_15216970	0	15216970	T	C
1	chr1_15228157	0	15228157	A	G
1	chr1_15242705	0	15242705	A	G
1	chr1_15244484	0	15244484	G	A
1	chr1_15254637	0	15254637	G	A
1	chr1_15265084	0	15265084	A	G
1	chr1_15270032	0	15270032	G	T
1	chr1_15293209	0	15293209	C	T
1	chr1_15294048	0	15294048	A	G
1	chr1_15299790	0	15299790	G	A
1	chr1_15303444	0	15303444	G	C
1	chr1_15310346	0	15310346	T	G
1	chr1_15315507	0	15315507	T	G
1	chr1_15317009	0	15317009	G	A
1	chr1_15318808	0	15318808	A	G
1	chr1_15319431	0	15319431	C	T
1	chr1_15327382	0	15327382	C	G
1	chr1_15329901	0	15329901	T	C
1	chr1_15345002	0	15345002	C	G
1	chr1_15346020	0	15346020	A	G
1	chr1_15346568	0	15346568	T	C
1	chr1_15352689	0	15352689	A	C
1	chr1_15359287	0	15359287	G	A
1	chr1_15379512	0	15379512	T	C
1	chr1_15384667	0	15384667	G	A
1	chr1_15385004	0	15385004	C	T
1	chr1_15386319	0	15386319	A	G
1	chr1_15388243	0	15388243	A	G
1	chr1_15405564	0	15405564	T	C
1	chr1_15413594	0	15413594	T	C
1	chr1_15421472	0	15421472	G	A
1	chr1_15427882	0	15427882	T	C
1	chr1_15430577	0	15430577	T	C
1	chr1_15434131	0	15434131	T	C
1	chr1_15439431	0	15439431	A	G
1	chr1_15439768	0	15439768	A	C
1	chr1_15442630	0	15442630	G	C
1	chr1_15444605	0	15444605	T	C
1	chr1_15447589	0	15447589	G	T
1	chr1_15455152	0	15455152	A	G
1	chr1_15458034	0	15458034	T	C
1	chr1_15460662	0	15460662	G	C
1	chr1_15466478	0	15466478	T	C
1	chr1_15467376	0	15467376	T	A
1	chr1_15470951	0	15470951	G	T
1	chr1_15473322	0	15473322	G	A
1	chr1_15476894	0	15476894	G	C
1	chr1_15479415	0	15479415	C	A
1	chr1_15479582	0	15479582	T	C
1	chr1_15485205	0	15485205	A	G
1	chr1_15500659	0	15500659	C	T
1	chr1_15508945	0	15508945	C	A
1	chr1_15516113	0	15516113	G	C
1	chr1_15516685	0	15516685	A	G
1	chr1_15522507	0	15522507	T	G
1	chr1_15522577	0	15522577	C	T
1	chr1_15526334	0	15526334	T	A
1	chr1_15526516	0	15526516	G	A
1	chr1_15530247	0	15530247	A	G
1	chr1_15533094	0	15533094	G	C
1	chr1_15535785	0	15535785	G	C
1	chr1_15539418	0	15539418	G	T
1	chr1_15553892	0	15553892	G	C
1	chr1_15555707	0	15555707	C	G
1	chr1_15571247	0	15571247	C	T
1	chr1_15579636	0	15579636	G	T
1	chr1_15579710	0	15579710	T	C
1	chr1_15580691	0	15580691	C	T
1	chr1_15583287	0	15583287	A	C
1	chr1_15585871	0	15585871	G	A
1	chr1_15589459	0	15589459	G	A
1	chr1_15591802	0	15591802	G	C
1	chr1_15592065	0	15592065	T	C
1	chr1_15595931	0	15595931	C	G
1	chr1_15596312	0	15596312	T	C
1	chr1_15599112	0	15599112	C	T
1	chr1_15602053	0	15602053	G	A
1	chr1_15602168	0	15602168	A	G
1	chr1_15616489	0	15616489	T	G
1	chr1_15620637	0	15620637	C	A
1	chr1_15634487	0	15634487	G	T
1	chr1_15642106	0	15642106	T	C
1	chr1_15643530	0	15643530	T	C
1	chr1_15654572	0	15654572	A	G
1	chr1_15658738	0	15658738	A	G
1	chr1_15659269	0	15659269	A	G
1	chr1_15674352	0	15674352	G	T
1	chr1_15676079	0	15676079	C	A
1	chr1_15682810	0	15682810	C	G
1	chr1_15684619	0	15684619	C	T
1	chr1_15704032	0	15704032	G	A
1	chr1_15715148	0	15715148	T	C
1	chr1_15721808	0	15721808	A	G
1	chr1_15724000	0	15724000	C	T
1	chr1_15724261	0	15724261	C	T
1	chr1_15736140	0	15736140	A	G
1	chr1_15738151	0	15738151	A	C
1	chr1_15740761	0	15740761	C	T
1	chr1_15742642	0	15742642	C	A
1	chr1_15743163	0	15743163	A	G
1	chr1_15757579	0	15757579	C	A
1	chr1_15759733	0	15759733	A	C
1	chr1_15760751	0	15760751	G	A
1	chr1_15763846	0	15763846	A	T
1	chr1_15766479	0	15766479	T	C
1	chr1_15767540	0	15767540	G	A
1	chr1_15770552	0	15770552	A	T
1	chr1_15771971	0	15771971	C	A
1	chr1_15776452	0	15776452	G	A
1	chr1_15778370	0	15778370	C	A
1	chr1_15778811	0	15778811	G	T
1	chr1_15789707	0	15789707	A	G
1	chr1_15795838	0	15795838	A	T
1	chr1_15809616	0	15809616	A	G
1	chr1_15811391	0	15811391	T	C
1	chr1_15813609	0	15813609	C	T
1	chr1_15815786	0	15815786	T	C
1	chr1_15831958	0	15831958	G	A
1	chr1_15832317	0	15832317	T	G
1	chr1_15836917	0	15836917	T	C
1	chr1_15850705	0	15850705	A	G
1	chr1_15858104	0	15858104	T	C
1	chr1_15872243	0	15872243	A	G
1	chr1_15878037	0	15878037	G	A
1	chr1_15882134	0	15882134	A	C
1	chr1_15882211	0	15882211	G	A
1	chr1_15883957	0	15883957	C	T
1	chr1_15888340	0	15888340	T	C
1	chr1_15904486	0	15904486	G	C
1	chr1_15905397	0	15905397	A	G
1	chr1_15906017	0	15906017	T	C
1	chr1_15908890	0	15908890	A	G
1	chr1_15918460	0	15918460	C	T
1	chr1_15922352	0	15922352	G	C
1	chr1_15928699	0	15928699	A	C
1	chr1_15929570	0	15929570	T	C
1	chr1_15936152	0	15936152	A	G
1	chr1_15938582	0	15938582	C	A
1	chr1_15945093	0	15945093	G	T
1	chr1_15946509	0	15946509	T	C
1	chr1_15951374	0	15951374	C	T
1	chr1_15952537	0	15952537	A	T
1	chr1_15959258	0	15959258	A	G
1	chr1_15963146	0	15963146	G	A
1	chr1_15964641	0	15964641	G	A
1	chr1_15994247	0	15994247	C	T
1	chr1_15994519	0	15994519	A	G
1	chr1_15994602	0	15994602	A	G
1	chr1_15997027	0	15997027	T	G
1	chr1_15997231	0	15997231	T	A
1	chr1_16003420	0	16003420	C	G
1	chr1_16011062	0	16011062	G	A
1	chr1_16018550	0	16018550	T	C
1	chr1_16026858	0	16026858	T	C
1	chr1_16028641	0	16028641	C	A
1	chr1_16037143	0	16037143	T	G
1	chr1_16040025	0	16040025	A	G
1	chr1_16041714	0	16041714	T	C
1	chr1_16055600	0	16055600	C	T
1	chr1_16061291	0	16061291	G	T
1	chr1_16061574	0	16061574	A	G
1	chr1_16067248	0	16067248	G	T
1	chr1_16077173	0	16077173	A	G
1	chr1_16078770	0	16078770	G	A
1	chr1_16079027	0	16079027	A	G
1	chr1_16084452	0	16084452	C	T
1	chr1_16086594	0	16086594	A	G
1	chr1_16093089	0	16093089	C	G
1	chr1_16094251	0	16094251	T	C
1	chr1_16094987	0	16094987	A	G
1	chr1_16106672	0	16106672	G	A
1	chr1_16114399	0	16114399	G	A
1	chr1_16115969	0	16115969	C	T
1	chr1_16116118	0	16116118	C	T
1	chr1_16120091	0	16120091	T	C
1	chr1_16129233	0	16129233	T	C
1	chr1_16145244	0	16145244	T	G
1	chr1_16158921	0	16158921	C	T
1	chr1_16159488	0	16159488	G	C
1	chr1_16172681	0	16172681	G	A
1	chr1_16173545	0	16173545	G	A
1	chr1_16184699	0	16184699	A	C
1	chr1_16187692	0	16187692	G	T
1	chr1_16189355	0	16189355	G	A
1	chr1_16190912	0	16190912	C	T
1	chr1_16196004	0	16196004	A	C
1	chr1_16200495	0	16200495	C	T
1	chr1_16205026	0	16205026	G	A
1	chr1_16219456	0	16219456	G	A
1	chr1_16222684	0	16222684	A	G
1	chr1_16229984	0	16229984	A	G
1	chr1_16235668	0	16235668	T	C
1	chr1_16243875	0	16243875	T	C
1	chr1_16247354	0	16247354	A	T
1	chr1_16250632	0	16250632	A	G
1	chr1_16257791	0	16257791	A	C
1	chr1_16262265	0	16262265	C	A
1	chr1_16266190	0	16266190	C	G
1	chr1_16267321	0	16267321	T	C
1	chr1_16314186	0	16314186	A	G
1	chr1_16315289	0	16315289	A	G
1	chr1_16326760	0	16326760	A	G
1	chr1_16358550	0	16358550	C	G
1	chr1_16364739	0	16364739	T	C
1	chr1_16371032	0	16371032	A	G
1	chr1_16372498	0	16372498	C	T
1	chr1_16382676	0	16382676	T	A
1	chr1_16384856	0	16384856	C	G
1	chr1_16397284	0	16397284	A	C
1	chr1_16414226	0	16414226	A	G
1	chr1_16420506	0	16420506	C	A
1	chr1_16426788	0	16426788	G	T
1	chr1_16432781	0	16432781	C	T
1	chr1_16436129	0	16436129	T	C
1	chr1_16446398	0	16446398	A	G
1	chr1_16446528	0	16446528	C	G
1	chr1_16456272	0	16456272	C	T
1	chr1_16464998	0	16464998	A	G
1	chr1_16475006	0	16475006	T	C
1	chr1_16478904	0	16478904	A	G
1	chr1_16524783	0	16524783	C	T
1	chr1_16530608	0	16530608	T	C
1	chr1_16538338	0	16538338	A	G
1	chr1_16550035	0	16550035	T	C
1	chr1_16558186	0	16558186	T	A
1	chr1_16564649	0	16564649	C	G
1	chr1_16574389	0	16574389	G	C
1	chr1_16576712	0	16576712	C	G
1	chr1_16577182	0	16577182	C	T
1	chr1_16580080	0	16580080	A	C
1	chr1_16582867	0	16582867	T	C
1	chr1_16597342	0	16597342	G	C
1	chr1_16598102	0	16598102	T	C
1	chr1_16602505	0	16602505	G	A
1	chr1_16609996	0	16609996	A	G
1	chr1_16611231	0	16611231	C	T
1	chr1_16616122	0	16616122	T	C
1	chr1_16620577	0	16620577	C	G
1	chr1_16622295	0	16622295	T	C
1	chr1_16626144	0	16626144	T	C
1	chr1_16627465	0	16627465	A	G
1	chr1_16640429	0	16640429	G	A
1	chr1_16641939	0	16641939	A	C
1	chr1_16657568	0	16657568	T	A
1	chr1_16663956	0	16663956	C	T
1	chr1_16670234	0	16670234	A	G
1	chr1_16682257	0	16682257	C	T
1	chr1_16692373	0	16692373	C	T
1	chr1_16696166	0	16696166	A	G
1	chr1_16701887	0	16701887	C	T
1	chr1_16718600	0	16718600	C	T
1	chr1_16722141	0	16722141	C	T
1	chr1_16730367	0	16730367	G	C
1	chr1_16738449	0	16738449	A	C
1	chr1_16748619	0	16748619	T	A
1	chr1_16764755	0	16764755	G	C
1	chr1_16765115	0	16765115	G	A
1	chr1_16765303	0	16765303	G	A
1	chr1_16770609	0	16770609	G	A
1	chr1_16779291	0	16779291	C	G
1	chr1_16779453	0	16779453	T	C
1	chr1_16801086	0	16801086	G	C
1	chr1_16811084	0	16811084	G	A
1	chr1_16811614	0	16811614	T	C
1	chr1_16813827	0	16813827	G	C
1	chr1_16823117	0	16823117	C	T
1	chr1_16824010	0	16824010	A	G
1	chr1_16831222	0	16831222	G	A
1	chr1_16833758	0	16833758	A	T
1	chr1_16833983	0	16833983	A	G
1	chr1_16857981	0	16857981	T	C
1	chr1_16861384	0	16861384	A	G
1	chr1_16870255	0	16870255	T	C
1	chr1_16872234	0	16872234	G	A
1	chr1_16872997	0	16872997	C	T
1	chr1_16873935	0	16873935	T	C
1	chr1_16876337	0	16876337	C	A
1	chr1_16896545	0	16896545	C	T
1	chr1_16923966	0	16923966	G	A
1	chr1_16932171	0	16932171	A	G
1	chr1_16939295	0	16939295	G	A
1	chr1_16939842	0	16939842	T	C
1	chr1_16941416	0	16941416	C	T
1	chr1_16942184	0	16942184	A	G
1	chr1_16943396	0	16943396	G	A
1	chr1_16947942	0	16947942	C	A
1	chr1_16962052	0	16962052	G	A
1	chr1_16963792	0	16963792	C	T
1	chr1_16969768	0	16969768	A	G
1	chr1_16971954	0	16971954	A	G
1	chr1_16972119	0	16972119	T	C
1	chr1_16973803	0	16973803	T	C
1	chr1_16978440	0	16978440	A	G
1	chr1_16982021	0	16982021	C	G
1	chr1_16984801	0	16984801	G	T
1	chr1_16985327	0	16985327	A	C
1	chr1_16991977	0	16991977	T	C
1	chr1_17000003	0	17000003	A	G
1	chr1_17001946	0	17001946	G	T
1	chr1_17005107	0	17005107	G	A
1	chr1_17018151	0	17018151	C	T
1	chr1_17026387	0	17026387	C	G
1	chr1_17032973	0	17032973	G	A
1	chr1_17033675	0	17033675	T	G
1	chr1_17039933	0	17039933	C	G
1	chr1_17040054	0	17040054	T	C
1	chr1_17042159	0	17042159	A	G
1	chr1_17044071	0	17044071	T	C
1	chr1_17045465	0	17045465	A	G
1	chr1_17047932	0	17047932	A	C
1	chr1_17051335	0	17051335	A	G
1	chr1_17052425	0	17052425	G	T
1	chr1_17055495	0	17055495	T	C
1	chr1_17058316	0	17058316	A	C
1	chr1_17058989	0	17058989	T	C
1	chr1_17072869	0	17072869	G	A
1	chr1_17081530	0	17081530	A	G
1	chr1_17081680	0	17081680	A	G
1	chr1_17087356	0	17087356	T	C
1	chr1_17088724	0	17088724	A	G
1	chr1_17101604	0	17101604	A	G
1	chr1_17109352	0	17109352	T	C
1	chr1_17119117	0	17119117	A	T
1	chr1_17124098	0	17124098	G	A
1	chr1_17132610	0	17132610	A	G
1	chr1_17136453	0	17136453	A	G
1	chr1_17139292	0	17139292	G	A
1	chr1_17141252	0	17141252	A	G
1	chr1_17145834	0	17145834	C	T
1	chr1_17148730	0	17148730	T	A
1	chr1_17153949	0	17153949	T	C
1	chr1_17160748	0	17160748	C	T
1	chr1_17167421	0	17167421	G	A
1	chr1_17167862	0	17167862	G	C
1	chr1_17168755	0	17168755	C	A
1	chr1_17173689	0	17173689	A	G
1	chr1_17177474	0	17177474	A	T
1	chr1_17181648	0	17181648	G	T
1	chr1_17182896	0	17182896	T	C
1	chr1_17200686	0	17200686	T	C
1	chr1_17203023	0	17203023	C	T
1	chr1_17204148	0	17204148	A	G
1	chr1_17213167	0	17213167	C	T
1	chr1_17214974	0	17214974	A	G
1	chr1_17218086	0	17218086	T	G
1	chr1_17218569	0	17218569	A	G
1	chr1_17219599	0	17219599	G	T
1	chr1_17224717	0	17224717	C	T
1	chr1_17229507	0	17229507	T	C
1	chr1_17229607	0	17229607	C	T
1	chr1_17234635	0	17234635	G	C
1	chr1_17236710	0	17236710	A	G
1	chr1_17241326	0	17241326	T	C
1	chr1_17241715	0	17241715	T	C
1	chr1_17241950	0	17241950	G	A
1	chr1_17244334	0	17244334	C	G
1	chr1_17244902	0	17244902	G	C
1	chr1_17248944	0	17248944	G	C
1	chr1_17252170	0	17252170	G	A
1	chr1_17254916	0	17254916	T	C
1	chr1_17257739	0	17257739	G	C
1	chr1_17260512	0	17260512	G	A
1	chr1_17264411	0	17264411	G	A
1	chr1_17277718	0	17277718	C	A
1	chr1_17298680	0	17298680	C	G
1	chr1_17303225	0	17303225	A	G
1	chr1_17303881	0	17303881	G	A
1	chr1_17304773	0	17304773	G	A
1	chr1_17305072	0	17305072	T	G
1	chr1_17310165	0	17310165	G	C
1	chr1_17319367	0	17319367	T	C
1	chr1_17320752	0	17320752	G	A
1	chr1_17329410	0	17329410	A	G
1	chr1_17329999	0	17329999	G	A
1	chr1_17331192	0	17331192	G	T
1	chr1_17333038	0	17333038	T	C
1	chr1_17340290	0	17340290	G	C
1	chr1_17341526	0	17341526	T	C
1	chr1_17346231	0	17346231	A	C
1	chr1_17359858	0	17359858	G	A
1	chr1_17361411	0	17361411	A	G
1	chr1_17363566	0	17363566	G	A
1	chr1_17363984	0	17363984	G	A
1	chr1_17366922	0	17366922	C	A
1	chr1_17367398	0	17367398	G	A
1	chr1_17372030	0	17372030	A	T
1	chr1_17377098	0	17377098	G	A
1	chr1_17377979	0	17377979	G	T
1	chr1_17379448	0	17379448	T	G
1	chr1_17388595	0	17388595	A	G
1	chr1_17395785	0	17395785	G	T
1	chr1_17406524	0	17406524	G	A
1	chr1_17406713	0	17406713	A	C
1	chr1_17407578	0	17407578	T	C
1	chr1_17412922	0	17412922	A	G
1	chr1_17413679	0	17413679	A	G
1	chr1_17420684	0	17420684	T	A
1	chr1_17420693	0	17420693	T	C
1	chr1_17425590	0	17425590	A	G
1	chr1_17429036	0	17429036	G	C
1	chr1_17442263	0	17442263	C	G
1	chr1_17448268	0	17448268	C	T
1	chr1_17449260	0	17449260	T	G
1	chr1_17475382	0	17475382	G	T
1	chr1_17481295	0	17481295	A	G
1	chr1_17483582	0	17483582	A	G
1	chr1_17490929	0	17490929	A	G
1	chr1_17494469	0	17494469	C	G
1	chr1_17496414	0	17496414	G	A
1	chr1_17497295	0	17497295	A	G
1	chr1_17497845	0	17497845	T	C
1	chr1_17498559	0	17498559	G	C
1	chr1_17498849	0	17498849	G	A
1	chr1_17500334	0	17500334	G	T
1	chr1_17501585	0	17501585	T	A
1	chr1_17515644	0	17515644	A	G
1	chr1_17521900	0	17521900	T	C
1	chr1_17533282	0	17533282	C	T
1	chr1_17537682	0	17537682	A	G
1	chr1_17538275	0	17538275	A	G
1	chr1_17539992	0	17539992	C	T
1	chr1_17552124	0	17552124	T	C
1	chr1_17553825	0	17553825	T	C
1	chr1_17562407	0	17562407	C	T
1	chr1_17563240	0	17563240	G	A
1	chr1_17563683	0	17563683	C	T
1	chr1_17567279	0	17567279	A	G
1	chr1_17570093	0	17570093	C	T
1	chr1_17570854	0	17570854	T	C
1	chr1_17583292	0	17583292	A	G
1	chr1_17586007	0	17586007	G	A
1	chr1_17593698	0	17593698	A	G
1	chr1_17594695	0	17594695	C	G
1	chr1_17601173	0	17601173	G	C
1	chr1_17607034	0	17607034	A	G
1	chr1_17609712	0	17609712	A	G
1	chr1_17636069	0	17636069	C	G
1	chr1_17639540	0	17639540	C	T
1	chr1_17641516	0	17641516	C	G
1	chr1_17643483	0	17643483	C	T
1	chr1_17646018	0	17646018	G	A
1	chr1_17653538	0	17653538	A	G
1	chr1_17655598	0	17655598	C	T
1	chr1_17666219	0	17666219	G	A
1	chr1_17677856	0	17677856	C	G
1	chr1_17680006	0	17680006	G	A
1	chr1_17690770	0	17690770	C	T
1	chr1_17691311	0	17691311	G	A
1	chr1_17693581	0	17693581	T	C
1	chr1_17699883	0	17699883	T	C
1	chr1_17701693	0	17701693	A	G
1	chr1_17703009	0	17703009	G	T
1	chr1_17705938	0	17705938	C	T
1	chr1_17707197	0	17707197	T	C
1	chr1_17714290	0	17714290	T	C
1	chr1_17719739	0	17719739	G	A
1	chr1_17723548	0	17723548	C	G
1	chr1_17727785	0	17727785	A	C
1	chr1_17727913	0	17727913	G	A
1	chr1_17737160	0	17737160	A	G
1	chr1_17738945	0	17738945	A	C
1	chr1_17755863	0	17755863	T	C
1	chr1_17760567	0	17760567	T	C
1	chr1_17760909	0	17760909	T	C
1	chr1_17780084	0	17780084	G	T
1	chr1_17785536	0	17785536	C	T
1	chr1_17789410	0	17789410	C	T
1	chr1_17796173	0	17796173	C	G
1	chr1_17796895	0	17796895	A	G
1	chr1_17798840	0	17798840	G	A
1	chr1_17804010	0	17804010	T	C
1	chr1_17805326	0	17805326	C	T
1	chr1_17809782	0	17809782	C	T
1	chr1_17812424	0	17812424	A	G
1	chr1_17816588	0	17816588	C	T
1	chr1_17817950	0	17817950	G	A
1	chr1_17819331	0	17819331	A	C
1	chr1_17825035	0	17825035	G	A
1	chr1_17832639	0	17832639	G	A
1	chr1_17835500	0	17835500	T	G
1	chr1_17836749	0	17836749	T	C
1	chr1_17839646	0	17839646	T	C
1	chr1_17839988	0	17839988	G	A
1	chr1_17840433	0	17840433	G	A
1	chr1_17857187	0	17857187	T	C
1	chr1_17863421	0	17863421	A	G
1	chr1_17869287	0	17869287	T	C
1	chr1_17875133	0	17875133	G	A
1	chr1_17875360	0	17875360	A	T
1	chr1_17876699	0	17876699	T	C
1	chr1_17879686	0	17879686	A	G
1	chr1_17889121	0	17889121	T	C
1	chr1_17896875	0	17896875	G	A
1	chr1_17902536	0	17902536	T	C
1	chr1_17904855	0	17904855	T	C
1	chr1_17912905	0	17912905	T	G
1	chr1_17913203	0	17913203	C	T
1	chr1_17915748	0	17915748	C	T
1	chr1_17916223	0	17916223	T	A
1	chr1_17922699	0	17922699	C	A
1	chr1_17928767	0	17928767	T	C
1	chr1_17931384	0	17931384	G	A
1	chr1_17936490	0	17936490	T	C
1	chr1_17952131	0	17952131	T	C
1	chr1_17953315	0	17953315	A	G
1	chr1_17955791	0	17955791	A	G
1	chr1_17956393	0	17956393	A	C
1	chr1_17958228	0	17958228	C	A
1	chr1_17958898	0	17958898	T	C
1	chr1_17959235	0	17959235	A	G
1	chr1_17961764	0	17961764	G	T
1	chr1_17971667	0	17971667	G	T
1	chr1_17977368	0	17977368	C	G
1	chr1_17977456	0	17977456	G	A
1	chr1_17978448	0	17978448	C	A
1	chr1_17987279	0	17987279	G	A
1	chr1_17989033	0	17989033	C	G
1	chr1_17989076	0	17989076	T	G
1	chr1_17997357	0	17997357	T	C
1	chr1_17998717	0	17998717	C	T
1	chr1_17999429	0	17999429	T	C
1	chr1_18003650	0	18003650	C	A
1	chr1_18013332	0	18013332	T	C
1	chr1_18016716	0	18016716	A	G
1	chr1_18016961	0	18016961	G	T
1	chr1_18020851	0	18020851	C	T
1	chr1_18031553	0	18031553	G	T
1	chr1_18036568	0	18036568	T	C
1	chr1_18036701	0	18036701	A	G
1	chr1_18039689	0	18039689	T	A
1	chr1_18048653	0	18048653	C	T
1	chr1_18049768	0	18049768	C	T
1	chr1_18050073	0	18050073	G	A
1	chr1_18054900	0	18054900	C	T
1	chr1_18076781	0	18076781	C	T
1	chr1_18079243	0	18079243	C	T
1	chr1_18080820	0	18080820	A	T
1	chr1_18081466	0	18081466	A	G
1	chr1_18088756	0	18088756	G	A
1	chr1_18092257	0	18092257	C	T
1	chr1_18094047	0	18094047	G	A
1	chr1_18097214	0	18097214	C	T
1	chr1_18106240	0	18106240	G	A
1	chr1_18113026	0	18113026	A	G
1	chr1_18116290	0	18116290	T	C
1	chr1_18118492	0	18118492	A	C
1	chr1_18120194	0	18120194	T	C
1	chr1_18122557	0	18122557	T	C
1	chr1_18126208	0	18126208	G	C
1	chr1_18128889	0	18128889	T	C
1	chr1_18135465	0	18135465	T	C
1	chr1_18139000	0	18139000	T	C
1	chr1_18143692	0	18143692	G	A
1	chr1_18147471	0	18147471	A	C
1	chr1_18149594	0	18149594	A	G
1	chr1_18150548	0	18150548	A	G
1	chr1_18151816	0	18151816	A	G
1	chr1_18158146	0	18158146	T	C
1	chr1_18160256	0	18160256	T	C
1	chr1_18163728	0	18163728	C	G
1	chr1_18164030	0	18164030	C	T
1	chr1_18173173	0	18173173	T	C
1	chr1_18174893	0	18174893	T	G
1	chr1_18178469	0	18178469	A	G
1	chr1_18182028	0	18182028	T	C
1	chr1_18182301	0	18182301	C	T
1	chr1_18194699	0	18194699	A	G
1	chr1_18196112	0	18196112	G	A
1	chr1_18196921	0	18196921	A	G
1	chr1_18203877	0	18203877	A	G
1	chr1_18210542	0	18210542	A	G
1	chr1_18210781	0	18210781	C	T
1	chr1_18210863	0	18210863	A	C
1	chr1_18211059	0	18211059	A	G
1	chr1_18211279	0	18211279	G	A
1	chr1_18211569	0	18211569	C	T
1	chr1_18224635	0	18224635	C	G
1	chr1_18224643	0	18224643	G	A
1	chr1_18224745	0	18224745	C	G
1	chr1_18225571	0	18225571	C	G
1	chr1_18229221	0	18229221	A	G
1	chr1_18234058	0	18234058	T	G
1	chr1_18234545	0	18234545	T	C
1	chr1_18234701	0	18234701	T	G
1	chr1_18235148	0	18235148	G	A
1	chr1_18238162	0	18238162	A	G
1	chr1_18238534	0	18238534	G	A
1	chr1_18239539	0	18239539	T	A
1	chr1_18241672	0	18241672	A	C
1	chr1_18243161	0	18243161	C	T
1	chr1_18244284	0	18244284	T	C
1	chr1_18247351	0	18247351	A	C
1	chr1_18262101	0	18262101	G	T
1	chr1_18265100	0	18265100	T	C
1	chr1_18272169	0	18272169	T	A
1	chr1_18273229	0	18273229	T	C
1	chr1_18275148	0	18275148	G	A
1	chr1_18280275	0	18280275	A	T
1	chr1_18283501	0	18283501	G	C
1	chr1_18284585	0	18284585	C	T
1	chr1_18289136	0	18289136	T	C
1	chr1_18291808	0	18291808	G	A
1	chr1_18294366	0	18294366	A	T
1	chr1_18298245	0	18298245	T	C
1	chr1_18298498	0	18298498	A	G
1	chr1_18304706	0	18304706	C	G
1	chr1_18305208	0	18305208	G	T
1	chr1_18306184	0	18306184	T	G
1	chr1_18317583	0	18317583	G	C
1	chr1_18318671	0	18318671	G	A
1	chr1_18326974	0	18326974	T	C
1	chr1_18327582	0	18327582	G	A
1	chr1_18328926	0	18328926	A	G
1	chr1_18329982	0	18329982	T	C
1	chr1_18330720	0	18330720	C	T
1	chr1_18334367	0	18334367	T	C
1	chr1_18334721	0	18334721	A	G
1	chr1_18338587	0	18338587	C	T
1	chr1_18344320	0	18344320	T	C
1	chr1_18345791	0	18345791	G	C
1	chr1_18346974	0	18346974	G	A
1	chr1_18347227	0	18347227	T	G
1	chr1_18348130	0	18348130	T	C
1	chr1_18349472	0	18349472	A	G
1	chr1_18349707	0	18349707	A	G
1	chr1_18356096	0	18356096	T	C
1	chr1_18362964	0	18362964	A	G
1	chr1_18363179	0	18363179	C	A
1	chr1_18375847	0	18375847	G	A
1	chr1_18377421	0	18377421	A	T
1	chr1_18381296	0	18381296	G	T
1	chr1_18383559	0	18383559	C	G
1	chr1_18383813	0	18383813	T	C
1	chr1_18386723	0	18386723	T	C
1	chr1_18387205	0	18387205	C	T
1	chr1_18388416	0	18388416	G	A
1	chr1_18391660	0	18391660	A	C
1	chr1_18403669	0	18403669	T	C
1	chr1_18407661	0	18407661	A	G
1	chr1_18413832	0	18413832	A	G
1	chr1_18415278	0	18415278	A	G
1	chr1_18416922	0	18416922	A	G
1	chr1_18419685	0	18419685	C	T
1	chr1_18422319	0	18422319	T	C
1	chr1_18425091	0	18425091	C	T
1	chr1_18425445	0	18425445	C	T
1	chr1_18432528	0	18432528	A	C
1	chr1_18445009	0	18445009	A	G
1	chr1_18448510	0	18448510	C	T
1	chr1_18452291	0	18452291	G	A
1	chr1_18452749	0	18452749	T	C
1	chr1_18460352	0	18460352	A	G
1	chr1_18461265	0	18461265	G	A
1	chr1_18463811	0	18463811	G	C
1	chr1_18463959	0	18463959	C	A
1	chr1_18471825	0	18471825	C	G
1	chr1_18474108	0	18474108	G	C
1	chr1_18478944	0	18478944	C	T
1	chr1_18481077	0	18481077	C	T
1	chr1_18481257	0	18481257	A	G
1	chr1_18488557	0	18488557	A	G
1	chr1_18493401	0	18493401	G	A
1	chr1_18495712	0	18495712	A	G
1	chr1_18496346	0	18496346	G	C
1	chr1_18498926	0	18498926	T	C
1	chr1_18509326	0	18509326	T	C
1	chr1_18509893	0	18509893	T	A
1	chr1_18519220	0	18519220	G	T
1	chr1_18526123	0	18526123	C	T
1	chr1_18527928	0	18527928	A	G
1	chr1_18528445	0	18528445	T	A
1	chr1_18530589	0	18530589	T	C
1	chr1_18531169	0	18531169	A	T
1	chr1_18531631	0	18531631	C	A
1	chr1_18538009	0	18538009	G	T
1	chr1_18542564	0	18542564	A	G
1	chr1_18546048	0	18546048	G	A
1	chr1_18546565	0	18546565	C	T
1	chr1_18550437	0	18550437	T	C
1	chr1_18555267	0	18555267	C	T
1	chr1_18560094	0	18560094	T	G
1	chr1_18560849	0	18560849	G	A
1	chr1_18560974	0	18560974	G	A
1	chr1_18562518	0	18562518	C	G
1	chr1_18563179	0	18563179	T	C
1	chr1_18567303	0	18567303	G	C
1	chr1_18575737	0	18575737	C	T
1	chr1_18586106	0	18586106	A	G
1	chr1_18586205	0	18586205	T	C
1	chr1_18593976	0	18593976	C	A
1	chr1_18603103	0	18603103	C	T
1	chr1_18603187	0	18603187	T	C
1	chr1_18604112	0	18604112	C	T
1	chr1_18604399	0	18604399	G	T
1	chr1_18612159	0	18612159	C	G
1	chr1_18615125	0	18615125	G	A
1	chr1_18620756	0	18620756	G	A
1	chr1_18621354	0	18621354	G	C
1	chr1_18623943	0	18623943	T	A
1	chr1_18624424	0	18624424	G	A
1	chr1_18624676	0	18624676	A	C
1	chr1_18634204	0	18634204	G	T
1	chr1_18641890	0	18641890	G	A
1	chr1_18646406	0	18646406	T	C
1	chr1_18646737	0	18646737	G	C
1	chr1_18651264	0	18651264	G	T
1	chr1_18657866	0	18657866	A	T
1	chr1_18660235	0	18660235	T	C
1	chr1_18666349	0	18666349	T	G
1	chr1_18666641	0	18666641	C	T
1	chr1_18667775	0	18667775	C	T
1	chr1_18670029	0	18670029	T	C
1	chr1_18682392	0	18682392	T	C
1	chr1_18683776	0	18683776	G	T
1	chr1_18688599	0	18688599	A	G
1	chr1_18694880	0	18694880	T	C
1	chr1_18697109	0	18697109	A	G
1	chr1_18702433	0	18702433	A	G
1	chr1_18709546	0	18709546	C	T
1	chr1_18713209	0	18713209	C	A
1	chr1_18713898	0	18713898	T	C
1	chr1_18715854	0	18715854	C	T
1	chr1_18728367	0	18728367	T	G
1	chr1_18729092	0	18729092	A	T
1	chr1_18735959	0	18735959	G	A
1	chr1_18741229	0	18741229	G	C
1	chr1_18748539	0	18748539	G	C
1	chr1_18750431	0	18750431	A	G
1	chr1_18750902	0	18750902	A	C
1	chr1_18752391	0	18752391	C	T
1	chr1_18758373	0	18758373	A	G
1	chr1_18759205	0	18759205	A	G
1	chr1_18761353	0	18761353	C	T
1	chr1_18762891	0	18762891	C	T
1	chr1_18766422	0	18766422	T	C
1	chr1_18766663	0	18766663	G	T
1	chr1_18775840	0	18775840	G	A
1	chr1_18785556	0	18785556	G	A
1	chr1_18788002	0	18788002	A	G
1	chr1_18796416	0	18796416	G	A
1	chr1_18797259	0	18797259	C	T
1	chr1_18797869	0	18797869	T	C
1	chr1_18801583	0	18801583	A	G
1	chr1_18802632	0	18802632	A	G
1	chr1_18815230	0	18815230	A	G
1	chr1_18817704	0	18817704	T	C
1	chr1_18835142	0	18835142	G	A
1	chr1_18835883	0	18835883	G	A
1	chr1_18839023	0	18839023	G	C
1	chr1_18842335	0	18842335	C	G
1	chr1_18842967	0	18842967	C	G
1	chr1_18843359	0	18843359	T	C
1	chr1_18849824	0	18849824	C	G
1	chr1_18849965	0	18849965	C	T
1	chr1_18850179	0	18850179	T	C
1	chr1_18851168	0	18851168	G	T
1	chr1_18856428	0	18856428	C	T
1	chr1_18867767	0	18867767	C	A
1	chr1_18872287	0	18872287	G	A
1	chr1_18874323	0	18874323	T	C
1	chr1_18885491	0	18885491	C	T
1	chr1_18888489	0	18888489	C	T
1	chr1_18889902	0	18889902	A	G
1	chr1_18891943	0	18891943	T	A
1	chr1_18894892	0	18894892	A	G
1	chr1_18900592	0	18900592	G	A
1	chr1_18902955	0	18902955	C	T
1	chr1_18902976	0	18902976	A	G
1	chr1_18906381	0	18906381	G	C
1	chr1_18910098	0	18910098	A	T
1	chr1_18923675	0	18923675	A	G
1	chr1_18925600	0	18925600	G	T
1	chr1_18930543	0	18930543	C	G
1	chr1_18937189	0	18937189	T	C
1	chr1_18942412	0	18942412	G	C
1	chr1_18943222	0	18943222	A	G
1	chr1_18943376	0	18943376	C	T
1	chr1_18947802	0	18947802	T	C
1	chr1_18949186	0	18949186	T	C
1	chr1_18954566	0	18954566	T	C
1	chr1_18959191	0	18959191	G	T
1	chr1_18973870	0	18973870	A	G
1	chr1_18977409	0	18977409	G	C
1	chr1_19009919	0	19009919	C	A
1	chr1_19014348	0	19014348	T	C
1	chr1_19017476	0	19017476	T	C
1	chr1_19019308	0	19019308	A	G
1	chr1_19026943	0	19026943	G	T
1	chr1_19034210	0	19034210	C	T
1	chr1_19036687	0	19036687	A	G
1	chr1_19053398	0	19053398	G	T
1	chr1_19055927	0	19055927	C	T
1	chr1_19056443	0	19056443	T	C
1	chr1_19059072	0	19059072	T	C
1	chr1_19065398	0	19065398	T	C
1	chr1_19072853	0	19072853	G	A
1	chr1_19074379	0	19074379	A	T
1	chr1_19080409	0	19080409	C	T
1	chr1_19082032	0	19082032	C	A
1	chr1_19107701	0	19107701	A	C
1	chr1_19108954	0	19108954	T	G
1	chr1_19133031	0	19133031	C	T
1	chr1_19151987	0	19151987	G	A
1	chr1_19178625	0	19178625	C	T
1	chr1_19183489	0	19183489	G	A
1	chr1_19187410	0	19187410	A	G
1	chr1_19188477	0	19188477	C	T
1	chr1_19192333	0	19192333	C	A
1	chr1_19201246	0	19201246	G	A
1	chr1_19215513	0	19215513	A	T
1	chr1_19218702	0	19218702	A	T
1	chr1_19220461	0	19220461	T	C
1	chr1_19221355	0	19221355	C	T
1	chr1_19222008	0	19222008	C	T
1	chr1_19223672	0	19223672	T	C
1	chr1_19226154	0	19226154	G	C
1	chr1_19241182	0	19241182	T	G
1	chr1_19244727	0	19244727	G	T
1	chr1_19247580	0	19247580	A	T
1	chr1_19253136	0	19253136	T	C
1	chr1_19262010	0	19262010	A	G
1	chr1_19263033	0	19263033	T	C
1	chr1_19263074	0	19263074	C	A
1	chr1_19265863	0	19265863	T	C
1	chr1_19278951	0	19278951	C	T
1	chr1_19289782	0	19289782	C	T
1	chr1_19291372	0	19291372	A	G
1	chr1_19293632	0	19293632	C	A
1	chr1_19298205	0	19298205	T	C
1	chr1_19309716	0	19309716	A	G
1	chr1_19313779	0	19313779	A	T
1	chr1_19314328	0	19314328	A	G
1	chr1_19315377	0	19315377	C	A
1	chr1_19318158	0	19318158	T	C
1	chr1_19320586	0	19320586	G	A
1	chr1_19323552	0	19323552	C	A
1	chr1_19324402	0	19324402	T	C
1	chr1_19325604	0	19325604	G	A
1	chr1_19330347	0	19330347	C	T
1	chr1_19333399	0	19333399	T	C
1	chr1_19339519	0	19339519	G	A
1	chr1_19347374	0	19347374	T	C
1	chr1_19348805	0	19348805	T	A
1	chr1_19351020	0	19351020	A	C
1	chr1_19355198	0	19355198	T	C
1	chr1_19357924	0	19357924	A	C
1	chr1_19358835	0	19358835	T	C
1	chr1_19359629	0	19359629	A	C
1	chr1_19362404	0	19362404	T	A
1	chr1_19375985	0	19375985	T	C
1	chr1_19378210	0	19378210	T	C
1	chr1_19383737	0	19383737	C	T
1	chr1_19384303	0	19384303	A	G
1	chr1_19388745	0	19388745	G	A
1	chr1_19390336	0	19390336	T	G
1	chr1_19395241	0	19395241	T	C
1	chr1_19396761	0	19396761	G	A
1	chr1_19402169	0	19402169	C	A
1	chr1_19414052	0	19414052	A	C
1	chr1_19418714	0	19418714	G	T
1	chr1_19426016	0	19426016	C	A
1	chr1_19426238	0	19426238	C	T
1	chr1_19428666	0	19428666	G	A
1	chr1_19436814	0	19436814	T	A
1	chr1_19443320	0	19443320	G	A
1	chr1_19443791	0	19443791	T	C
1	chr1_19446804	0	19446804	A	G
1	chr1_19448917	0	19448917	A	G
1	chr1_19449563	0	19449563	T	C
1	chr1_19451441	0	19451441	G	C
1	chr1_19460035	0	19460035	G	A
1	chr1_19467228	0	19467228	T	A
1	chr1_19469880	0	19469880	T	A
1	chr1_19472382	0	19472382	C	A
1	chr1_19476214	0	19476214	C	A
1	chr1_19481416	0	19481416	G	A
1	chr1_19482762	0	19482762	G	C
1	chr1_19490239	0	19490239	C	T
1	chr1_19496288	0	19496288	A	G
1	chr1_19507099	0	19507099	T	C
1	chr1_19519211	0	19519211	G	T
1	chr1_19523885	0	19523885	A	G
1	chr1_19528074	0	19528074	A	C
1	chr1_19530530	0	19530530	C	T
1	chr1_19532575	0	19532575	T	A
1	chr1_19533796	0	19533796	G	A
1	chr1_19537956	0	19537956	A	G
1	chr1_19538335	0	19538335	T	C
1	chr1_19543365	0	19543365	T	C
1	chr1_19548902	0	19548902	A	G
1	chr1_19568903	0	19568903	T	C
1	chr1_19571304	0	19571304	T	C
1	chr1_19574424	0	19574424	G	A
1	chr1_19576747	0	19576747	T	C
1	chr1_19577048	0	19577048	C	G
1	chr1_19581387	0	19581387	G	T
1	chr1_19581438	0	19581438	G	T
1	chr1_19581798	0	19581798	A	G
1	chr1_19584238	0	19584238	T	C
1	chr1_19584915	0	19584915	T	C
1	chr1_19586660	0	19586660	C	T
1	chr1_19590597	0	19590597	A	G
1	chr1_19593696	0	19593696	T	C
1	chr1_19597346	0	19597346	A	G
1	chr1_19601397	0	19601397	C	A
1	chr1_19605260	0	19605260	C	T
1	chr1_19607290	0	19607290	C	T
1	chr1_19611680	0	19611680	T	C
1	chr1_19611785	0	19611785	T	C
1	chr1_19612458	0	19612458	G	A
1	chr1_19615888	0	19615888	A	T
1	chr1_19618308	0	19618308	T	C
1	chr1_19619211	0	19619211	T	G
1	chr1_19628247	0	19628247	G	C
1	chr1_19635542	0	19635542	T	C
1	chr1_19637606	0	19637606	A	T
1	chr1_19639134	0	19639134	T	C
1	chr1_19645710	0	19645710	A	G
1	chr1_19646374	0	19646374	A	G
1	chr1_19649889	0	19649889	C	T
1	chr1_19650314	0	19650314	T	A
1	chr1_19652270	0	19652270	G	A
1	chr1_19654217	0	19654217	T	C
1	chr1_19676436	0	19676436	G	T
1	chr1_19678311	0	19678311	A	G
1	chr1_19683625	0	19683625	C	T
1	chr1_19685557	0	19685557	A	C
1	chr1_19689107	0	19689107	C	A
1	chr1_19694495	0	19694495	C	A
1	chr1_19702356	0	19702356	A	G
1	chr1_19721151	0	19721151	T	C
1	chr1_19722103	0	19722103	T	C
1	chr1_19730024	0	19730024	G	T
1	chr1_19735850	0	19735850	G	A
1	chr1_19736531	0	19736531	T	C
1	chr1_19736697	0	19736697	C	T
1	chr1_19736893	0	19736893	T	C
1	chr1_19737324	0	19737324	G	T
1	chr1_19737396	0	19737396	C	T
1	chr1_19737656	0	19737656	A	C
1	chr1_19762217	0	19762217	A	G
1	chr1_19763777	0	19763777	A	G
1	chr1_19765485	0	19765485	A	G
1	chr1_19774062	0	19774062	A	G
1	chr1_19774625	0	19774625	C	T
1	chr1_19779531	0	19779531	A	G
1	chr1_19781137	0	19781137	T	C
1	chr1_19803267	0	19803267	A	G
1	chr1_19806215	0	19806215	T	C
1	chr1_19814683	0	19814683	T	C
1	chr1_19817057	0	19817057	A	G
1	chr1_19824940	0	19824940	T	C
1	chr1_19825070	0	19825070	A	G
1	chr1_19832912	0	19832912	C	T
1	chr1_19836467	0	19836467	A	T
1	chr1_19842568	0	19842568	A	G
1	chr1_19843416	0	19843416	C	T
1	chr1_19844064	0	19844064	C	G
1	chr1_19855982	0	19855982	T	G
1	chr1_19857238	0	19857238	A	G
1	chr1_19861013	0	19861013	C	T
1	chr1_19867640	0	19867640	G	A
1	chr1_19874028	0	19874028	T	C
1	chr1_19885777	0	19885777	T	C
1	chr1_19886931	0	19886931	T	C
1	chr1_19899199	0	19899199	G	T
1	chr1_19901184	0	19901184	A	C
1	chr1_19901750	0	19901750	T	C
1	chr1_19905614	0	19905614	T	C
1	chr1_19905631	0	19905631	T	C
1	chr1_19906372	0	19906372	C	T
1	chr1_19921903	0	19921903	A	G
1	chr1_19923442	0	19923442	C	T
1	chr1_19924541	0	19924541	C	T
1	chr1_19930605	0	19930605	T	G
1	chr1_19938522	0	19938522	G	A
1	chr1_19940033	0	19940033	C	T
1	chr1_19940506	0	19940506	C	G
1	chr1_19944320	0	19944320	G	A
1	chr1_19947937	0	19947937	C	G
1	chr1_19955641	0	19955641	G	T
1	chr1_19956244	0	19956244	G	C
1	chr1_19959901	0	19959901	T	C
1	chr1_19964084	0	19964084	G	A
1	chr1_19965658	0	19965658	C	G
1	chr1_19967280	0	19967280	G	A
1	chr1_19973942	0	19973942	T	C
1	chr1_19984883	0	19984883	G	A
1	chr1_19987860	0	19987860	T	G
1	chr1_19989097	0	19989097	T	C
1	chr1_19991245	0	19991245	T	C
1	chr1_19992036	0	19992036	A	T
1	chr1_20003103	0	20003103	T	C
1	chr1_20005503	0	20005503	T	C
1	chr1_20020135	0	20020135	A	G
1	chr1_20021103	0	20021103	G	C
1	chr1_20023639	0	20023639	G	A
1	chr1_20024161	0	20024161	A	C
1	chr1_20028242	0	20028242	G	T
1	chr1_20035730	0	20035730	A	G
1	chr1_20046992	0	20046992	T	C
1	chr1_20047907	0	20047907	T	A
1	chr1_20053736	0	20053736	C	A
1	chr1_20059601	0	20059601	G	A
1	chr1_20060082	0	20060082	A	G
1	chr1_20074875	0	20074875	G	A
1	chr1_20076046	0	20076046	A	G
1	chr1_20083210	0	20083210	T	G
1	chr1_20084290	0	20084290	C	G
1	chr1_20086886	0	20086886	G	C
1	chr1_20088817	0	20088817	G	T
1	chr1_20089283	0	20089283	G	C
1	chr1_20099374	0	20099374	C	T
1	chr1_20102034	0	20102034	C	A
1	chr1_20102648	0	20102648	T	C
1	chr1_20106003	0	20106003	A	G
1	chr1_20119897	0	20119897	A	G
1	chr1_20127752	0	20127752	C	T
1	chr1_20132346	0	20132346	C	T
1	chr1_20136671	0	20136671	G	C
1	chr1_20136705	0	20136705	A	C
1	chr1_20138822	0	20138822	C	T
1	chr1_20139164	0	20139164	A	T
1	chr1_20147681	0	20147681	T	C
1	chr1_20151009	0	20151009	A	G
1	chr1_20160210	0	20160210	T	C
1	chr1_20160270	0	20160270	C	T
1	chr1_20162380	0	20162380	T	C
1	chr1_20165455	0	20165455	C	T
1	chr1_20167288	0	20167288	G	C
1	chr1_20169243	0	20169243	A	G
1	chr1_20170551	0	20170551	A	T
1	chr1_20178074	0	20178074	A	G
1	chr1_20179952	0	20179952	C	T
1	chr1_20183178	0	20183178	C	T
1	chr1_20184741	0	20184741	C	G
1	chr1_20184760	0	20184760	G	C
1	chr1_20189296	0	20189296	C	T
1	chr1_20189547	0	20189547	A	T
1	chr1_20193773	0	20193773	G	A
1	chr1_20198234	0	20198234	G	A
1	chr1_20200269	0	20200269	T	C
1	chr1_20201116	0	20201116	T	C
1	chr1_20209333	0	20209333	C	T
1	chr1_20212762	0	20212762	A	G
1	chr1_20215480	0	20215480	T	G
1	chr1_20220984	0	20220984	T	C
1	chr1_20221108	0	20221108	T	C
1	chr1_20221628	0	20221628	T	C
1	chr1_20223860	0	20223860	A	G
1	chr1_20225172	0	20225172	A	G
1	chr1_20231726	0	20231726	A	G
1	chr1_20232082	0	20232082	A	G
1	chr1_20239750	0	20239750	G	A
1	chr1_20242572	0	20242572	T	C
1	chr1_20242728	0	20242728	G	A
1	chr1_20248656	0	20248656	A	G
1	chr1_20260050	0	20260050	C	A
1	chr1_20263568	0	20263568	T	G
1	chr1_20268297	0	20268297	G	A
1	chr1_20268798	0	20268798	C	A
1	chr1_20270129	0	20270129	C	T
1	chr1_20272081	0	20272081	T	C
1	chr1_20280143	0	20280143	G	A
1	chr1_20282669	0	20282669	G	T
1	chr1_20292484	0	20292484	G	A
1	chr1_20295555	0	20295555	G	C
1	chr1_20297431	0	20297431	T	C
1	chr1_20297980	0	20297980	T	C
1	chr1_20316518	0	20316518	C	T
1	chr1_20322217	0	20322217	T	C
1	chr1_20322332	0	20322332	C	T
1	chr1_20329738	0	20329738	G	C
1	chr1_20331729	0	20331729	A	G
1	chr1_20339939	0	20339939	G	A
1	chr1_20343855	0	20343855	A	G
1	chr1_20343977	0	20343977	A	G
1	chr1_20347425	0	20347425	A	T
1	chr1_20348267	0	20348267	A	G
1	chr1_20350769	0	20350769	A	G
1	chr1_20351673	0	20351673	T	G
1	chr1_20351980	0	20351980	G	A
1	chr1_20368504	0	20368504	G	A
1	chr1_20371091	0	20371091	G	C
1	chr1_20374144	0	20374144	A	G
1	chr1_20374631	0	20374631	C	T
1	chr1_20376700	0	20376700	C	T
1	chr1_20378823	0	20378823	A	T
1	chr1_20403187	0	20403187	G	A
1	chr1_20409212	0	20409212	A	G
1	chr1_20416277	0	20416277	C	G
1	chr1_20417388	0	20417388	T	G
1	chr1_20429637	0	20429637	A	T
1	chr1_20430837	0	20430837	G	A
1	chr1_20431775	0	20431775	T	C
1	chr1_20456558	0	20456558	C	T
1	chr1_20463051	0	20463051	T	C
1	chr1_20466858	0	20466858	T	C
1	chr1_20467165	0	20467165	G	A
1	chr1_20471036	0	20471036	A	G
1	chr1_20471626	0	20471626	G	A
1	chr1_20501501	0	20501501	G	A
1	chr1_20502692	0	20502692	A	T
1	chr1_20503305	0	20503305	G	A
1	chr1_20506575	0	20506575	A	G
1	chr1_20516937	0	20516937	A	G
1	chr1_20533560	0	20533560	T	C
1	chr1_20537646	0	20537646	G	T
1	chr1_20539627	0	20539627	G	C
1	chr1_20547754	0	20547754	T	C
1	chr1_20561569	0	20561569	A	G
1	chr1_20561700	0	20561700	A	G
1	chr1_20563321	0	20563321	T	G
1	chr1_20564107	0	20564107	A	G
1	chr1_20575107	0	20575107	A	C
1	chr1_20576529	0	20576529	A	T
1	chr1_20579009	0	20579009	A	G
1	chr1_20583479	0	20583479	T	C
1	chr1_20583757	0	20583757	T	C
1	chr1_20583915	0	20583915	C	G
1	chr1_20584457	0	20584457	C	G
1	chr1_20584513	0	20584513	A	G
1	chr1_20595697	0	20595697	C	G
1	chr1_20602401	0	20602401	T	C
1	chr1_20603796	0	20603796	C	A
1	chr1_20607719	0	20607719	A	G
1	chr1_20612745	0	20612745	T	C
1	chr1_20618874	0	20618874	T	C
1	chr1_20621642	0	20621642	T	C
1	chr1_20624345	0	20624345	G	A
1	chr1_20626548	0	20626548	T	A
1	chr1_20627512	0	20627512	C	A
1	chr1_20628767	0	20628767	C	T
1	chr1_20629716	0	20629716	C	T
1	chr1_20634005	0	20634005	C	T
1	chr1_20637159	0	20637159	T	C
1	chr1_20638390	0	20638390	G	T
1	chr1_20644704	0	20644704	A	G
1	chr1_20650251	0	20650251	T	C
1	chr1_20659640	0	20659640	C	A
1	chr1_20661493	0	20661493	T	G
1	chr1_20665107	0	20665107	G	A
1	chr1_20669337	0	20669337	T	G
1	chr1_20676760	0	20676760	A	T
1	chr1_20684385	0	20684385	T	C
1	chr1_20686741	0	20686741	G	T
1	chr1_20697909	0	20697909	A	G
1	chr1_20698119	0	20698119	T	C
1	chr1_20700689	0	20700689	T	C
1	chr1_20706734	0	20706734	T	C
1	chr1_20709763	0	20709763	G	A
1	chr1_20711791	0	20711791	A	G
1	chr1_20713486	0	20713486	C	A
1	chr1_20721314	0	20721314	A	G
1	chr1_20724050	0	20724050	A	G
1	chr1_20724892	0	20724892	A	G
1	chr1_20732105	0	20732105	A	G
1	chr1_20735348	0	20735348	T	A
1	chr1_20738752	0	20738752	T	C
1	chr1_20749984	0	20749984	G	A
1	chr1_20750573	0	20750573	C	T
1	chr1_20752640	0	20752640	G	C
1	chr1_20760734	0	20760734	C	T
1	chr1_20763233	0	20763233	C	T
1	chr1_20763729	0	20763729	T	A
1	chr1_20771543	0	20771543	C	T
1	chr1_20771607	0	20771607	A	T
1	chr1_20774988	0	20774988	T	C
1	chr1_20794891	0	20794891	C	T
1	chr1_20802083	0	20802083	C	T
1	chr1_20816948	0	20816948	G	T
1	chr1_20822849	0	20822849	C	G
1	chr1_20829189	0	20829189	A	G
1	chr1_20839719	0	20839719	G	A
1	chr1_20852558	0	20852558	T	C
1	chr1_20855791	0	20855791	T	G
1	chr1_20855815	0	20855815	A	G
1	chr1_20862356	0	20862356	A	C
1	chr1_20864832	0	20864832	T	G
1	chr1_20865487	0	20865487	T	C
1	chr1_20877928	0	20877928	T	C
1	chr1_20899466	0	20899466	C	A
1	chr1_20902804	0	20902804	A	G
1	chr1_20905283	0	20905283	A	G
1	chr1_20907521	0	20907521	A	C
1	chr1_20910922	0	20910922	T	C
1	chr1_20911227	0	20911227	T	C
1	chr1_20920007	0	20920007	A	C
1	chr1_20921619	0	20921619	T	C
1	chr1_20922360	0	20922360	A	G
1	chr1_20927395	0	20927395	T	C
1	chr1_20929059	0	20929059	A	G
1	chr1_20931215	0	20931215	T	C
1	chr1_20935257	0	20935257	A	G
1	chr1_20938472	0	20938472	T	C
1	chr1_20942133	0	20942133	G	A
1	chr1_20942840	0	20942840	T	C
1	chr1_20951312	0	20951312	C	T
1	chr1_20958302	0	20958302	T	C
1	chr1_20958770	0	20958770	G	A
1	chr1_20960560	0	20960560	C	T
1	chr1_20963458	0	20963458	A	G
1	chr1_20965905	0	20965905	T	C
1	chr1_20967326	0	20967326	T	C
1	chr1_20974059	0	20974059	C	T
1	chr1_20974273	0	20974273	G	T
1	chr1_20974529	0	20974529	C	T
1	chr1_20974779	0	20974779	C	G
1	chr1_20981209	0	20981209	A	G
1	chr1_20982386	0	20982386	G	C
1	chr1_20987261	0	20987261	C	T
1	chr1_20988893	0	20988893	A	G
1	chr1_21001308	0	21001308	G	T
1	chr1_21006196	0	21006196	A	C
1	chr1_21022038	0	21022038	A	C
1	chr1_21024187	0	21024187	C	T
1	chr1_21024918	0	21024918	C	A
1	chr1_21050368	0	21050368	T	C
1	chr1_21074172	0	21074172	A	G
1	chr1_21074343	0	21074343	C	A
1	chr1_21078082	0	21078082	C	T
1	chr1_21080754	0	21080754	A	G
1	chr1_21091724	0	21091724	G	A
1	chr1_21103382	0	21103382	T	C
1	chr1_21113912	0	21113912	A	G
1	chr1_21122625	0	21122625	C	T
1	chr1_21126878	0	21126878	A	T
1	chr1_21128819	0	21128819	A	G
1	chr1_21132032	0	21132032	A	G
1	chr1_21138719	0	21138719	T	C
1	chr1_21144912	0	21144912	T	C
1	chr1_21145509	0	21145509	C	A
1	chr1_21157290	0	21157290	A	T
1	chr1_21161384	0	21161384	A	T
1	chr1_21165428	0	21165428	G	C
1	chr1_21165478	0	21165478	A	G
1	chr1_21168095	0	21168095	C	T
1	chr1_21170742	0	21170742	C	T
1	chr1_21177222	0	21177222	A	G
1	chr1_21177653	0	21177653	G	C
1	chr1_21179612	0	21179612	A	C
1	chr1_21179625	0	21179625	A	T
1	chr1_21180932	0	21180932	C	T
1	chr1_21197091	0	21197091	T	C
1	chr1_21205063	0	21205063	A	T
1	chr1_21209622	0	21209622	G	A
1	chr1_21222326	0	21222326	T	C
1	chr1_21223286	0	21223286	A	T
1	chr1_21226159	0	21226159	A	G
1	chr1_21240697	0	21240697	C	T
1	chr1_21241421	0	21241421	T	G
1	chr1_21242945	0	21242945	C	T
1	chr1_21254160	0	21254160	G	T
1	chr1_21261311	0	21261311	T	C
1	chr1_21262440	0	21262440	C	T
1	chr1_21270370	0	21270370	C	T
1	chr1_21270532	0	21270532	C	T
1	chr1_21276819	0	21276819	C	T
1	chr1_21280879	0	21280879	C	T
1	chr1_21294856	0	21294856	C	G
1	chr1_21299213	0	21299213	A	T
1	chr1_21302896	0	21302896	T	C
1	chr1_21306798	0	21306798	C	T
1	chr1_21307541	0	21307541	T	C
1	chr1_21310837	0	21310837	T	C
1	chr1_21313441	0	21313441	T	C
1	chr1_21324198	0	21324198	A	G
1	chr1_21330642	0	21330642	G	A
1	chr1_21333725	0	21333725	A	T
1	chr1_21336240	0	21336240	A	T
1	chr1_21337149	0	21337149	A	T
1	chr1_21338348	0	21338348	C	T
1	chr1_21344230	0	21344230	A	C
1	chr1_21344435	0	21344435	T	C
1	chr1_21346983	0	21346983	C	A
1	chr1_21372358	0	21372358	A	G
1	chr1_21381718	0	21381718	T	C
1	chr1_21382204	0	21382204	G	A
1	chr1_21385522	0	21385522	C	A
1	chr1_21386579	0	21386579	G	T
1	chr1_21391458	0	21391458	G	A
1	chr1_21393767	0	21393767	G	A
1	chr1_21407212	0	21407212	G	C
1	chr1_21410336	0	21410336	T	C
1	chr1_21414902	0	21414902	C	G
1	chr1_21424120	0	21424120	T	C
1	chr1_21427225	0	21427225	T	C
1	chr1_21427365	0	21427365	G	C
1	chr1_21431342	0	21431342	G	A
1	chr1_21437392	0	21437392	T	C
1	chr1_21438198	0	21438198	G	A
1	chr1_21440067	0	21440067	T	C
1	chr1_21443432	0	21443432	C	T
1	chr1_21445981	0	21445981	T	G
1	chr1_21447980	0	21447980	G	C
1	chr1_21457545	0	21457545	T	G
1	chr1_21472463	0	21472463	C	T
1	chr1_21472503	0	21472503	A	G
1	chr1_21477606	0	21477606	G	T
1	chr1_21479628	0	21479628	G	A
1	chr1_21480921	0	21480921	G	A
1	chr1_21481675	0	21481675	C	A
1	chr1_21484021	0	21484021	A	G
1	chr1_21487595	0	21487595	T	C
1	chr1_21488158	0	21488158	A	G
1	chr1_21500606	0	21500606	C	T
1	chr1_21501867	0	21501867	C	T
1	chr1_21504522	0	21504522	A	G
1	chr1_21508155	0	21508155	C	A
1	chr1_21509287	0	21509287	C	A
1	chr1_21509785	0	21509785	C	T
1	chr1_21518747	0	21518747	G	A
1	chr1_21522764	0	21522764	C	T
1	chr1_21523157	0	21523157	G	C
1	chr1_21529068	0	21529068	C	T
1	chr1_21530313	0	21530313	A	C
1	chr1_21531113	0	21531113	T	G
1	chr1_21534305	0	21534305	C	G
1	chr1_21538658	0	21538658	T	C
1	chr1_21540240	0	21540240	G	A
1	chr1_21550529	0	21550529	C	G
1	chr1_21551384	0	21551384	C	G
1	chr1_21554376	0	21554376	T	G
1	chr1_21558537	0	21558537	T	C
1	chr1_21572667	0	21572667	G	A
1	chr1_21586820	0	21586820	A	G
1	chr1_21592994	0	21592994	A	G
1	chr1_21594328	0	21594328	G	A
1	chr1_21595560	0	21595560	T	C
1	chr1_21595656	0	21595656	T	G
1	chr1_21600667	0	21600667	T	C
1	chr1_21600785	0	21600785	G	T
1	chr1_21601273	0	21601273	C	T
1	chr1_21604379	0	21604379	A	G
1	chr1_21607852	0	21607852	T	C
1	chr1_21612406	0	21612406	G	A
1	chr1_21622824	0	21622824	G	A
1	chr1_21625478	0	21625478	T	C
1	chr1_21626733	0	21626733	G	A
1	chr1_21629626	0	21629626	C	T
1	chr1_21632471	0	21632471	T	C
1	chr1_21633067	0	21633067	C	T
1	chr1_21635775	0	21635775	T	C
1	chr1_21636622	0	21636622	T	C
1	chr1_21637889	0	21637889	A	G
1	chr1_21645673	0	21645673	C	T
1	chr1_21650284	0	21650284	G	A
1	chr1_21651150	0	21651150	G	A
1	chr1_21654745	0	21654745	G	T
1	chr1_21664270	0	21664270	T	C
1	chr1_21666857	0	21666857	G	A
1	chr1_21667357	0	21667357	A	G
1	chr1_21679888	0	21679888	T	C
1	chr1_21688936	0	21688936	A	C
1	chr1_21708931	0	21708931	C	T
1	chr1_21709529	0	21709529	A	G
1	chr1_21711622	0	21711622	C	T
1	chr1_21714828	0	21714828	C	T
1	chr1_21716978	0	21716978	A	T
1	chr1_21718729	0	21718729	T	A
1	chr1_21719124	0	21719124	G	A
1	chr1_21721292	0	21721292	G	A
1	chr1_21731012	0	21731012	T	G
1	chr1_21731057	0	21731057	T	C
1	chr1_21746418	0	21746418	A	G
1	chr1_21749396	0	21749396	T	G
1	chr1_21750032	0	21750032	G	A
1	chr1_21751108	0	21751108	A	G
1	chr1_21752746	0	21752746	C	G
1	chr1_21762214	0	21762214	G	A
1	chr1_21763063	0	21763063	A	G
1	chr1_21764205	0	21764205	A	G
1	chr1_21766479	0	21766479	C	T
1	chr1_21779483	0	21779483	T	C
1	chr1_21781020	0	21781020	T	C
1	chr1_21800325	0	21800325	A	G
1	chr1_21813923	0	21813923	A	G
1	chr1_21815019	0	21815019	G	A
1	chr1_21825401	0	21825401	T	C
1	chr1_21826594	0	21826594	C	T
1	chr1_21840511	0	21840511	C	A
1	chr1_21853618	0	21853618	T	C
1	chr1_21854828	0	21854828	T	C
1	chr1_21859925	0	21859925	A	G
1	chr1_21861307	0	21861307	C	G
1	chr1_21870669	0	21870669	T	A
1	chr1_21877991	0	21877991	A	C
1	chr1_21879161	0	21879161	T	C
1	chr1_21881071	0	21881071	C	T
1	chr1_21882734	0	21882734	T	C
1	chr1_21886941	0	21886941	A	G
1	chr1_21889068	0	21889068	G	A
1	chr1_21897527	0	21897527	G	A
1	chr1_21898150	0	21898150	T	C
1	chr1_21901323	0	21901323	C	G
1	chr1_21901426	0	21901426	T	C
1	chr1_21908617	0	21908617	T	A
1	chr1_21909791	0	21909791	T	C
1	chr1_21913796	0	21913796	G	A
1	chr1_21914610	0	21914610	G	A
1	chr1_21922710	0	21922710	A	G
1	chr1_21926175	0	21926175	C	T
1	chr1_21928248	0	21928248	A	G
1	chr1_21932447	0	21932447	C	T
1	chr1_21933343	0	21933343	A	C
1	chr1_21937478	0	21937478	T	C
1	chr1_21937909	0	21937909	C	T
1	chr1_21939461	0	21939461	T	C
1	chr1_21939785	0	21939785	G	A
1	chr1_21941613	0	21941613	A	G
1	chr1_21942037	0	21942037	A	T
1	chr1_21948702	0	21948702	G	T
1	chr1_21952915	0	21952915	A	C
1	chr1_21960819	0	21960819	T	C
1	chr1_21967510	0	21967510	G	A
1	chr1_21975821	0	21975821	C	G
1	chr1_21978965	0	21978965	C	A
1	chr1_21982935	0	21982935	A	G
1	chr1_21987466	0	21987466	C	T
1	chr1_21992188	0	21992188	A	G
1	chr1_21999263	0	21999263	G	A
1	chr1_22004237	0	22004237	A	G
1	chr1_22007523	0	22007523	C	G
1	chr1_22009616	0	22009616	T	C
1	chr1_22010077	0	22010077	G	A
1	chr1_22011421	0	22011421	G	A
1	chr1_22033345	0	22033345	C	T
1	chr1_22040497	0	22040497	A	G
1	chr1_22042893	0	22042893	T	C
1	chr1_22061777	0	22061777	G	T
1	chr1_22065795	0	22065795	T	C
1	chr1_22066278	0	22066278	T	C
1	chr1_22067842	0	22067842	T	C
1	chr1_22092184	0	22092184	A	G
1	chr1_22096249	0	22096249	G	A
1	chr1_22097725	0	22097725	G	A
1	chr1_22098599	0	22098599	T	C
1	chr1_22125111	0	22125111	G	T
1	chr1_22134875	0	22134875	G	T
1	chr1_22145915	0	22145915	T	C
1	chr1_22146354	0	22146354	T	C
1	chr1_22150318	0	22150318	A	T
1	chr1_22157210	0	22157210	C	T
1	chr1_22165454	0	22165454	A	C
1	chr1_22175232	0	22175232	T	C
1	chr1_22187724	0	22187724	G	A
1	chr1_22194097	0	22194097	G	C
1	chr1_22195117	0	22195117	T	C
1	chr1_22201303	0	22201303	T	C
1	chr1_22241821	0	22241821	G	A
1	chr1_22243427	0	22243427	C	G
1	chr1_22246629	0	22246629	A	G
1	chr1_22249725	0	22249725	A	T
1	chr1_22255146	0	22255146	G	A
1	chr1_22257433	0	22257433	G	A
1	chr1_22258561	0	22258561	A	T
1	chr1_22260859	0	22260859	G	A
1	chr1_22261433	0	22261433	C	T
1	chr1_22269220	0	22269220	T	C
1	chr1_22273463	0	22273463	G	A
1	chr1_22275448	0	22275448	A	C
1	chr1_22275495	0	22275495	T	C
1	chr1_22279981	0	22279981	G	A
1	chr1_22281641	0	22281641	A	G
1	chr1_22293014	0	22293014	G	A
1	chr1_22294947	0	22294947	T	C
1	chr1_22306608	0	22306608	A	C
1	chr1_22313231	0	22313231	T	C
1	chr1_22315330	0	22315330	C	T
1	chr1_22317362	0	22317362	A	C
1	chr1_22318636	0	22318636	A	G
1	chr1_22330160	0	22330160	T	C
1	chr1_22330953	0	22330953	C	A
1	chr1_22342747	0	22342747	C	T
1	chr1_22355629	0	22355629	C	T
1	chr1_22361675	0	22361675	T	G
1	chr1_22362632	0	22362632	A	G
1	chr1_22363762	0	22363762	G	A
1	chr1_22364332	0	22364332	C	T
1	chr1_22365878	0	22365878	G	T
1	chr1_22366108	0	22366108	G	A
1	chr1_22370641	0	22370641	G	T
1	chr1_22371894	0	22371894	C	T
1	chr1_22373302	0	22373302	A	G
1	chr1_22378721	0	22378721	C	G
1	chr1_22383065	0	22383065	T	C
1	chr1_22400294	0	22400294	A	C
1	chr1_22401722	0	22401722	G	A
1	chr1_22404578	0	22404578	T	C
1	chr1_22405937	0	22405937	T	C
1	chr1_22412837	0	22412837	T	G
1	chr1_22413989	0	22413989	T	A
1	chr1_22414031	0	22414031	C	A
1	chr1_22420534	0	22420534	G	C
1	chr1_22422131	0	22422131	G	A
1	chr1_22425952	0	22425952	A	C
1	chr1_22427351	0	22427351	T	A
1	chr1_22428055	0	22428055	C	G
1	chr1_22429524	0	22429524	T	C
1	chr1_22433219	0	22433219	C	G
1	chr1_22434232	0	22434232	G	A
1	chr1_22439635	0	22439635	G	T
1	chr1_22447255	0	22447255	G	A
1	chr1_22451190	0	22451190	C	T
1	chr1_22451214	0	22451214	T	G
1	chr1_22459161	0	22459161	G	A
1	chr1_22471959	0	22471959	G	A
1	chr1_22475709	0	22475709	T	C
1	chr1_22476961	0	22476961	A	G
1	chr1_22478749	0	22478749	G	A
1	chr1_22485795	0	22485795	C	G
1	chr1_22486659	0	22486659	G	A
1	chr1_22490897	0	22490897	A	C
1	chr1_22494161	0	22494161	C	T
1	chr1_22495743	0	22495743	C	A
1	chr1_22507177	0	22507177	T	C
1	chr1_22512741	0	22512741	A	G
1	chr1_22521606	0	22521606	A	G
1	chr1_22531607	0	22531607	A	G
1	chr1_22531681	0	22531681	T	C
1	chr1_22531758	0	22531758	G	A
1	chr1_22537126	0	22537126	G	A
1	chr1_22537221	0	22537221	G	A
1	chr1_22539773	0	22539773	C	T
1	chr1_22545525	0	22545525	A	G
1	chr1_22548055	0	22548055	C	A
1	chr1_22552186	0	22552186	A	G
1	chr1_22555041	0	22555041	T	C
1	chr1_22558155	0	22558155	C	T
1	chr1_22560136	0	22560136	T	G
1	chr1_22581582	0	22581582	G	T
1	chr1_22584953	0	22584953	A	G
1	chr1_22587805	0	22587805	T	A
1	chr1_22594545	0	22594545	G	A
1	chr1_22601930	0	22601930	A	C
1	chr1_22603550	0	22603550	T	C
1	chr1_22605681	0	22605681	A	G
1	chr1_22612417	0	22612417	G	A
1	chr1_22618896	0	22618896	G	A
1	chr1_22619783	0	22619783	G	A
1	chr1_22645133	0	22645133	C	G
1	chr1_22647037	0	22647037	A	G
1	chr1_22649136	0	22649136	A	G
1	chr1_22650407	0	22650407	A	G
1	chr1_22653822	0	22653822	G	A
1	chr1_22654275	0	22654275	A	G
1	chr1_22655750	0	22655750	C	T
1	chr1_22655840	0	22655840	A	C
1	chr1_22670471	0	22670471	T	C
1	chr1_22675562	0	22675562	T	G
1	chr1_22687807	0	22687807	G	A
1	chr1_22687973	0	22687973	T	C
1	chr1_22691263	0	22691263	A	C
1	chr1_22697003	0	22697003	G	A
1	chr1_22699409	0	22699409	A	T
1	chr1_22701817	0	22701817	T	C
1	chr1_22706713	0	22706713	C	T
1	chr1_22714606	0	22714606	T	C
1	chr1_22715810	0	22715810	T	G
1	chr1_22716479	0	22716479	A	G
1	chr1_22719672	0	22719672	G	A
1	chr1_22725249	0	22725249	C	A
1	chr1_22726975	0	22726975	C	A
1	chr1_22727513	0	22727513	G	A
1	chr1_22727771	0	22727771	G	T
1	chr1_22734631	0	22734631	G	A
1	chr1_22735229	0	22735229	G	A
1	chr1_22737355	0	22737355	T	C
1	chr1_22738850	0	22738850	G	A
1	chr1_22740009	0	22740009	G	A
1	chr1_22741959	0	22741959	C	T
1	chr1_22745472	0	22745472	A	G
1	chr1_22749050	0	22749050	T	C
1	chr1_22763272	0	22763272	A	G
1	chr1_22767884	0	22767884	A	G
1	chr1_22772097	0	22772097	C	T
1	chr1_22773817	0	22773817	C	T
1	chr1_22775803	0	22775803	A	G
1	chr1_22786996	0	22786996	G	A
1	chr1_22789338	0	22789338	T	C
1	chr1_22795235	0	22795235	T	C
1	chr1_22806682	0	22806682	T	C
1	chr1_22815494	0	22815494	T	C
1	chr1_22817943	0	22817943	T	A
1	chr1_22826857	0	22826857	C	T
1	chr1_22831671	0	22831671	T	A
1	chr1_22832485	0	22832485	G	C
1	chr1_22842247	0	22842247	G	A
1	chr1_22860373	0	22860373	A	C
1	chr1_22861516	0	22861516	T	C
1	chr1_22867209	0	22867209	T	C
1	chr1_22871759	0	22871759	T	G
1	chr1_22873615	0	22873615	G	A
1	chr1_22877604	0	22877604	A	G
1	chr1_22880119	0	22880119	A	T
1	chr1_22882489	0	22882489	G	C
1	chr1_22882673	0	22882673	A	T
1	chr1_22882884	0	22882884	C	T
1	chr1_22883332	0	22883332	A	G
1	chr1_22904804	0	22904804	G	A
1	chr1_22911571	0	22911571	G	A
1	chr1_22916172	0	22916172	G	A
1	chr1_22919857	0	22919857	G	T
1	chr1_22921186	0	22921186	C	A
1	chr1_22921487	0	22921487	T	C
1	chr1_22928982	0	22928982	T	G
1	chr1_22935291	0	22935291	G	A
1	chr1_22939144	0	22939144	G	A
1	chr1_22943540	0	22943540	T	C
1	chr1_22945011	0	22945011	C	T
1	chr1_22945261	0	22945261	A	T
1	chr1_22949542	0	22949542	T	C
1	chr1_22950076	0	22950076	A	C
1	chr1_22958704	0	22958704	G	C
1	chr1_22971335	0	22971335	A	G
1	chr1_22977758	0	22977758	T	C
1	chr1_22991884	0	22991884	C	T
1	chr1_22996272	0	22996272	G	A
1	chr1_22998438	0	22998438	A	G
1	chr1_22999149	0	22999149	T	C
1	chr1_23010181	0	23010181	A	G
1	chr1_23010207	0	23010207	C	T
1	chr1_23018764	0	23018764	T	G
1	chr1_23024726	0	23024726	A	G
1	chr1_23033653	0	23033653	T	G
1	chr1_23040748	0	23040748	G	A
1	chr1_23053358	0	23053358	G	A
1	chr1_23057013	0	23057013	T	C
1	chr1_23060985	0	23060985	A	T
1	chr1_23062837	0	23062837	G	C
1	chr1_23066076	0	23066076	G	T
1	chr1_23069976	0	23069976	A	C
1	chr1_23085691	0	23085691	T	C
1	chr1_23093182	0	23093182	G	A
1	chr1_23101582	0	23101582	G	A
1	chr1_23118386	0	23118386	A	C
1	chr1_23135018	0	23135018	C	G
1	chr1_23135318	0	23135318	A	G
1	chr1_23144193	0	23144193	C	T
1	chr1_23147551	0	23147551	C	T
1	chr1_23150052	0	23150052	G	T
1	chr1_23151812	0	23151812	T	G
1	chr1_23155239	0	23155239	G	A
1	chr1_23162046	0	23162046	G	A
1	chr1_23182160	0	23182160	G	A
1	chr1_23189218	0	23189218	G	A
1	chr1_23189945	0	23189945	T	C
1	chr1_23192318	0	23192318	C	T
1	chr1_23192722	0	23192722	A	G
1	chr1_23192812	0	23192812	A	G
1	chr1_23198035	0	23198035	G	C
1	chr1_23198548	0	23198548	G	A
1	chr1_23200862	0	23200862	A	G
1	chr1_23210829	0	23210829	A	G
1	chr1_23218337	0	23218337	A	C
1	chr1_23219552	0	23219552	G	A
1	chr1_23221263	0	23221263	G	A
1	chr1_23223395	0	23223395	T	C
1	chr1_23232313	0	23232313	C	T
1	chr1_23240503	0	23240503	A	G
1	chr1_23248217	0	23248217	T	C
1	chr1_23257398	0	23257398	T	A
1	chr1_23258250	0	23258250	A	T
1	chr1_23266928	0	23266928	T	G
1	chr1_23272072	0	23272072	T	C
1	chr1_23274921	0	23274921	G	A
1	chr1_23281872	0	23281872	C	T
1	chr1_23282200	0	23282200	A	G
1	chr1_23283394	0	23283394	G	T
1	chr1_23291955	0	23291955	C	T
1	chr1_23295051	0	23295051	T	C
1	chr1_23295860	0	23295860	A	G
1	chr1_23296716	0	23296716	A	G
1	chr1_23301694	0	23301694	G	C
1	chr1_23309078	0	23309078	A	G
1	chr1_23312148	0	23312148	T	C
1	chr1_23312210	0	23312210	G	A
1	chr1_23314500	0	23314500	T	A
1	chr1_23317754	0	23317754	A	G
1	chr1_23320766	0	23320766	T	C
1	chr1_23323350	0	23323350	A	G
1	chr1_23336335	0	23336335	A	T
1	chr1_23339680	0	23339680	G	A
1	chr1_23343358	0	23343358	T	G
1	chr1_23356185	0	23356185	A	G
1	chr1_23361302	0	23361302	T	C
1	chr1_23392302	0	23392302	C	T
1	chr1_23402056	0	23402056	G	A
1	chr1_23406545	0	23406545	G	T
1	chr1_23409806	0	23409806	A	G
1	chr1_23412752	0	23412752	A	T
1	chr1_23413384	0	23413384	A	G
1	chr1_23417273	0	23417273	C	G
1	chr1_23424272	0	23424272	T	C
1	chr1_23448612	0	23448612	A	G
1	chr1_23449762	0	23449762	T	C
1	chr1_23451141	0	23451141	T	G
1	chr1_23454365	0	23454365	G	A
1	chr1_23464729	0	23464729	G	A
1	chr1_23471355	0	23471355	A	T
1	chr1_23481879	0	23481879	T	G
1	chr1_23482541	0	23482541	G	C
1	chr1_23483672	0	23483672	C	T
1	chr1_23491822	0	23491822	A	T
1	chr1_23494507	0	23494507	G	A
1	chr1_23497104	0	23497104	G	A
1	chr1_23502084	0	23502084	A	G
1	chr1_23506612	0	23506612	C	G
1	chr1_23512457	0	23512457	T	C
1	chr1_23513861	0	23513861	G	A
1	chr1_23516674	0	23516674	A	G
1	chr1_23516985	0	23516985	T	C
1	chr1_23523321	0	23523321	A	G
1	chr1_23527747	0	23527747	G	A
1	chr1_23530913	0	23530913	T	A
1	chr1_23542595	0	23542595	G	T
1	chr1_23555397	0	23555397	A	G
1	chr1_23557488	0	23557488	C	A
1	chr1_23557669	0	23557669	A	G
1	chr1_23560568	0	23560568	G	C
1	chr1_23580244	0	23580244	A	G
1	chr1_23584855	0	23584855	A	T
1	chr1_23585636	0	23585636	A	G
1	chr1_23586998	0	23586998	A	G
1	chr1_23592860	0	23592860	C	T
1	chr1_23593544	0	23593544	C	T
1	chr1_23623057	0	23623057	A	T
1	chr1_23630697	0	23630697	T	C
1	chr1_23631759	0	23631759	A	T
1	chr1_23644653	0	23644653	A	G
1	chr1_23649981	0	23649981	G	A
1	chr1_23653330	0	23653330	G	C
1	chr1_23657483	0	23657483	G	T
1	chr1_23657657	0	23657657	G	A
1	chr1_23658504	0	23658504	T	C
1	chr1_23659400	0	23659400	C	T
1	chr1_23661130	0	23661130	A	G
1	chr1_23662534	0	23662534	G	A
1	chr1_23667322	0	23667322	G	A
1	chr1_23674469	0	23674469	G	A
1	chr1_23679475	0	23679475	C	T
1	chr1_23694491	0	23694491	G	A
1	chr1_23699426	0	23699426	G	A
1	chr1_23706960	0	23706960	T	G
1	chr1_23715221	0	23715221	G	T
1	chr1_23719861	0	23719861	A	G
1	chr1_23723093	0	23723093	G	C
1	chr1_23725026	0	23725026	T	G
1	chr1_23726602	0	23726602	T	C
1	chr1_23734037	0	23734037	T	C
1	chr1_23745770	0	23745770	T	C
1	chr1_23750692	0	23750692	T	C
1	chr1_23756069	0	23756069	G	A
1	chr1_23756655	0	23756655	C	T
1	chr1_23760265	0	23760265	C	T
1	chr1_23764818	0	23764818	T	A
1	chr1_23765223	0	23765223	T	C
1	chr1_23766672	0	23766672	T	C
1	chr1_23776568	0	23776568	G	A
1	chr1_23783815	0	23783815	C	T
1	chr1_23783996	0	23783996	T	C
1	chr1_23784677	0	23784677	T	C
1	chr1_23788212	0	23788212	T	C
1	chr1_23791344	0	23791344	G	A
1	chr1_23791417	0	23791417	C	A
1	chr1_23791618	0	23791618	C	T
1	chr1_23794431	0	23794431	G	A
1	chr1_23807586	0	23807586	A	C
1	chr1_23828371	0	23828371	A	G
1	chr1_23828603	0	23828603	T	C
1	chr1_23837326	0	23837326	C	T
1	chr1_23844198	0	23844198	C	T
1	chr1_23849690	0	23849690	A	C
1	chr1_23849910	0	23849910	T	C
1	chr1_23854370	0	23854370	T	G
1	chr1_23855819	0	23855819	T	C
1	chr1_23856974	0	23856974	T	C
1	chr1_23863924	0	23863924	C	G
1	chr1_23866694	0	23866694	G	C
1	chr1_23866900	0	23866900	T	C
1	chr1_23867684	0	23867684	G	A
1	chr1_23879103	0	23879103	T	C
1	chr1_23879812	0	23879812	T	C
1	chr1_23880216	0	23880216	G	A
1	chr1_23883980	0	23883980	A	G
1	chr1_23894522	0	23894522	A	C
1	chr1_23894675	0	23894675	C	G
1	chr1_23895661	0	23895661	A	G
1	chr1_23899863	0	23899863	A	G
1	chr1_23902057	0	23902057	A	G
1	chr1_23905929	0	23905929	A	G
1	chr1_23912097	0	23912097	T	G
1	chr1_23919589	0	23919589	A	G
1	chr1_23925801	0	23925801	G	A
1	chr1_23926504	0	23926504	T	C
1	chr1_23946278	0	23946278	T	C
1	chr1_23946852	0	23946852	A	G
1	chr1_23949344	0	23949344	A	G
1	chr1_23952844	0	23952844	A	G
1	chr1_23954221	0	23954221	C	T
1	chr1_23954606	0	23954606	T	G
1	chr1_23954996	0	23954996	G	A
1	chr1_23955209	0	23955209	A	C
1	chr1_23961028	0	23961028	G	A
1	chr1_23962383	0	23962383	T	C
1	chr1_23968003	0	23968003	G	T
1	chr1_23976896	0	23976896	T	A
1	chr1_23983183	0	23983183	C	T
1	chr1_23983554	0	23983554	C	T
1	chr1_23985666	0	23985666	A	G
1	chr1_23988065	0	23988065	C	T
1	chr1_23988206	0	23988206	A	T
1	chr1_23988317	0	23988317	G	A
1	chr1_23992250	0	23992250	A	C
1	chr1_23998705	0	23998705	C	G
1	chr1_24002407	0	24002407	T	G
1	chr1_24005093	0	24005093	G	C
1	chr1_24007722	0	24007722	T	C
1	chr1_24008714	0	24008714	A	G
1	chr1_24012346	0	24012346	G	C
1	chr1_24013017	0	24013017	A	C
1	chr1_24015674	0	24015674	T	C
1	chr1_24024903	0	24024903	G	A
1	chr1_24028082	0	24028082	C	T
1	chr1_24037858	0	24037858	A	G
1	chr1_24039342	0	24039342	G	T
1	chr1_24039390	0	24039390	T	C
1	chr1_24041003	0	24041003	T	C
1	chr1_24045203	0	24045203	T	C
1	chr1_24045372	0	24045372	A	G
1	chr1_24046257	0	24046257	T	C
1	chr1_24046950	0	24046950	A	C
1	chr1_24049775	0	24049775	C	G
1	chr1_24054051	0	24054051	T	C
1	chr1_24057406	0	24057406	T	C
1	chr1_24060551	0	24060551	G	C
1	chr1_24060559	0	24060559	T	C
1	chr1_24066665	0	24066665	T	C
1	chr1_24066814	0	24066814	G	A
1	chr1_24067469	0	24067469	G	T
1	chr1_24070098	0	24070098	G	A
1	chr1_24070392	0	24070392	A	T
1	chr1_24075347	0	24075347	C	T
1	chr1_24082110	0	24082110	C	T
1	chr1_24082948	0	24082948	T	C
1	chr1_24084952	0	24084952	C	T
1	chr1_24087842	0	24087842	C	T
1	chr1_24096534	0	24096534	A	T
1	chr1_24098519	0	24098519	A	G
1	chr1_24112136	0	24112136	G	A
1	chr1_24127864	0	24127864	T	A
1	chr1_24131004	0	24131004	G	A
1	chr1_24134633	0	24134633	T	C
1	chr1_24142842	0	24142842	A	G
1	chr1_24146142	0	24146142	A	G
1	chr1_24146840	0	24146840	C	G
1	chr1_24147991	0	24147991	T	C
1	chr1_24151760	0	24151760	T	C
1	chr1_24151809	0	24151809	G	A
1	chr1_24161687	0	24161687	T	C
1	chr1_24165271	0	24165271	C	T
1	chr1_24169557	0	24169557	T	C
1	chr1_24194327	0	24194327	T	C
1	chr1_24201552	0	24201552	G	C
1	chr1_24201737	0	24201737	G	A
1	chr1_24205676	0	24205676	C	T
1	chr1_24210258	0	24210258	T	C
1	chr1_24214345	0	24214345	A	G
1	chr1_24222231	0	24222231	T	C
1	chr1_24222823	0	24222823	C	T
1	chr1_24223182	0	24223182	T	C
1	chr1_24223424	0	24223424	T	C
1	chr1_24225643	0	24225643	A	G
1	chr1_24227256	0	24227256	A	G
1	chr1_24231124	0	24231124	G	T
1	chr1_24231733	0	24231733	G	A
1	chr1_24235913	0	24235913	A	C
1	chr1_24238157	0	24238157	G	A
1	chr1_24239473	0	24239473	C	T
1	chr1_24241750	0	24241750	T	C
1	chr1_24247784	0	24247784	C	T
1	chr1_24251981	0	24251981	C	T
1	chr1_24258737	0	24258737	G	A
1	chr1_24261213	0	24261213	T	C
1	chr1_24261687	0	24261687	A	G
1	chr1_24263952	0	24263952	G	A
1	chr1_24265806	0	24265806	C	G
1	chr1_24267115	0	24267115	C	T
1	chr1_24268818	0	24268818	A	C
1	chr1_24271208	0	24271208	A	C
1	chr1_24283353	0	24283353	T	A
1	chr1_24283605	0	24283605	C	T
1	chr1_24287361	0	24287361	A	G
1	chr1_24288958	0	24288958	T	C
1	chr1_24293304	0	24293304	T	G
1	chr1_24309618	0	24309618	G	A
1	chr1_24315591	0	24315591	A	G
1	chr1_24316735	0	24316735	A	C
1	chr1_24316741	0	24316741	G	A
1	chr1_24323245	0	24323245	T	C
1	chr1_24325076	0	24325076	A	C
1	chr1_24331741	0	24331741	A	G
1	chr1_24332261	0	24332261	G	A
1	chr1_24333984	0	24333984	G	T
1	chr1_24336553	0	24336553	C	A
1	chr1_24338364	0	24338364	G	A
1	chr1_24338772	0	24338772	A	G
1	chr1_24343207	0	24343207	T	C
1	chr1_24364725	0	24364725	C	T
1	chr1_24366943	0	24366943	T	A
1	chr1_24375375	0	24375375	G	A
1	chr1_24377050	0	24377050	C	T
1	chr1_24391468	0	24391468	G	A
1	chr1_24393774	0	24393774	G	A
1	chr1_24405825	0	24405825	C	T
1	chr1_24407268	0	24407268	C	T
1	chr1_24409593	0	24409593	T	C
1	chr1_24410880	0	24410880	C	T
1	chr1_24421761	0	24421761	A	G
1	chr1_24424520	0	24424520	T	C
1	chr1_24434427	0	24434427	A	G
1	chr1_24445063	0	24445063	C	T
1	chr1_24451287	0	24451287	T	C
1	chr1_24455893	0	24455893	G	C
1	chr1_24458739	0	24458739	C	T
1	chr1_24464548	0	24464548	A	G
1	chr1_24465822	0	24465822	G	A
1	chr1_24466099	0	24466099	A	G
1	chr1_24469840	0	24469840	G	A
1	chr1_24473407	0	24473407	C	A
1	chr1_24476972	0	24476972	G	A
1	chr1_24482646	0	24482646	G	A
1	chr1_24484333	0	24484333	C	T
1	chr1_24491395	0	24491395	A	G
1	chr1_24494231	0	24494231	A	C
1	chr1_24499076	0	24499076	A	G
1	chr1_24500650	0	24500650	A	C
1	chr1_24502982	0	24502982	T	C
1	chr1_24521615	0	24521615	A	G
1	chr1_24529129	0	24529129	G	A
1	chr1_24532711	0	24532711	G	C
1	chr1_24532911	0	24532911	T	C
1	chr1_24535396	0	24535396	G	A
1	chr1_24535539	0	24535539	G	A
1	chr1_24539306	0	24539306	G	A
1	chr1_24560460	0	24560460	C	T
1	chr1_24589682	0	24589682	G	A
1	chr1_24590142	0	24590142	T	C
1	chr1_24596017	0	24596017	A	G
1	chr1_24597114	0	24597114	C	T
1	chr1_24615337	0	24615337	T	G
1	chr1_24617828	0	24617828	T	C
1	chr1_24627935	0	24627935	C	T
1	chr1_24642014	0	24642014	G	A
1	chr1_24642532	0	24642532	G	C
1	chr1_24643078	0	24643078	G	C
1	chr1_24643701	0	24643701	T	G
1	chr1_24644915	0	24644915	T	C
1	chr1_24650077	0	24650077	A	C
1	chr1_24651314	0	24651314	G	C
1	chr1_24661509	0	24661509	A	G
1	chr1_24680282	0	24680282	A	G
1	chr1_24696176	0	24696176	C	G
1	chr1_24697574	0	24697574	A	G
1	chr1_24702298	0	24702298	C	A
1	chr1_24703306	0	24703306	G	A
1	chr1_24708253	0	24708253	T	C
1	chr1_24718901	0	24718901	A	G
1	chr1_24720996	0	24720996	G	A
1	chr1_24722691	0	24722691	T	C
1	chr1_24722737	0	24722737	A	G
1	chr1_24727459	0	24727459	G	A
1	chr1_24731032	0	24731032	G	T
1	chr1_24734395	0	24734395	T	C
1	chr1_24744786	0	24744786	C	T
1	chr1_24751873	0	24751873	T	G
1	chr1_24760488	0	24760488	T	A
1	chr1_24761515	0	24761515	C	T
1	chr1_24767263	0	24767263	T	C
1	chr1_24777377	0	24777377	C	T
1	chr1_24785917	0	24785917	G	A
1	chr1_24790177	0	24790177	C	T
1	chr1_24801076	0	24801076	G	A
1	chr1_24817673	0	24817673	A	G
1	chr1_24818837	0	24818837	G	T
1	chr1_24824984	0	24824984	T	C
1	chr1_24828241	0	24828241	A	G
1	chr1_24828786	0	24828786	C	T
1	chr1_24829988	0	24829988	G	A
1	chr1_24834049	0	24834049	G	A
1	chr1_24836818	0	24836818	A	G
1	chr1_24855044	0	24855044	T	A
1	chr1_24855518	0	24855518	G	A
1	chr1_24866458	0	24866458	T	A
1	chr1_24877613	0	24877613	G	A
1	chr1_24878408	0	24878408	T	C
1	chr1_24881199	0	24881199	A	T
1	chr1_24881674	0	24881674	C	G
1	chr1_24883767	0	24883767	C	G
1	chr1_24890818	0	24890818	G	T
1	chr1_24899120	0	24899120	T	C
1	chr1_24902722	0	24902722	T	G
1	chr1_24908283	0	24908283	T	C
1	chr1_24913616	0	24913616	T	C
1	chr1_24915063	0	24915063	G	A
1	chr1_24915771	0	24915771	A	G
1	chr1_24916736	0	24916736	T	C
1	chr1_24921596	0	24921596	G	A
1	chr1_24924798	0	24924798	G	A
1	chr1_24929874	0	24929874	G	A
1	chr1_24933737	0	24933737	A	G
1	chr1_24934093	0	24934093	T	C
1	chr1_24941023	0	24941023	A	G
1	chr1_24942517	0	24942517	A	G
1	chr1_24946768	0	24946768	C	A
1	chr1_24949272	0	24949272	A	G
1	chr1_24951117	0	24951117	T	C
1	chr1_24953059	0	24953059	A	C
1	chr1_24955496	0	24955496	C	T
1	chr1_24958053	0	24958053	C	T
1	chr1_24959105	0	24959105	G	A
1	chr1_24959588	0	24959588	C	T
1	chr1_24966268	0	24966268	A	G
1	chr1_24973524	0	24973524	C	T
1	chr1_24985985	0	24985985	C	T
1	chr1_24993425	0	24993425	A	G
1	chr1_25002751	0	25002751	G	A
1	chr1_25007174	0	25007174	C	T
1	chr1_25018953	0	25018953	T	C
1	chr1_25024875	0	25024875	T	C
1	chr1_25026943	0	25026943	A	G
1	chr1_25031421	0	25031421	G	A
1	chr1_25042315	0	25042315	T	A
1	chr1_25044100	0	25044100	A	G
1	chr1_25046616	0	25046616	A	G
1	chr1_25047392	0	25047392	C	T
1	chr1_25064922	0	25064922	A	T
1	chr1_25074429	0	25074429	A	G
1	chr1_25074455	0	25074455	T	C
1	chr1_25079176	0	25079176	G	T
1	chr1_25080568	0	25080568	A	G
1	chr1_25090175	0	25090175	A	C
1	chr1_25094377	0	25094377	T	C
1	chr1_25095854	0	25095854	T	A
1	chr1_25108163	0	25108163	A	C
1	chr1_25116562	0	25116562	C	T
1	chr1_25123741	0	25123741	A	G
1	chr1_25126103	0	25126103	A	G
1	chr1_25130982	0	25130982	T	C
1	chr1_25132231	0	25132231	C	T
1	chr1_25132449	0	25132449	G	A
1	chr1_25144816	0	25144816	G	A
1	chr1_25157132	0	25157132	T	C
1	chr1_25160367	0	25160367	G	C
1	chr1_25166942	0	25166942	A	G
1	chr1_25173167	0	25173167	A	T
1	chr1_25174591	0	25174591	C	G
1	chr1_25180620	0	25180620	G	A
1	chr1_25186597	0	25186597	C	T
1	chr1_25190880	0	25190880	C	T
1	chr1_25193507	0	25193507	G	A
1	chr1_25194125	0	25194125	C	G
1	chr1_25197601	0	25197601	G	A
1	chr1_25199759	0	25199759	T	A
1	chr1_25200425	0	25200425	G	A
1	chr1_25200854	0	25200854	T	C
1	chr1_25204344	0	25204344	T	A
1	chr1_25206113	0	25206113	A	T
1	chr1_25208385	0	25208385	C	T
1	chr1_25209970	0	25209970	A	G
1	chr1_25210141	0	25210141	T	C
1	chr1_25216594	0	25216594	C	T
1	chr1_25218543	0	25218543	C	T
1	chr1_25223568	0	25223568	A	G
1	chr1_25223829	0	25223829	T	C
1	chr1_25226548	0	25226548	G	C
1	chr1_25229250	0	25229250	A	G
1	chr1_25238915	0	25238915	G	C
1	chr1_25240964	0	25240964	G	T
1	chr1_25249084	0	25249084	G	T
1	chr1_25251805	0	25251805	T	C
1	chr1_25262703	0	25262703	T	C
1	chr1_25276825	0	25276825	C	G
1	chr1_25278991	0	25278991	C	T
1	chr1_25280310	0	25280310	C	G
1	chr1_25281200	0	25281200	G	A
1	chr1_25291808	0	25291808	A	G
1	chr1_25291986	0	25291986	C	T
1	chr1_25293177	0	25293177	A	G
1	chr1_25295171	0	25295171	T	G
1	chr1_25297476	0	25297476	A	C
1	chr1_25298639	0	25298639	T	C
1	chr1_25301353	0	25301353	A	C
1	chr1_25308616	0	25308616	G	A
1	chr1_25312513	0	25312513	G	A
1	chr1_25319283	0	25319283	C	T
1	chr1_25323663	0	25323663	T	C
1	chr1_25332136	0	25332136	G	A
1	chr1_25350897	0	25350897	T	A
1	chr1_25360123	0	25360123	G	A
1	chr1_25360482	0	25360482	T	A
1	chr1_25363088	0	25363088	T	C
1	chr1_25364317	0	25364317	A	G
1	chr1_25372184	0	25372184	C	G
1	chr1_25373376	0	25373376	T	C
1	chr1_25376184	0	25376184	G	A
1	chr1_25376195	0	25376195	T	C
1	chr1_25378191	0	25378191	A	G
1	chr1_25378982	0	25378982	A	G
1	chr1_25386815	0	25386815	T	C
1	chr1_25387485	0	25387485	T	G
1	chr1_25392243	0	25392243	C	A
1	chr1_25393202	0	25393202	C	T
1	chr1_25398131	0	25398131	T	C
1	chr1_25400794	0	25400794	C	T
1	chr1_25401065	0	25401065	G	A
1	chr1_25402086	0	25402086	A	G
1	chr1_25409429	0	25409429	C	T
1	chr1_25411499	0	25411499	A	G
1	chr1_25417713	0	25417713	T	C
1	chr1_25422053	0	25422053	G	T
1	chr1_25422504	0	25422504	G	C
1	chr1_25425127	0	25425127	C	A
1	chr1_25429835	0	25429835	G	T
1	chr1_25433985	0	25433985	C	G
1	chr1_25441523	0	25441523	C	T
1	chr1_25441797	0	25441797	G	A
1	chr1_25441864	0	25441864	A	G
1	chr1_25442357	0	25442357	A	G
1	chr1_25443031	0	25443031	T	C
1	chr1_25447927	0	25447927	T	C
1	chr1_25450348	0	25450348	A	C
1	chr1_25452706	0	25452706	C	T
1	chr1_25459215	0	25459215	T	C
1	chr1_25462871	0	25462871	T	A
1	chr1_25463062	0	25463062	G	C
1	chr1_25464392	0	25464392	C	T
1	chr1_25466080	0	25466080	C	A
1	chr1_25471545	0	25471545	T	A
1	chr1_25474337	0	25474337	G	A
1	chr1_25485732	0	25485732	G	T
1	chr1_25493986	0	25493986	A	G
1	chr1_25496722	0	25496722	A	G
1	chr1_25497287	0	25497287	G	C
1	chr1_25498742	0	25498742	C	A
1	chr1_25501334	0	25501334	A	G
1	chr1_25502772	0	25502772	T	C
1	chr1_25504550	0	25504550	C	A
1	chr1_25509115	0	25509115	A	G
1	chr1_25510029	0	25510029	G	A
1	chr1_25517009	0	25517009	T	C
1	chr1_25524211	0	25524211	T	C
1	chr1_25527800	0	25527800	C	G
1	chr1_25529927	0	25529927	G	A
1	chr1_25532321	0	25532321	C	T
1	chr1_25536614	0	25536614	C	T
1	chr1_25544317	0	25544317	C	T
1	chr1_25545141	0	25545141	G	C
1	chr1_25571116	0	25571116	T	C
1	chr1_25573738	0	25573738	A	C
1	chr1_25573851	0	25573851	T	G
1	chr1_25579873	0	25579873	T	C
1	chr1_25581949	0	25581949	A	G
1	chr1_25603886	0	25603886	A	G
1	chr1_25604060	0	25604060	C	A
1	chr1_25609740	0	25609740	A	G
1	chr1_25610137	0	25610137	G	A
1	chr1_25612348	0	25612348	C	T
1	chr1_25612456	0	25612456	A	T
1	chr1_25613605	0	25613605	C	T
1	chr1_25619635	0	25619635	G	A
1	chr1_25621216	0	25621216	T	G
1	chr1_25628958	0	25628958	C	T
1	chr1_25632826	0	25632826	A	G
1	chr1_25634192	0	25634192	C	A
1	chr1_25641763	0	25641763	G	A
1	chr1_25644630	0	25644630	C	A
1	chr1_25651954	0	25651954	T	G
1	chr1_25655738	0	25655738	T	C
1	chr1_25658986	0	25658986	G	C
1	chr1_25659403	0	25659403	C	G
1	chr1_25661832	0	25661832	T	C
1	chr1_25662069	0	25662069	C	T
1	chr1_25673158	0	25673158	C	T
1	chr1_25674487	0	25674487	C	T
1	chr1_25674535	0	25674535	A	T
1	chr1_25676864	0	25676864	G	A
1	chr1_25679626	0	25679626	C	T
1	chr1_25686756	0	25686756	A	C
1	chr1_25705443	0	25705443	A	G
1	chr1_25706216	0	25706216	T	A
1	chr1_25707811	0	25707811	A	G
1	chr1_25708444	0	25708444	A	G
1	chr1_25709553	0	25709553	G	A
1	chr1_25714166	0	25714166	A	G
1	chr1_25724325	0	25724325	G	A
1	chr1_25724891	0	25724891	A	C
1	chr1_25731788	0	25731788	A	G
1	chr1_25733095	0	25733095	C	T
1	chr1_25735636	0	25735636	A	G
1	chr1_25736100	0	25736100	T	C
1	chr1_25738132	0	25738132	G	A
1	chr1_25739559	0	25739559	C	A
1	chr1_25739784	0	25739784	C	G
1	chr1_25739902	0	25739902	T	A
1	chr1_25746023	0	25746023	A	G
1	chr1_25760595	0	25760595	C	T
1	chr1_25762152	0	25762152	T	C
1	chr1_25762209	0	25762209	T	C
1	chr1_25763622	0	25763622	A	G
1	chr1_25764751	0	25764751	A	G
1	chr1_25764913	0	25764913	C	T
1	chr1_25776650	0	25776650	C	G
1	chr1_25778009	0	25778009	C	T
1	chr1_25782457	0	25782457	G	A
1	chr1_25784957	0	25784957	A	G
1	chr1_25785714	0	25785714	G	C
1	chr1_25786399	0	25786399	T	C
1	chr1_25787769	0	25787769	T	C
1	chr1_25792065	0	25792065	A	G
1	chr1_25796269	0	25796269	C	T
1	chr1_25799776	0	25799776	T	C
1	chr1_25799972	0	25799972	G	A
1	chr1_25800204	0	25800204	T	C
1	chr1_25800597	0	25800597	G	T
1	chr1_25804352	0	25804352	A	C
1	chr1_25807164	0	25807164	G	A
1	chr1_25809972	0	25809972	A	C
1	chr1_25812009	0	25812009	T	C
1	chr1_25815052	0	25815052	A	G
1	chr1_25818164	0	25818164	G	T
1	chr1_25822036	0	25822036	C	G
1	chr1_25823132	0	25823132	C	G
1	chr1_25825632	0	25825632	A	G
1	chr1_25827366	0	25827366	C	T
1	chr1_25838932	0	25838932	A	G
1	chr1_25840745	0	25840745	T	C
1	chr1_25840768	0	25840768	C	T
1	chr1_25843743	0	25843743	A	G
1	chr1_25847312	0	25847312	T	C
1	chr1_25847456	0	25847456	A	G
1	chr1_25847780	0	25847780	G	A
1	chr1_25853244	0	25853244	A	G
1	chr1_25854575	0	25854575	A	G
1	chr1_25858776	0	25858776	G	A
1	chr1_25860373	0	25860373	T	C
1	chr1_25869978	0	25869978	G	A
1	chr1_25870771	0	25870771	G	C
1	chr1_25877142	0	25877142	T	A
1	chr1_25877892	0	25877892	G	A
1	chr1_25879264	0	25879264	T	C
1	chr1_25890904	0	25890904	T	A
1	chr1_25893133	0	25893133	A	T
1	chr1_25900412	0	25900412	A	C
1	chr1_25907530	0	25907530	A	G
1	chr1_25908475	0	25908475	C	T
1	chr1_25912486	0	25912486	T	C
1	chr1_25923387	0	25923387	T	G
1	chr1_25927908	0	25927908	A	G
1	chr1_25929303	0	25929303	G	A
1	chr1_25938969	0	25938969	A	G
1	chr1_25943341	0	25943341	G	A
1	chr1_25949334	0	25949334	A	G
1	chr1_25956149	0	25956149	G	A
1	chr1_25959438	0	25959438	C	T
1	chr1_25960524	0	25960524	T	C
1	chr1_25972985	0	25972985	T	C
1	chr1_25974704	0	25974704	A	G
1	chr1_25975670	0	25975670	G	C
1	chr1_25980390	0	25980390	G	A
1	chr1_25981852	0	25981852	A	G
1	chr1_25985375	0	25985375	T	C
1	chr1_25989770	0	25989770	C	T
1	chr1_25989939	0	25989939	T	C
1	chr1_25995714	0	25995714	A	G
1	chr1_25995822	0	25995822	T	C
1	chr1_25998230	0	25998230	A	G
1	chr1_26000437	0	26000437	G	T
1	chr1_26001103	0	26001103	G	A
1	chr1_26002111	0	26002111	C	A
1	chr1_26002568	0	26002568	T	C
1	chr1_26016842	0	26016842	A	G
1	chr1_26021076	0	26021076	T	C
1	chr1_26022341	0	26022341	T	C
1	chr1_26029350	0	26029350	A	T
1	chr1_26032493	0	26032493	C	T
1	chr1_26032528	0	26032528	A	T
1	chr1_26033456	0	26033456	C	T
1	chr1_26034540	0	26034540	A	G
1	chr1_26035174	0	26035174	G	A
1	chr1_26038715	0	26038715	A	G
1	chr1_26039310	0	26039310	C	T
1	chr1_26046879	0	26046879	C	A
1	chr1_26049656	0	26049656	A	G
1	chr1_26051973	0	26051973	G	C
1	chr1_26053092	0	26053092	T	C
1	chr1_26054408	0	26054408	C	G
1	chr1_26058228	0	26058228	T	C
1	chr1_26062960	0	26062960	C	T
1	chr1_26068571	0	26068571	A	G
1	chr1_26068729	0	26068729	T	A
1	chr1_26073312	0	26073312	G	A
1	chr1_26074653	0	26074653	A	G
1	chr1_26075364	0	26075364	C	T
1	chr1_26077020	0	26077020	T	C
1	chr1_26080428	0	26080428	T	G
1	chr1_26080904	0	26080904	C	T
1	chr1_26084164	0	26084164	T	C
1	chr1_26088830	0	26088830	G	A
1	chr1_26090825	0	26090825	T	C
1	chr1_26097858	0	26097858	A	G
1	chr1_26113095	0	26113095	G	A
1	chr1_26118800	0	26118800	C	T
1	chr1_26121716	0	26121716	A	G
1	chr1_26122874	0	26122874	T	C
1	chr1_26123728	0	26123728	C	T
1	chr1_26124017	0	26124017	T	C
1	chr1_26130037	0	26130037	A	G
1	chr1_26132149	0	26132149	T	G
1	chr1_26135550	0	26135550	T	C
1	chr1_26138813	0	26138813	G	T
1	chr1_26151829	0	26151829	C	T
1	chr1_26165889	0	26165889	A	G
1	chr1_26166411	0	26166411	G	A
1	chr1_26168328	0	26168328	G	A
1	chr1_26170508	0	26170508	G	A
1	chr1_26175659	0	26175659	C	A
1	chr1_26180354	0	26180354	A	G
1	chr1_26195164	0	26195164	G	T
1	chr1_26208787	0	26208787	T	C
1	chr1_26208936	0	26208936	C	T
1	chr1_26210623	0	26210623	A	G
1	chr1_26220239	0	26220239	A	G
1	chr1_26230202	0	26230202	T	C
1	chr1_26230536	0	26230536	T	C
1	chr1_26247015	0	26247015	A	G
1	chr1_26248544	0	26248544	A	C
1	chr1_26249141	0	26249141	C	T
1	chr1_26249735	0	26249735	C	G
1	chr1_26258229	0	26258229	C	G
1	chr1_26266371	0	26266371	C	T
1	chr1_26267996	0	26267996	T	C
1	chr1_26268585	0	26268585	T	C
1	chr1_26268783	0	26268783	C	T
1	chr1_26278814	0	26278814	A	T
1	chr1_26278845	0	26278845	G	C
1	chr1_26282233	0	26282233	T	G
1	chr1_26285180	0	26285180	T	C
1	chr1_26285413	0	26285413	A	G
1	chr1_26289897	0	26289897	G	T
1	chr1_26292947	0	26292947	A	G
1	chr1_26297626	0	26297626	G	A
1	chr1_26301813	0	26301813	G	C
1	chr1_26302163	0	26302163	T	C
1	chr1_26305267	0	26305267	A	G
1	chr1_26314223	0	26314223	T	C
1	chr1_26319519	0	26319519	A	T
1	chr1_26320020	0	26320020	C	T
1	chr1_26323890	0	26323890	A	G
1	chr1_26324771	0	26324771	C	T
1	chr1_26324880	0	26324880	A	G
1	chr1_26325437	0	26325437	A	G
1	chr1_26334045	0	26334045	C	T
1	chr1_26336719	0	26336719	T	C
1	chr1_26343165	0	26343165	G	T
1	chr1_26346264	0	26346264	A	G
1	chr1_26364112	0	26364112	A	T
1	chr1_26370080	0	26370080	G	A
1	chr1_26383951	0	26383951	A	G
1	chr1_26387864	0	26387864	G	A
1	chr1_26393662	0	26393662	C	T
1	chr1_26409322	0	26409322	T	C
1	chr1_26411882	0	26411882	C	T
1	chr1_26412457	0	26412457	C	G
1	chr1_26423736	0	26423736	T	C
1	chr1_26427519	0	26427519	C	G
1	chr1_26438147	0	26438147	C	G
1	chr1_26440557	0	26440557	T	C
1	chr1_26445164	0	26445164	A	G
1	chr1_26447898	0	26447898	G	C
1	chr1_26452240	0	26452240	T	C
1	chr1_26455943	0	26455943	T	C
1	chr1_26473419	0	26473419	T	C
1	chr1_26474131	0	26474131	A	G
1	chr1_26480497	0	26480497	A	C
1	chr1_26483834	0	26483834	A	G
1	chr1_26484593	0	26484593	T	C
1	chr1_26489583	0	26489583	A	G
1	chr1_26491597	0	26491597	G	T
1	chr1_26497512	0	26497512	C	T
1	chr1_26498820	0	26498820	A	G
1	chr1_26501439	0	26501439	A	G
1	chr1_26503340	0	26503340	T	C
1	chr1_26514645	0	26514645	T	C
1	chr1_26514654	0	26514654	C	A
1	chr1_26517292	0	26517292	T	A
1	chr1_26524599	0	26524599	C	T
1	chr1_26524724	0	26524724	A	G
1	chr1_26526877	0	26526877	G	A
1	chr1_26527869	0	26527869	G	A
1	chr1_26530697	0	26530697	A	T
1	chr1_26532421	0	26532421	A	C
1	chr1_26534543	0	26534543	T	C
1	chr1_26535116	0	26535116	T	C
1	chr1_26536234	0	26536234	C	T
1	chr1_26542330	0	26542330	C	T
1	chr1_26551890	0	26551890	T	G
1	chr1_26552681	0	26552681	A	G
1	chr1_26561450	0	26561450	A	G
1	chr1_26565210	0	26565210	A	G
1	chr1_26578126	0	26578126	A	G
1	chr1_26593756	0	26593756	C	T
1	chr1_26596322	0	26596322	A	G
1	chr1_26601190	0	26601190	T	C
1	chr1_26611958	0	26611958	G	A
1	chr1_26614175	0	26614175	T	G
1	chr1_26616142	0	26616142	G	C
1	chr1_26620576	0	26620576	A	G
1	chr1_26621212	0	26621212	A	G
1	chr1_26623258	0	26623258	A	G
1	chr1_26623342	0	26623342	T	A
1	chr1_26623384	0	26623384	C	T
1	chr1_26627619	0	26627619	T	C
1	chr1_26627995	0	26627995	A	G
1	chr1_26633192	0	26633192	T	G
1	chr1_26635460	0	26635460	G	A
1	chr1_26645661	0	26645661	G	A
1	chr1_26646191	0	26646191	A	C
1	chr1_26650347	0	26650347	A	G
1	chr1_26655069	0	26655069	A	G
1	chr1_26661082	0	26661082	G	A
1	chr1_26670396	0	26670396	T	C
1	chr1_26671960	0	26671960	A	G
1	chr1_26672285	0	26672285	C	G
1	chr1_26677204	0	26677204	A	G
1	chr1_26678222	0	26678222	G	A
1	chr1_26682648	0	26682648	T	C
1	chr1_26684357	0	26684357	A	G
1	chr1_26688904	0	26688904	A	G
1	chr1_26691499	0	26691499	T	C
1	chr1_26703357	0	26703357	T	C
1	chr1_26705978	0	26705978	T	C
1	chr1_26709641	0	26709641	T	C
1	chr1_26711858	0	26711858	G	A
1	chr1_26713884	0	26713884	G	A
1	chr1_26714996	0	26714996	A	G
1	chr1_26717195	0	26717195	A	G
1	chr1_26718415	0	26718415	C	G
1	chr1_26720031	0	26720031	C	G
1	chr1_26721106	0	26721106	C	A
1	chr1_26722413	0	26722413	T	C
1	chr1_26723121	0	26723121	T	C
1	chr1_26725052	0	26725052	A	G
1	chr1_26727990	0	26727990	G	A
1	chr1_26740132	0	26740132	A	G
1	chr1_26750470	0	26750470	T	C
1	chr1_26752494	0	26752494	G	T
1	chr1_26752551	0	26752551	G	T
1	chr1_26753651	0	26753651	G	C
1	chr1_26756320	0	26756320	C	T
1	chr1_26760418	0	26760418	T	G
1	chr1_26767433	0	26767433	T	G
1	chr1_26775341	0	26775341	C	G
1	chr1_26777130	0	26777130	T	C
1	chr1_26780988	0	26780988	G	A
1	chr1_26782703	0	26782703	A	G
1	chr1_26783089	0	26783089	A	G
1	chr1_26783795	0	26783795	T	C
1	chr1_26784624	0	26784624	G	T
1	chr1_26786781	0	26786781	G	C
1	chr1_26789251	0	26789251	A	G
1	chr1_26790010	0	26790010	A	G
1	chr1_26794591	0	26794591	C	T
1	chr1_26810383	0	26810383	T	C
1	chr1_26811491	0	26811491	C	T
1	chr1_26814032	0	26814032	A	C
1	chr1_26822173	0	26822173	C	T
1	chr1_26825341	0	26825341	A	G
1	chr1_26829329	0	26829329	A	G
1	chr1_26830863	0	26830863	A	G
1	chr1_26834664	0	26834664	A	G
1	chr1_26835742	0	26835742	T	C
1	chr1_26835870	0	26835870	C	G
1	chr1_26838162	0	26838162	T	G
1	chr1_26839182	0	26839182	T	C
1	chr1_26843465	0	26843465	G	T
1	chr1_26843800	0	26843800	T	C
1	chr1_26857110	0	26857110	A	G
1	chr1_26878049	0	26878049	T	C
1	chr1_26881088	0	26881088	A	G
1	chr1_26882957	0	26882957	A	G
1	chr1_26883005	0	26883005	T	C
1	chr1_26883915	0	26883915	G	A
1	chr1_26886503	0	26886503	T	C
1	chr1_26886626	0	26886626	T	C
1	chr1_26889412	0	26889412	A	G
1	chr1_26892076	0	26892076	T	C
1	chr1_26894488	0	26894488	T	G
1	chr1_26895747	0	26895747	C	T
1	chr1_26896893	0	26896893	A	G
1	chr1_26897389	0	26897389	A	G
1	chr1_26898000	0	26898000	C	T
1	chr1_26901893	0	26901893	T	A
1	chr1_26911290	0	26911290	A	G
1	chr1_26912420	0	26912420	G	C
1	chr1_26912551	0	26912551	A	G
1	chr1_26915371	0	26915371	A	G
1	chr1_26922211	0	26922211	C	T
1	chr1_26926737	0	26926737	A	T
1	chr1_26928019	0	26928019	T	C
1	chr1_26928732	0	26928732	A	G
1	chr1_26931901	0	26931901	C	A
1	chr1_26936062	0	26936062	C	A
1	chr1_26937925	0	26937925	G	C
1	chr1_26940661	0	26940661	A	G
1	chr1_26942622	0	26942622	A	G
1	chr1_26942683	0	26942683	T	G
1	chr1_26947727	0	26947727	G	A
1	chr1_26952429	0	26952429	C	A
1	chr1_26955889	0	26955889	G	T
1	chr1_26959710	0	26959710	C	G
1	chr1_26962614	0	26962614	A	G
1	chr1_26972411	0	26972411	A	G
1	chr1_26972527	0	26972527	A	T
1	chr1_26987124	0	26987124	T	C
1	chr1_26989478	0	26989478	A	G
1	chr1_26994911	0	26994911	G	A
1	chr1_26996741	0	26996741	A	G
1	chr1_27008955	0	27008955	G	A
1	chr1_27014071	0	27014071	A	G
1	chr1_27029043	0	27029043	T	C
1	chr1_27033139	0	27033139	A	G
1	chr1_27042580	0	27042580	G	T
1	chr1_27054079	0	27054079	T	C
1	chr1_27057341	0	27057341	C	A
1	chr1_27058960	0	27058960	G	C
1	chr1_27059276	0	27059276	A	C
1	chr1_27064266	0	27064266	T	A
1	chr1_27067984	0	27067984	G	A
1	chr1_27070529	0	27070529	T	C
1	chr1_27076682	0	27076682	G	C
1	chr1_27096643	0	27096643	T	G
1	chr1_27097911	0	27097911	A	G
1	chr1_27104317	0	27104317	G	T
1	chr1_27104445	0	27104445	G	A
1	chr1_27112703	0	27112703	A	G
1	chr1_27130215	0	27130215	C	A
1	chr1_27131074	0	27131074	G	A
1	chr1_27133520	0	27133520	T	C
1	chr1_27141897	0	27141897	C	T
1	chr1_27147595	0	27147595	G	C
1	chr1_27154286	0	27154286	G	A
1	chr1_27158428	0	27158428	G	A
1	chr1_27158821	0	27158821	C	T
1	chr1_27159205	0	27159205	T	C
1	chr1_27166760	0	27166760	C	T
1	chr1_27170357	0	27170357	G	A
1	chr1_27180361	0	27180361	C	T
1	chr1_27195609	0	27195609	G	A
1	chr1_27199517	0	27199517	A	G
1	chr1_27200830	0	27200830	C	T
1	chr1_27207051	0	27207051	T	A
1	chr1_27212169	0	27212169	A	G
1	chr1_27218725	0	27218725	G	A
1	chr1_27219458	0	27219458	G	T
1	chr1_27224988	0	27224988	C	T
1	chr1_27238783	0	27238783	T	A
1	chr1_27241082	0	27241082	C	T
1	chr1_27242332	0	27242332	A	G
1	chr1_27245800	0	27245800	T	C
1	chr1_27247520	0	27247520	C	T
1	chr1_27251596	0	27251596	A	G
1	chr1_27254371	0	27254371	C	G
1	chr1_27257854	0	27257854	C	T
1	chr1_27258217	0	27258217	T	C
1	chr1_27261641	0	27261641	T	C
1	chr1_27262370	0	27262370	G	A
1	chr1_27278485	0	27278485	T	G
1	chr1_27309346	0	27309346	T	A
1	chr1_27323376	0	27323376	A	G
1	chr1_27324895	0	27324895	T	C
1	chr1_27335285	0	27335285	A	G
1	chr1_27340379	0	27340379	A	G
1	chr1_27349053	0	27349053	T	C
1	chr1_27349183	0	27349183	A	G
1	chr1_27352474	0	27352474	C	A
1	chr1_27352741	0	27352741	T	C
1	chr1_27356340	0	27356340	A	T
1	chr1_27359860	0	27359860	G	C
1	chr1_27360685	0	27360685	C	T
1	chr1_27371234	0	27371234	A	G
1	chr1_27381393	0	27381393	T	A
1	chr1_27400403	0	27400403	T	C
1	chr1_27400990	0	27400990	C	T
1	chr1_27406149	0	27406149	C	T
1	chr1_27412912	0	27412912	C	T
1	chr1_27414175	0	27414175	A	G
1	chr1_27415043	0	27415043	G	C
1	chr1_27420262	0	27420262	C	A
1	chr1_27427217	0	27427217	C	T
1	chr1_27428691	0	27428691	T	C
1	chr1_27431325	0	27431325	C	T
1	chr1_27431946	0	27431946	T	C
1	chr1_27432204	0	27432204	G	T
1	chr1_27435784	0	27435784	G	T
1	chr1_27437017	0	27437017	A	G
1	chr1_27437707	0	27437707	C	T
1	chr1_27443577	0	27443577	A	G
1	chr1_27455910	0	27455910	C	G
1	chr1_27457764	0	27457764	T	A
1	chr1_27458621	0	27458621	T	C
1	chr1_27459819	0	27459819	G	A
1	chr1_27464479	0	27464479	A	T
1	chr1_27464966	0	27464966	A	G
1	chr1_27465554	0	27465554	G	T
1	chr1_27467152	0	27467152	T	C
1	chr1_27483195	0	27483195	A	C
1	chr1_27485013	0	27485013	C	T
1	chr1_27486378	0	27486378	G	A
1	chr1_27488259	0	27488259	C	T
1	chr1_27491978	0	27491978	G	C
1	chr1_27493330	0	27493330	G	T
1	chr1_27493390	0	27493390	C	T
1	chr1_27506594	0	27506594	A	C
1	chr1_27520819	0	27520819	G	C
1	chr1_27531074	0	27531074	T	C
1	chr1_27535214	0	27535214	T	C
1	chr1_27536278	0	27536278	A	G
1	chr1_27542497	0	27542497	G	C
1	chr1_27544484	0	27544484	G	A
1	chr1_27546382	0	27546382	G	A
1	chr1_27550196	0	27550196	T	C
1	chr1_27550444	0	27550444	T	C
1	chr1_27550737	0	27550737	T	C
1	chr1_27553643	0	27553643	A	C
1	chr1_27559428	0	27559428	G	T
1	chr1_27560966	0	27560966	T	C
1	chr1_27569673	0	27569673	C	T
1	chr1_27571252	0	27571252	C	G
1	chr1_27571649	0	27571649	G	T
1	chr1_27574490	0	27574490	C	T
1	chr1_27585972	0	27585972	G	T
1	chr1_27591177	0	27591177	T	C
1	chr1_27593661	0	27593661	T	G
1	chr1_27596219	0	27596219	G	C
1	chr1_27598764	0	27598764	T	G
1	chr1_27601486	0	27601486	T	C
1	chr1_27610287	0	27610287	G	A
1	chr1_27621898	0	27621898	A	G
1	chr1_27625703	0	27625703	A	G
1	chr1_27627425	0	27627425	C	G
1	chr1_27632536	0	27632536	T	C
1	chr1_27634006	0	27634006	C	T
1	chr1_27635200	0	27635200	G	C
1	chr1_27638496	0	27638496	A	G
1	chr1_27640798	0	27640798	G	A
1	chr1_27647146	0	27647146	T	C
1	chr1_27651715	0	27651715	T	C
1	chr1_27661584	0	27661584	T	G
1	chr1_27664794	0	27664794	T	C
1	chr1_27675315	0	27675315	G	A
1	chr1_27676728	0	27676728	G	A
1	chr1_27679969	0	27679969	A	G
1	chr1_27689227	0	27689227	A	C
1	chr1_27692376	0	27692376	T	G
1	chr1_27697378	0	27697378	T	C
1	chr1_27697722	0	27697722	G	T
1	chr1_27697823	0	27697823	C	T
1	chr1_27700268	0	27700268	C	T
1	chr1_27721252	0	27721252	A	G
1	chr1_27721271	0	27721271	A	C
1	chr1_27723051	0	27723051	T	C
1	chr1_27729643	0	27729643	G	T
1	chr1_27737891	0	27737891	G	A
1	chr1_27739534	0	27739534	G	A
1	chr1_27741476	0	27741476	C	A
1	chr1_27741531	0	27741531	A	G
1	chr1_27745689	0	27745689	C	T
1	chr1_27767327	0	27767327	A	G
1	chr1_27768776	0	27768776	T	C
1	chr1_27779507	0	27779507	A	G
1	chr1_27784015	0	27784015	A	G
1	chr1_27790078	0	27790078	A	G
1	chr1_27798795	0	27798795	C	T
1	chr1_27799562	0	27799562	C	G
1	chr1_27805592	0	27805592	G	C
1	chr1_27806809	0	27806809	A	G
1	chr1_27819636	0	27819636	G	A
1	chr1_27839036	0	27839036	C	T
1	chr1_27846757	0	27846757	C	T
1	chr1_27847729	0	27847729	C	T
1	chr1_27851169	0	27851169	G	A
1	chr1_27855169	0	27855169	C	T
1	chr1_27859144	0	27859144	C	T
1	chr1_27860022	0	27860022	A	C
1	chr1_27865523	0	27865523	C	T
1	chr1_27878754	0	27878754	T	G
1	chr1_27880714	0	27880714	C	T
1	chr1_27882310	0	27882310	A	G
1	chr1_27883512	0	27883512	G	C
1	chr1_27885456	0	27885456	T	G
1	chr1_27888773	0	27888773	A	G
1	chr1_27891382	0	27891382	A	G
1	chr1_27913745	0	27913745	C	A
1	chr1_27916384	0	27916384	A	G
1	chr1_27925119	0	27925119	C	T
1	chr1_27933513	0	27933513	C	T
1	chr1_27942213	0	27942213	A	T
1	chr1_27962555	0	27962555	G	T
1	chr1_27963591	0	27963591	A	G
1	chr1_27966220	0	27966220	A	G
1	chr1_27969570	0	27969570	T	C
1	chr1_27969704	0	27969704	T	C
1	chr1_27975875	0	27975875	G	A
1	chr1_27985584	0	27985584	T	C
1	chr1_27993028	0	27993028	T	C
1	chr1_28013478	0	28013478	G	A
1	chr1_28016936	0	28016936	A	G
1	chr1_28017192	0	28017192	C	A
1	chr1_28018631	0	28018631	T	C
1	chr1_28019203	0	28019203	T	C
1	chr1_28032282	0	28032282	T	C
1	chr1_28035344	0	28035344	A	C
1	chr1_28040969	0	28040969	G	A
1	chr1_28048855	0	28048855	G	T
1	chr1_28049200	0	28049200	T	C
1	chr1_28051236	0	28051236	A	G
1	chr1_28053899	0	28053899	C	T
1	chr1_28057144	0	28057144	A	G
1	chr1_28059270	0	28059270	G	T
1	chr1_28062558	0	28062558	A	G
1	chr1_28069673	0	28069673	A	G
1	chr1_28070821	0	28070821	A	G
1	chr1_28073542	0	28073542	T	G
1	chr1_28074303	0	28074303	A	C
1	chr1_28082290	0	28082290	A	G
1	chr1_28083349	0	28083349	A	T
1	chr1_28090994	0	28090994	A	G
1	chr1_28101215	0	28101215	T	C
1	chr1_28104576	0	28104576	G	T
1	chr1_28108710	0	28108710	C	A
1	chr1_28112025	0	28112025	A	G
1	chr1_28115703	0	28115703	G	A
1	chr1_28123640	0	28123640	A	T
1	chr1_28133364	0	28133364	T	C
1	chr1_28134053	0	28134053	G	T
1	chr1_28135331	0	28135331	A	C
1	chr1_28149754	0	28149754	T	C
1	chr1_28152707	0	28152707	T	C
1	chr1_28154769	0	28154769	A	G
1	chr1_28155804	0	28155804	C	T
1	chr1_28156161	0	28156161	G	A
1	chr1_28157025	0	28157025	C	T
1	chr1_28157088	0	28157088	A	C
1	chr1_28166040	0	28166040	T	C
1	chr1_28168355	0	28168355	A	G
1	chr1_28169879	0	28169879	A	G
1	chr1_28170108	0	28170108	C	G
1	chr1_28171668	0	28171668	G	A
1	chr1_28177527	0	28177527	G	C
1	chr1_28177815	0	28177815	T	C
1	chr1_28178380	0	28178380	T	C
1	chr1_28183664	0	28183664	C	T
1	chr1_28192522	0	28192522	T	G
1	chr1_28196897	0	28196897	A	G
1	chr1_28205507	0	28205507	T	C
1	chr1_28217758	0	28217758	A	G
1	chr1_28222870	0	28222870	T	G
1	chr1_28235030	0	28235030	T	A
1	chr1_28246207	0	28246207	G	C
1	chr1_28249612	0	28249612	A	G
1	chr1_28249862	0	28249862	A	G
1	chr1_28253789	0	28253789	A	C
1	chr1_28259367	0	28259367	A	G
1	chr1_28264094	0	28264094	C	T
1	chr1_28267487	0	28267487	A	G
1	chr1_28267701	0	28267701	G	C
1	chr1_28267890	0	28267890	A	G
1	chr1_28268416	0	28268416	G	A
1	chr1_28271545	0	28271545	T	C
1	chr1_28275007	0	28275007	A	G
1	chr1_28276723	0	28276723	T	C
1	chr1_28278478	0	28278478	T	C
1	chr1_28294630	0	28294630	G	C
1	chr1_28295504	0	28295504	A	G
1	chr1_28296669	0	28296669	T	C
1	chr1_28301634	0	28301634	A	G
1	chr1_28304573	0	28304573	A	G
1	chr1_28307988	0	28307988	A	G
1	chr1_28320502	0	28320502	G	A
1	chr1_28320720	0	28320720	A	G
1	chr1_28328989	0	28328989	C	T
1	chr1_28339833	0	28339833	C	T
1	chr1_28343974	0	28343974	C	A
1	chr1_28344078	0	28344078	G	A
1	chr1_28349054	0	28349054	T	C
1	chr1_28353787	0	28353787	T	C
1	chr1_28359701	0	28359701	T	C
1	chr1_28361453	0	28361453	C	T
1	chr1_28364335	0	28364335	G	A
1	chr1_28364791	0	28364791	G	C
1	chr1_28368682	0	28368682	A	T
1	chr1_28378498	0	28378498	A	G
1	chr1_28383954	0	28383954	T	G
1	chr1_28384466	0	28384466	A	G
1	chr1_28385248	0	28385248	C	T
1	chr1_28387674	0	28387674	G	T
1	chr1_28388844	0	28388844	C	T
1	chr1_28390403	0	28390403	T	G
1	chr1_28395397	0	28395397	T	C
1	chr1_28401214	0	28401214	C	G
1	chr1_28402858	0	28402858	G	A
1	chr1_28403816	0	28403816	A	G
1	chr1_28414919	0	28414919	A	G
1	chr1_28417397	0	28417397	T	C
1	chr1_28417669	0	28417669	C	G
1	chr1_28429820	0	28429820	T	C
1	chr1_28430052	0	28430052	G	A
1	chr1_28450331	0	28450331	A	C
1	chr1_28457529	0	28457529	T	C
1	chr1_28458154	0	28458154	G	C
1	chr1_28474924	0	28474924	A	G
1	chr1_28476632	0	28476632	T	C
1	chr1_28478844	0	28478844	T	C
1	chr1_28482124	0	28482124	C	A
1	chr1_28497541	0	28497541	C	T
1	chr1_28497817	0	28497817	T	C
1	chr1_28500377	0	28500377	T	C
1	chr1_28502723	0	28502723	C	T
1	chr1_28511806	0	28511806	G	A
1	chr1_28516893	0	28516893	C	A
1	chr1_28519899	0	28519899	G	A
1	chr1_28526234	0	28526234	T	C
1	chr1_28528625	0	28528625	G	T
1	chr1_28529557	0	28529557	A	G
1	chr1_28529715	0	28529715	C	T
1	chr1_28559454	0	28559454	A	G
1	chr1_28567466	0	28567466	C	T
1	chr1_28568955	0	28568955	C	A
1	chr1_28578908	0	28578908	C	T
1	chr1_28589622	0	28589622	T	C
1	chr1_28594320	0	28594320	T	C
1	chr1_28603571	0	28603571	T	C
1	chr1_28604060	0	28604060	C	T
1	chr1_28616310	0	28616310	G	A
1	chr1_28617356	0	28617356	T	C
1	chr1_28618555	0	28618555	G	A
1	chr1_28626039	0	28626039	T	C
1	chr1_28627382	0	28627382	A	C
1	chr1_28632756	0	28632756	A	G
1	chr1_28637761	0	28637761	A	C
1	chr1_28637836	0	28637836	C	T
1	chr1_28639710	0	28639710	C	G
1	chr1_28642100	0	28642100	T	C
1	chr1_28645834	0	28645834	G	C
1	chr1_28646177	0	28646177	A	G
1	chr1_28646990	0	28646990	A	G
1	chr1_28650577	0	28650577	T	G
1	chr1_28653415	0	28653415	T	C
1	chr1_28656637	0	28656637	T	C
1	chr1_28658374	0	28658374	G	T
1	chr1_28680982	0	28680982	T	C
1	chr1_28681891	0	28681891	T	C
1	chr1_28687032	0	28687032	C	T
1	chr1_28700003	0	28700003	G	C
1	chr1_28701398	0	28701398	T	C
1	chr1_28716063	0	28716063	T	C
1	chr1_28724296	0	28724296	G	A
1	chr1_28730070	0	28730070	C	A
1	chr1_28730191	0	28730191	T	C
1	chr1_28742132	0	28742132	T	C
1	chr1_28742972	0	28742972	T	C
1	chr1_28743902	0	28743902	C	T
1	chr1_28744819	0	28744819	C	T
1	chr1_28745193	0	28745193	T	C
1	chr1_28746417	0	28746417	C	G
1	chr1_28751679	0	28751679	T	G
1	chr1_28754140	0	28754140	G	A
1	chr1_28754931	0	28754931	C	T
1	chr1_28758201	0	28758201	T	C
1	chr1_28765928	0	28765928	A	G
1	chr1_28771891	0	28771891	T	C
1	chr1_28783824	0	28783824	G	T
1	chr1_28788183	0	28788183	T	C
1	chr1_28791025	0	28791025	T	C
1	chr1_28800842	0	28800842	T	A
1	chr1_28806921	0	28806921	G	C
1	chr1_28808356	0	28808356	G	A
1	chr1_28812390	0	28812390	G	T
1	chr1_28817123	0	28817123	C	T
1	chr1_28819989	0	28819989	A	G
1	chr1_28825079	0	28825079	T	C
1	chr1_28825538	0	28825538	C	A
1	chr1_28833049	0	28833049	T	C
1	chr1_28833377	0	28833377	C	G
1	chr1_28842776	0	28842776	A	C
1	chr1_28857608	0	28857608	G	A
1	chr1_28859974	0	28859974	G	T
1	chr1_28862340	0	28862340	C	T
1	chr1_28863327	0	28863327	G	C
1	chr1_28866732	0	28866732	T	C
1	chr1_28867214	0	28867214	A	T
1	chr1_28871841	0	28871841	C	G
1	chr1_28875518	0	28875518	G	A
1	chr1_28876350	0	28876350	A	G
1	chr1_28879964	0	28879964	C	A
1	chr1_28881953	0	28881953	C	T
1	chr1_28885791	0	28885791	C	T
1	chr1_28889577	0	28889577	A	C
1	chr1_28890736	0	28890736	G	C
1	chr1_28892923	0	28892923	A	G
1	chr1_28913472	0	28913472	A	G
1	chr1_28917420	0	28917420	A	G
1	chr1_28923691	0	28923691	A	T
1	chr1_28928335	0	28928335	A	G
1	chr1_28933356	0	28933356	G	A
1	chr1_28937541	0	28937541	C	T
1	chr1_28941785	0	28941785	A	G
1	chr1_28957355	0	28957355	A	G
1	chr1_28959997	0	28959997	A	C
1	chr1_28976696	0	28976696	C	G
1	chr1_28983789	0	28983789	A	G
1	chr1_28985735	0	28985735	G	A
1	chr1_28986499	0	28986499	G	C
1	chr1_28991288	0	28991288	C	A
1	chr1_28991574	0	28991574	A	G
1	chr1_28993991	0	28993991	T	C
1	chr1_28998317	0	28998317	G	A
1	chr1_29000291	0	29000291	C	A
1	chr1_29004927	0	29004927	A	G
1	chr1_29006172	0	29006172	T	C
1	chr1_29006370	0	29006370	T	C
1	chr1_29012300	0	29012300	A	G
1	chr1_29014051	0	29014051	T	G
1	chr1_29014869	0	29014869	A	G
1	chr1_29019045	0	29019045	G	T
1	chr1_29024429	0	29024429	T	C
1	chr1_29035275	0	29035275	C	G
1	chr1_29038513	0	29038513	T	C
1	chr1_29041829	0	29041829	G	A
1	chr1_29047445	0	29047445	G	C
1	chr1_29051341	0	29051341	C	T
1	chr1_29054637	0	29054637	T	A
1	chr1_29057589	0	29057589	A	C
1	chr1_29074441	0	29074441	T	C
1	chr1_29081803	0	29081803	T	C
1	chr1_29082109	0	29082109	A	G
1	chr1_29082163	0	29082163	A	G
1	chr1_29087389	0	29087389	T	C
1	chr1_29092158	0	29092158	T	C
1	chr1_29100819	0	29100819	C	T
1	chr1_29103760	0	29103760	T	C
1	chr1_29107607	0	29107607	G	T
1	chr1_29107807	0	29107807	T	C
1	chr1_29108782	0	29108782	T	C
1	chr1_29109607	0	29109607	T	C
1	chr1_29141709	0	29141709	G	C
1	chr1_29147092	0	29147092	T	G
1	chr1_29148766	0	29148766	A	G
1	chr1_29151452	0	29151452	T	C
1	chr1_29154920	0	29154920	T	C
1	chr1_29156933	0	29156933	G	C
1	chr1_29158278	0	29158278	G	A
1	chr1_29163612	0	29163612	T	C
1	chr1_29165057	0	29165057	A	G
1	chr1_29173410	0	29173410	C	G
1	chr1_29176337	0	29176337	C	T
1	chr1_29178775	0	29178775	A	G
1	chr1_29179442	0	29179442	T	C
1	chr1_29191014	0	29191014	C	A
1	chr1_29192134	0	29192134	T	C
1	chr1_29205745	0	29205745	A	G
1	chr1_29216149	0	29216149	T	C
1	chr1_29223117	0	29223117	G	A
1	chr1_29226535	0	29226535	A	T
1	chr1_29228547	0	29228547	A	G
1	chr1_29230315	0	29230315	C	T
1	chr1_29232679	0	29232679	T	C
1	chr1_29243599	0	29243599	T	C
1	chr1_29248155	0	29248155	T	C
1	chr1_29248220	0	29248220	A	G
1	chr1_29248461	0	29248461	C	T
1	chr1_29260859	0	29260859	T	G
1	chr1_29261648	0	29261648	T	C
1	chr1_29263724	0	29263724	A	G
1	chr1_29264016	0	29264016	T	C
1	chr1_29265377	0	29265377	G	A
1	chr1_29267466	0	29267466	C	A
1	chr1_29269118	0	29269118	T	C
1	chr1_29269501	0	29269501	T	C
1	chr1_29275113	0	29275113	C	T
1	chr1_29275645	0	29275645	C	T
1	chr1_29275911	0	29275911	T	C
1	chr1_29278112	0	29278112	T	C
1	chr1_29279916	0	29279916	T	C
1	chr1_29280033	0	29280033	A	G
1	chr1_29280419	0	29280419	G	A
1	chr1_29282730	0	29282730	T	C
1	chr1_29283358	0	29283358	A	G
1	chr1_29289039	0	29289039	G	C
1	chr1_29300158	0	29300158	T	C
1	chr1_29300507	0	29300507	A	G
1	chr1_29300776	0	29300776	A	C
1	chr1_29301311	0	29301311	A	G
1	chr1_29307021	0	29307021	A	G
1	chr1_29311948	0	29311948	T	C
1	chr1_29320509	0	29320509	A	G
1	chr1_29321911	0	29321911	T	C
1	chr1_29321954	0	29321954	A	C
1	chr1_29326473	0	29326473	A	G
1	chr1_29330764	0	29330764	A	G
1	chr1_29340355	0	29340355	A	G
1	chr1_29343330	0	29343330	A	T
1	chr1_29343577	0	29343577	G	A
1	chr1_29345265	0	29345265	A	G
1	chr1_29345421	0	29345421	G	A
1	chr1_29346541	0	29346541	A	G
1	chr1_29351604	0	29351604	A	G
1	chr1_29354055	0	29354055	C	A
1	chr1_29356589	0	29356589	A	G
1	chr1_29372813	0	29372813	T	A
1	chr1_29372871	0	29372871	G	A
1	chr1_29373460	0	29373460	G	A
1	chr1_29378804	0	29378804	A	G
1	chr1_29388055	0	29388055	A	G
1	chr1_29404798	0	29404798	G	T
1	chr1_29405627	0	29405627	G	T
1	chr1_29416091	0	29416091	G	C
1	chr1_29416386	0	29416386	G	A
1	chr1_29424744	0	29424744	A	G
1	chr1_29426305	0	29426305	T	C
1	chr1_29432700	0	29432700	A	G
1	chr1_29434222	0	29434222	C	T
1	chr1_29437937	0	29437937	C	T
1	chr1_29438919	0	29438919	A	G
1	chr1_29440982	0	29440982	C	A
1	chr1_29444108	0	29444108	G	C
1	chr1_29450879	0	29450879	A	G
1	chr1_29455391	0	29455391	A	G
1	chr1_29458884	0	29458884	T	A
1	chr1_29460924	0	29460924	A	G
1	chr1_29465765	0	29465765	C	T
1	chr1_29473557	0	29473557	C	T
1	chr1_29485796	0	29485796	G	T
1	chr1_29491240	0	29491240	T	C
1	chr1_29496711	0	29496711	G	A
1	chr1_29522714	0	29522714	G	A
1	chr1_29522783	0	29522783	A	C
1	chr1_29524718	0	29524718	A	G
1	chr1_29526554	0	29526554	A	G
1	chr1_29531250	0	29531250	T	C
1	chr1_29532859	0	29532859	T	C
1	chr1_29535633	0	29535633	A	G
1	chr1_29538722	0	29538722	C	T
1	chr1_29539423	0	29539423	C	T
1	chr1_29539711	0	29539711	C	T
1	chr1_29541979	0	29541979	A	G
1	chr1_29547822	0	29547822	A	G
1	chr1_29547831	0	29547831	C	T
1	chr1_29553541	0	29553541	G	C
1	chr1_29554219	0	29554219	A	G
1	chr1_29558863	0	29558863	A	G
1	chr1_29564233	0	29564233	C	T
1	chr1_29568925	0	29568925	T	C
1	chr1_29575673	0	29575673	A	G
1	chr1_29608124	0	29608124	C	G
1	chr1_29612428	0	29612428	A	G
1	chr1_29620615	0	29620615	A	G
1	chr1_29620679	0	29620679	G	A
1	chr1_29628960	0	29628960	A	C
1	chr1_29630639	0	29630639	G	A
1	chr1_29632478	0	29632478	G	C
1	chr1_29635850	0	29635850	A	G
1	chr1_29638008	0	29638008	C	T
1	chr1_29638631	0	29638631	A	G
1	chr1_29639868	0	29639868	C	A
1	chr1_29643358	0	29643358	G	C
1	chr1_29646964	0	29646964	A	G
1	chr1_29648854	0	29648854	A	G
1	chr1_29659363	0	29659363	A	G
1	chr1_29672060	0	29672060	A	T
1	chr1_29675917	0	29675917	T	C
1	chr1_29679466	0	29679466	C	T
1	chr1_29683171	0	29683171	C	T
1	chr1_29693096	0	29693096	A	G
1	chr1_29693478	0	29693478	C	T
1	chr1_29695425	0	29695425	T	C
1	chr1_29695884	0	29695884	A	G
1	chr1_29696085	0	29696085	T	C
1	chr1_29698260	0	29698260	G	A
1	chr1_29704841	0	29704841	A	G
1	chr1_29707390	0	29707390	G	A
1	chr1_29711625	0	29711625	G	A
1	chr1_29712277	0	29712277	A	G
1	chr1_29712635	0	29712635	T	C
1	chr1_29713562	0	29713562	C	T
1	chr1_29719881	0	29719881	C	A
1	chr1_29730996	0	29730996	G	A
1	chr1_29734747	0	29734747	A	C
1	chr1_29737508	0	29737508	C	T
1	chr1_29746154	0	29746154	C	A
1	chr1_29746380	0	29746380	C	A
1	chr1_29757483	0	29757483	A	G
1	chr1_29758885	0	29758885	A	T
1	chr1_29770990	0	29770990	T	C
1	chr1_29771749	0	29771749	T	C
1	chr1_29771926	0	29771926	C	A
1	chr1_29778776	0	29778776	G	C
1	chr1_29780708	0	29780708	C	G
1	chr1_29782941	0	29782941	A	G
1	chr1_29788635	0	29788635	T	C
1	chr1_29789622	0	29789622	C	A
1	chr1_29790176	0	29790176	T	C
1	chr1_29800499	0	29800499	T	C
1	chr1_29804339	0	29804339	T	C
1	chr1_29809105	0	29809105	G	A
1	chr1_29814280	0	29814280	G	C
1	chr1_29819575	0	29819575	T	C
1	chr1_29829308	0	29829308	T	C
1	chr1_29836249	0	29836249	C	T
1	chr1_29852536	0	29852536	G	A
1	chr1_29855300	0	29855300	T	G
1	chr1_29857456	0	29857456	T	C
1	chr1_29871703	0	29871703	G	T
1	chr1_29872580	0	29872580	C	G
1	chr1_29874572	0	29874572	A	G
1	chr1_29875111	0	29875111	A	G
1	chr1_29883773	0	29883773	T	C
1	chr1_29898909	0	29898909	T	A
1	chr1_29904810	0	29904810	A	G
1	chr1_29911320	0	29911320	T	C
1	chr1_29912456	0	29912456	T	C
1	chr1_29937388	0	29937388	A	G
1	chr1_29938480	0	29938480	C	T
1	chr1_29948078	0	29948078	T	C
1	chr1_29948100	0	29948100	G	T
1	chr1_29948983	0	29948983	T	C
1	chr1_29952696	0	29952696	A	C
1	chr1_29961496	0	29961496	G	A
1	chr1_29962673	0	29962673	T	C
1	chr1_29976215	0	29976215	C	T
1	chr1_29978528	0	29978528	C	T
1	chr1_29981811	0	29981811	G	T
1	chr1_29988819	0	29988819	A	C
1	chr1_29990423	0	29990423	A	C
1	chr1_29994853	0	29994853	C	T
1	chr1_29999583	0	29999583	C	T
1	chr1_30015922	0	30015922	C	T
1	chr1_30021525	0	30021525	G	C
1	chr1_30025930	0	30025930	A	G
1	chr1_30039103	0	30039103	T	C
1	chr1_30042493	0	30042493	G	A
1	chr1_30042912	0	30042912	A	G
1	chr1_30046306	0	30046306	C	A
1	chr1_30062837	0	30062837	T	C
1	chr1_30064456	0	30064456	C	A
1	chr1_30070160	0	30070160	C	T
1	chr1_30077203	0	30077203	A	T
1	chr1_30078792	0	30078792	A	G
1	chr1_30082480	0	30082480	C	G
1	chr1_30083568	0	30083568	T	C
1	chr1_30088448	0	30088448	C	T
1	chr1_30088921	0	30088921	A	G
1	chr1_30099604	0	30099604	T	C
1	chr1_30100923	0	30100923	G	T
1	chr1_30105591	0	30105591	C	T
1	chr1_30112411	0	30112411	G	T
1	chr1_30115217	0	30115217	A	G
1	chr1_30123243	0	30123243	G	A
1	chr1_30134953	0	30134953	G	T
1	chr1_30142977	0	30142977	C	T
1	chr1_30149656	0	30149656	G	A
1	chr1_30152582	0	30152582	T	C
1	chr1_30155491	0	30155491	C	T
1	chr1_30157114	0	30157114	T	C
1	chr1_30161585	0	30161585	A	C
1	chr1_30163263	0	30163263	G	A
1	chr1_30164710	0	30164710	T	C
1	chr1_30169015	0	30169015	C	T
1	chr1_30177106	0	30177106	C	A
1	chr1_30178591	0	30178591	T	C
1	chr1_30184939	0	30184939	T	C
1	chr1_30190770	0	30190770	A	G
1	chr1_30198825	0	30198825	A	G
1	chr1_30214009	0	30214009	G	A
1	chr1_30217193	0	30217193	G	A
1	chr1_30217248	0	30217248	C	G
1	chr1_30235059	0	30235059	A	G
1	chr1_30236672	0	30236672	A	G
1	chr1_30249866	0	30249866	C	G
1	chr1_30254549	0	30254549	T	A
1	chr1_30255075	0	30255075	G	C
1	chr1_30262535	0	30262535	C	T
1	chr1_30265865	0	30265865	C	T
1	chr1_30274884	0	30274884	T	C
1	chr1_30285356	0	30285356	T	C
1	chr1_30289336	0	30289336	T	C
1	chr1_30298292	0	30298292	A	G
1	chr1_30298323	0	30298323	A	G
1	chr1_30309183	0	30309183	A	G
1	chr1_30319956	0	30319956	C	T
1	chr1_30321053	0	30321053	G	T
1	chr1_30327019	0	30327019	T	C
1	chr1_30330424	0	30330424	A	T
1	chr1_30348851	0	30348851	G	A
1	chr1_30359092	0	30359092	C	G
1	chr1_30359774	0	30359774	A	C
1	chr1_30364923	0	30364923	G	A
1	chr1_30368800	0	30368800	G	A
1	chr1_30387796	0	30387796	C	T
1	chr1_30389174	0	30389174	A	G
1	chr1_30392082	0	30392082	T	C
1	chr1_30406136	0	30406136	A	G
1	chr1_30415550	0	30415550	A	G
1	chr1_30418207	0	30418207	G	A
1	chr1_30420707	0	30420707	A	G
1	chr1_30427255	0	30427255	C	T
1	chr1_30431291	0	30431291	A	G
1	chr1_30437819	0	30437819	T	C
1	chr1_30439936	0	30439936	A	G
1	chr1_30449338	0	30449338	A	G
1	chr1_30449489	0	30449489	A	T
1	chr1_30452600	0	30452600	T	A
1	chr1_30456270	0	30456270	G	A
1	chr1_30459400	0	30459400	G	A
1	chr1_30459925	0	30459925	A	T
1	chr1_30460295	0	30460295	A	G
1	chr1_30482844	0	30482844	A	T
1	chr1_30485752	0	30485752	A	C
1	chr1_30491212	0	30491212	C	T
1	chr1_30495260	0	30495260	G	C
1	chr1_30502537	0	30502537	C	T
1	chr1_30515592	0	30515592	G	A
1	chr1_30523150	0	30523150	C	T
1	chr1_30538620	0	30538620	T	C
1	chr1_30544723	0	30544723	G	A
1	chr1_30560434	0	30560434	C	T
1	chr1_30579104	0	30579104	T	C
1	chr1_30579508	0	30579508	T	C
1	chr1_30582204	0	30582204	A	G
1	chr1_30584907	0	30584907	A	C
1	chr1_30597822	0	30597822	A	G
1	chr1_30600454	0	30600454	T	C
1	chr1_30607964	0	30607964	C	T
1	chr1_30608045	0	30608045	T	C
1	chr1_30618414	0	30618414	G	A
1	chr1_30619504	0	30619504	T	C
1	chr1_30621835	0	30621835	A	G
1	chr1_30631347	0	30631347	G	C
1	chr1_30632619	0	30632619	G	A
1	chr1_30641150	0	30641150	G	C
1	chr1_30657437	0	30657437	G	A
1	chr1_30659289	0	30659289	G	A
1	chr1_30660480	0	30660480	G	C
1	chr1_30660551	0	30660551	T	C
1	chr1_30661114	0	30661114	C	T
1	chr1_30662107	0	30662107	G	A
1	chr1_30666173	0	30666173	G	A
1	chr1_30667517	0	30667517	G	T
1	chr1_30676500	0	30676500	A	G
1	chr1_30679706	0	30679706	G	A
1	chr1_30680956	0	30680956	C	T
1	chr1_30689057	0	30689057	G	A
1	chr1_30690083	0	30690083	C	A
1	chr1_30707310	0	30707310	G	T
1	chr1_30712520	0	30712520	A	G
1	chr1_30713265	0	30713265	G	T
1	chr1_30733322	0	30733322	T	C
1	chr1_30739073	0	30739073	G	A
1	chr1_30744045	0	30744045	T	C
1	chr1_30746731	0	30746731	T	G
1	chr1_30761206	0	30761206	A	G
1	chr1_30765025	0	30765025	C	A
1	chr1_30765448	0	30765448	T	C
1	chr1_30768117	0	30768117	A	G
1	chr1_30768422	0	30768422	G	A
1	chr1_30769161	0	30769161	A	G
1	chr1_30787163	0	30787163	T	C
1	chr1_30800132	0	30800132	A	G
1	chr1_30805907	0	30805907	A	G
1	chr1_30813591	0	30813591	C	T
1	chr1_30819601	0	30819601	C	T
1	chr1_30825369	0	30825369	G	A
1	chr1_30828225	0	30828225	C	T
1	chr1_30832466	0	30832466	G	T
1	chr1_30834624	0	30834624	A	G
1	chr1_30835337	0	30835337	G	A
1	chr1_30836957	0	30836957	A	G
1	chr1_30843524	0	30843524	A	T
1	chr1_30844554	0	30844554	A	G
1	chr1_30854214	0	30854214	A	G
1	chr1_30856269	0	30856269	A	G
1	chr1_30861341	0	30861341	A	G
1	chr1_30863089	0	30863089	G	A
1	chr1_30868024	0	30868024	G	A
1	chr1_30873697	0	30873697	T	A
1	chr1_30875466	0	30875466	G	C
1	chr1_30876733	0	30876733	G	T
1	chr1_30879708	0	30879708	A	G
1	chr1_30880642	0	30880642	T	C
1	chr1_30884645	0	30884645	G	A
1	chr1_30890281	0	30890281	C	T
1	chr1_30891402	0	30891402	T	C
1	chr1_30901624	0	30901624	C	T
1	chr1_30908878	0	30908878	T	C
1	chr1_30919154	0	30919154	C	T
1	chr1_30919584	0	30919584	C	T
1	chr1_30921675	0	30921675	T	C
1	chr1_30930577	0	30930577	C	A
1	chr1_30936260	0	30936260	T	A
1	chr1_30947580	0	30947580	A	G
1	chr1_30951772	0	30951772	G	A
1	chr1_30952203	0	30952203	A	G
1	chr1_30953678	0	30953678	C	G
1	chr1_30957539	0	30957539	A	G
1	chr1_30967166	0	30967166	G	C
1	chr1_30967653	0	30967653	C	T
1	chr1_30983486	0	30983486	T	C
1	chr1_30983679	0	30983679	C	T
1	chr1_30986955	0	30986955	A	G
1	chr1_30989724	0	30989724	A	G
1	chr1_30992394	0	30992394	C	G
1	chr1_30999639	0	30999639	A	G
1	chr1_31003811	0	31003811	C	A
1	chr1_31004190	0	31004190	A	G
1	chr1_31013142	0	31013142	C	G
1	chr1_31013410	0	31013410	A	G
1	chr1_31014042	0	31014042	A	G
1	chr1_31020766	0	31020766	A	C
1	chr1_31023483	0	31023483	T	C
1	chr1_31026125	0	31026125	A	G
1	chr1_31026202	0	31026202	T	C
1	chr1_31028066	0	31028066	A	G
1	chr1_31038939	0	31038939	A	G
1	chr1_31047091	0	31047091	G	A
1	chr1_31051025	0	31051025	T	C
1	chr1_31054621	0	31054621	A	G
1	chr1_31063952	0	31063952	C	A
1	chr1_31064624	0	31064624	C	T
1	chr1_31070118	0	31070118	T	C
1	chr1_31071346	0	31071346	A	G
1	chr1_31072737	0	31072737	A	G
1	chr1_31074108	0	31074108	A	G
1	chr1_31074766	0	31074766	G	A
1	chr1_31075134	0	31075134	G	A
1	chr1_31082257	0	31082257	T	G
1	chr1_31085554	0	31085554	A	G
1	chr1_31085601	0	31085601	T	C
1	chr1_31091392	0	31091392	A	G
1	chr1_31094669	0	31094669	T	C
1	chr1_31097492	0	31097492	T	C
1	chr1_31097883	0	31097883	A	G
1	chr1_31098521	0	31098521	C	T
1	chr1_31100303	0	31100303	T	C
1	chr1_31102226	0	31102226	G	A
1	chr1_31109859	0	31109859	A	T
1	chr1_31110424	0	31110424	C	T
1	chr1_31111971	0	31111971	A	G
1	chr1_31112751	0	31112751	A	G
1	chr1_31113006	0	31113006	T	C
1	chr1_31120370	0	31120370	T	G
1	chr1_31121731	0	31121731	G	A
1	chr1_31123051	0	31123051	A	G
1	chr1_31123167	0	31123167	T	C
1	chr1_31127745	0	31127745	C	T
1	chr1_31130570	0	31130570	C	T
1	chr1_31132062	0	31132062	C	A
1	chr1_31133137	0	31133137	C	T
1	chr1_31133746	0	31133746	A	G
1	chr1_31134723	0	31134723	G	A
1	chr1_31134797	0	31134797	T	C
1	chr1_31149182	0	31149182	A	G
1	chr1_31183965	0	31183965	C	T
1	chr1_31187065	0	31187065	T	C
1	chr1_31195232	0	31195232	G	T
1	chr1_31200984	0	31200984	T	C
1	chr1_31203904	0	31203904	C	G
1	chr1_31221032	0	31221032	T	C
1	chr1_31221033	0	31221033	A	G
1	chr1_31223353	0	31223353	G	T
1	chr1_31227397	0	31227397	G	T
1	chr1_31230667	0	31230667	C	T
1	chr1_31231531	0	31231531	G	C
1	chr1_31245928	0	31245928	G	T
1	chr1_31247167	0	31247167	A	T
1	chr1_31250216	0	31250216	A	T
1	chr1_31254170	0	31254170	T	C
1	chr1_31255302	0	31255302	C	T
1	chr1_31259684	0	31259684	T	C
1	chr1_31273788	0	31273788	T	C
1	chr1_31275987	0	31275987	T	G
1	chr1_31277910	0	31277910	C	T
1	chr1_31285779	0	31285779	C	T
1	chr1_31286021	0	31286021	G	C
1	chr1_31287009	0	31287009	T	C
1	chr1_31292836	0	31292836	A	G
1	chr1_31298032	0	31298032	A	G
1	chr1_31300969	0	31300969	G	T
1	chr1_31301827	0	31301827	A	T
1	chr1_31307985	0	31307985	G	C
1	chr1_31308751	0	31308751	T	C
1	chr1_31312977	0	31312977	T	C
1	chr1_31316507	0	31316507	A	G
1	chr1_31317069	0	31317069	C	T
1	chr1_31318648	0	31318648	C	G
1	chr1_31319863	0	31319863	T	C
1	chr1_31319878	0	31319878	C	G
1	chr1_31324905	0	31324905	A	G
1	chr1_31327604	0	31327604	T	C
1	chr1_31329844	0	31329844	C	G
1	chr1_31351615	0	31351615	C	T
1	chr1_31352100	0	31352100	A	G
1	chr1_31354681	0	31354681	T	C
1	chr1_31365050	0	31365050	T	C
1	chr1_31372307	0	31372307	C	T
1	chr1_31377673	0	31377673	A	G
1	chr1_31379598	0	31379598	C	T
1	chr1_31382054	0	31382054	C	G
1	chr1_31388999	0	31388999	C	G
1	chr1_31389355	0	31389355	A	G
1	chr1_31390783	0	31390783	T	A
1	chr1_31391100	0	31391100	T	C
1	chr1_31401273	0	31401273	G	A
1	chr1_31401979	0	31401979	T	C
1	chr1_31404791	0	31404791	A	G
1	chr1_31409198	0	31409198	A	G
1	chr1_31410919	0	31410919	T	C
1	chr1_31423453	0	31423453	C	T
1	chr1_31424350	0	31424350	A	G
1	chr1_31427299	0	31427299	G	A
1	chr1_31430689	0	31430689	A	G
1	chr1_31432808	0	31432808	G	C
1	chr1_31433784	0	31433784	A	G
1	chr1_31437323	0	31437323	T	C
1	chr1_31440867	0	31440867	G	A
1	chr1_31443139	0	31443139	A	G
1	chr1_31449487	0	31449487	T	G
1	chr1_31456472	0	31456472	C	T
1	chr1_31459572	0	31459572	T	C
1	chr1_31460256	0	31460256	T	C
1	chr1_31461473	0	31461473	G	T
1	chr1_31464015	0	31464015	A	G
1	chr1_31476585	0	31476585	G	A
1	chr1_31479002	0	31479002	A	G
1	chr1_31479247	0	31479247	T	C
1	chr1_31488238	0	31488238	A	C
1	chr1_31488658	0	31488658	T	C
1	chr1_31510624	0	31510624	T	C
1	chr1_31519497	0	31519497	A	G
1	chr1_31519923	0	31519923	A	G
1	chr1_31523349	0	31523349	T	C
1	chr1_31528392	0	31528392	A	T
1	chr1_31530005	0	31530005	A	G
1	chr1_31530683	0	31530683	T	C
1	chr1_31535152	0	31535152	A	G
1	chr1_31536153	0	31536153	G	C
1	chr1_31537313	0	31537313	C	T
1	chr1_31541742	0	31541742	C	T
1	chr1_31544737	0	31544737	A	G
1	chr1_31549156	0	31549156	T	G
1	chr1_31550576	0	31550576	C	T
1	chr1_31554972	0	31554972	A	G
1	chr1_31555606	0	31555606	A	G
1	chr1_31555904	0	31555904	T	G
1	chr1_31559237	0	31559237	T	C
1	chr1_31561074	0	31561074	T	C
1	chr1_31562372	0	31562372	T	C
1	chr1_31564895	0	31564895	G	A
1	chr1_31565834	0	31565834	A	G
1	chr1_31569532	0	31569532	A	G
1	chr1_31581736	0	31581736	G	A
1	chr1_31584090	0	31584090	C	T
1	chr1_31585079	0	31585079	A	G
1	chr1_31585289	0	31585289	C	G
1	chr1_31585841	0	31585841	G	A
1	chr1_31586171	0	31586171	G	A
1	chr1_31598729	0	31598729	A	G
1	chr1_31601806	0	31601806	A	G
1	chr1_31611538	0	31611538	T	C
1	chr1_31612033	0	31612033	T	C
1	chr1_31614573	0	31614573	A	G
1	chr1_31615338	0	31615338	A	G
1	chr1_31620073	0	31620073	A	G
1	chr1_31620455	0	31620455	C	A
1	chr1_31621127	0	31621127	A	G
1	chr1_31622079	0	31622079	C	T
1	chr1_31625285	0	31625285	A	G
1	chr1_31632536	0	31632536	T	C
1	chr1_31644111	0	31644111	A	G
1	chr1_31663523	0	31663523	C	T
1	chr1_31665233	0	31665233	T	C
1	chr1_31665326	0	31665326	C	T
1	chr1_31678149	0	31678149	G	C
1	chr1_31685664	0	31685664	G	C
1	chr1_31691273	0	31691273	A	T
1	chr1_31691598	0	31691598	G	A
1	chr1_31694608	0	31694608	C	T
1	chr1_31698396	0	31698396	A	G
1	chr1_31700576	0	31700576	T	C
1	chr1_31702830	0	31702830	A	G
1	chr1_31707213	0	31707213	A	G
1	chr1_31711437	0	31711437	T	C
1	chr1_31721387	0	31721387	C	T
1	chr1_31726751	0	31726751	A	G
1	chr1_31727984	0	31727984	T	C
1	chr1_31728274	0	31728274	A	G
1	chr1_31733766	0	31733766	T	C
1	chr1_31746133	0	31746133	T	C
1	chr1_31749802	0	31749802	T	C
1	chr1_31749908	0	31749908	G	C
1	chr1_31751168	0	31751168	G	A
1	chr1_31751553	0	31751553	T	C
1	chr1_31752835	0	31752835	C	G
1	chr1_31760338	0	31760338	C	A
1	chr1_31762832	0	31762832	A	G
1	chr1_31770436	0	31770436	G	T
1	chr1_31777437	0	31777437	T	G
1	chr1_31780545	0	31780545	C	T
1	chr1_31792731	0	31792731	C	G
1	chr1_31804367	0	31804367	A	G
1	chr1_31804630	0	31804630	T	C
1	chr1_31805895	0	31805895	G	C
1	chr1_31806975	0	31806975	A	C
1	chr1_31807122	0	31807122	T	C
1	chr1_31811001	0	31811001	G	A
1	chr1_31811239	0	31811239	C	T
1	chr1_31818186	0	31818186	T	C
1	chr1_31819871	0	31819871	C	T
1	chr1_31820654	0	31820654	T	C
1	chr1_31822165	0	31822165	T	C
1	chr1_31827520	0	31827520	G	A
1	chr1_31830621	0	31830621	T	C
1	chr1_31834682	0	31834682	T	C
1	chr1_31835609	0	31835609	T	C
1	chr1_31848090	0	31848090	T	C
1	chr1_31848770	0	31848770	T	C
1	chr1_31849757	0	31849757	T	C
1	chr1_31853045	0	31853045	A	G
1	chr1_31855611	0	31855611	A	G
1	chr1_31857523	0	31857523	G	A
1	chr1_31870616	0	31870616	G	T
1	chr1_31875324	0	31875324	A	G
1	chr1_31878187	0	31878187	C	T
1	chr1_31878343	0	31878343	G	A
1	chr1_31878414	0	31878414	C	G
1	chr1_31879822	0	31879822	A	G
1	chr1_31881988	0	31881988	C	T
1	chr1_31887402	0	31887402	G	T
1	chr1_31889362	0	31889362	T	C
1	chr1_31892818	0	31892818	C	A
1	chr1_31893749	0	31893749	A	G
1	chr1_31902745	0	31902745	T	C
1	chr1_31907442	0	31907442	T	C
1	chr1_31919465	0	31919465	G	T
1	chr1_31921419	0	31921419	T	C
1	chr1_31921748	0	31921748	C	A
1	chr1_31926762	0	31926762	T	C
1	chr1_31927299	0	31927299	G	A
1	chr1_31943907	0	31943907	G	A
1	chr1_31960363	0	31960363	T	C
1	chr1_31965448	0	31965448	A	G
1	chr1_31966469	0	31966469	C	T
1	chr1_31968026	0	31968026	C	G
1	chr1_31978243	0	31978243	C	A
1	chr1_31985919	0	31985919	A	T
1	chr1_31986242	0	31986242	C	G
1	chr1_31987179	0	31987179	G	A
1	chr1_31987848	0	31987848	C	G
1	chr1_31993894	0	31993894	T	C
1	chr1_31995120	0	31995120	T	C
1	chr1_31996591	0	31996591	A	G
1	chr1_31998553	0	31998553	A	G
1	chr1_32011435	0	32011435	A	C
1	chr1_32012271	0	32012271	G	A
1	chr1_32012780	0	32012780	T	A
1	chr1_32014421	0	32014421	C	T
1	chr1_32014594	0	32014594	T	C
1	chr1_32018326	0	32018326	C	T
1	chr1_32018472	0	32018472	G	T
1	chr1_32023868	0	32023868	G	T
1	chr1_32031386	0	32031386	A	G
1	chr1_32035005	0	32035005	A	G
1	chr1_32036668	0	32036668	A	G
1	chr1_32042002	0	32042002	T	G
1	chr1_32043857	0	32043857	T	A
1	chr1_32047079	0	32047079	A	G
1	chr1_32049664	0	32049664	T	C
1	chr1_32052768	0	32052768	A	G
1	chr1_32060348	0	32060348	A	C
1	chr1_32071330	0	32071330	A	G
1	chr1_32076818	0	32076818	T	C
1	chr1_32078229	0	32078229	T	C
1	chr1_32086355	0	32086355	T	C
1	chr1_32088374	0	32088374	C	T
1	chr1_32097179	0	32097179	G	A
1	chr1_32103197	0	32103197	A	G
1	chr1_32103350	0	32103350	G	C
1	chr1_32105995	0	32105995	T	C
1	chr1_32106292	0	32106292	A	G
1	chr1_32106810	0	32106810	T	A
1	chr1_32110002	0	32110002	T	C
1	chr1_32111843	0	32111843	T	C
1	chr1_32111950	0	32111950	C	T
1	chr1_32118847	0	32118847	C	T
1	chr1_32124855	0	32124855	C	T
1	chr1_32127825	0	32127825	G	A
1	chr1_32138920	0	32138920	C	T
1	chr1_32144774	0	32144774	A	G
1	chr1_32145289	0	32145289	A	G
1	chr1_32145892	0	32145892	A	G
1	chr1_32149498	0	32149498	A	G
1	chr1_32155702	0	32155702	A	G
1	chr1_32164306	0	32164306	A	G
1	chr1_32190257	0	32190257	C	A
1	chr1_32195491	0	32195491	G	T
1	chr1_32204596	0	32204596	T	C
1	chr1_32210425	0	32210425	T	C
1	chr1_32210576	0	32210576	T	C
1	chr1_32221692	0	32221692	A	C
1	chr1_32227817	0	32227817	T	C
1	chr1_32251652	0	32251652	G	A
1	chr1_32263091	0	32263091	A	G
1	chr1_32265761	0	32265761	C	T
1	chr1_32272138	0	32272138	C	T
1	chr1_32276849	0	32276849	T	G
1	chr1_32289185	0	32289185	T	C
1	chr1_32295266	0	32295266	C	T
1	chr1_32295941	0	32295941	A	G
1	chr1_32302381	0	32302381	A	G
1	chr1_32303189	0	32303189	G	A
1	chr1_32305511	0	32305511	A	G
1	chr1_32307936	0	32307936	C	G
1	chr1_32320807	0	32320807	C	G
1	chr1_32323059	0	32323059	A	G
1	chr1_32328099	0	32328099	T	C
1	chr1_32329054	0	32329054	T	C
1	chr1_32331915	0	32331915	T	G
1	chr1_32336266	0	32336266	A	G
1	chr1_32340559	0	32340559	C	G
1	chr1_32344213	0	32344213	G	T
1	chr1_32345849	0	32345849	A	C
1	chr1_32345910	0	32345910	C	G
1	chr1_32345972	0	32345972	G	A
1	chr1_32353773	0	32353773	A	G
1	chr1_32356043	0	32356043	A	G
1	chr1_32359086	0	32359086	C	T
1	chr1_32361426	0	32361426	A	G
1	chr1_32370295	0	32370295	C	T
1	chr1_32374634	0	32374634	C	T
1	chr1_32391800	0	32391800	A	G
1	chr1_32394645	0	32394645	G	A
1	chr1_32397798	0	32397798	C	G
1	chr1_32414302	0	32414302	A	C
1	chr1_32414551	0	32414551	T	C
1	chr1_32416330	0	32416330	A	C
1	chr1_32421730	0	32421730	C	T
1	chr1_32428900	0	32428900	G	A
1	chr1_32430729	0	32430729	T	C
1	chr1_32450372	0	32450372	A	G
1	chr1_32456890	0	32456890	A	T
1	chr1_32459598	0	32459598	A	G
1	chr1_32468387	0	32468387	C	T
1	chr1_32472301	0	32472301	T	A
1	chr1_32479339	0	32479339	G	A
1	chr1_32482348	0	32482348	C	A
1	chr1_32482501	0	32482501	G	A
1	chr1_32483751	0	32483751	T	C
1	chr1_32485762	0	32485762	C	T
1	chr1_32488482	0	32488482	C	T
1	chr1_32491083	0	32491083	G	T
1	chr1_32498232	0	32498232	C	T
1	chr1_32500015	0	32500015	A	C
1	chr1_32501182	0	32501182	T	A
1	chr1_32503502	0	32503502	T	C
1	chr1_32512755	0	32512755	A	T
1	chr1_32516711	0	32516711	A	G
1	chr1_32517489	0	32517489	T	C
1	chr1_32517892	0	32517892	C	G
1	chr1_32520520	0	32520520	T	C
1	chr1_32523151	0	32523151	T	G
1	chr1_32528100	0	32528100	G	C
1	chr1_32538213	0	32538213	A	G
1	chr1_32540388	0	32540388	T	G
1	chr1_32540567	0	32540567	A	G
1	chr1_32549479	0	32549479	C	G
1	chr1_32549744	0	32549744	A	G
1	chr1_32555412	0	32555412	C	G
1	chr1_32563325	0	32563325	C	G
1	chr1_32563831	0	32563831	A	T
1	chr1_32570644	0	32570644	A	G
1	chr1_32571233	0	32571233	T	C
1	chr1_32572206	0	32572206	T	C
1	chr1_32585012	0	32585012	G	A
1	chr1_32587090	0	32587090	G	A
1	chr1_32589378	0	32589378	C	T
1	chr1_32604048	0	32604048	A	G
1	chr1_32604342	0	32604342	A	G
1	chr1_32610339	0	32610339	A	G
1	chr1_32618124	0	32618124	G	C
1	chr1_32619749	0	32619749	A	G
1	chr1_32622045	0	32622045	T	A
1	chr1_32625158	0	32625158	C	T
1	chr1_32633460	0	32633460	G	A
1	chr1_32633746	0	32633746	C	T
1	chr1_32635831	0	32635831	G	A
1	chr1_32643631	0	32643631	C	G
1	chr1_32645562	0	32645562	A	G
1	chr1_32647833	0	32647833	A	G
1	chr1_32648991	0	32648991	T	G
1	chr1_32652696	0	32652696	G	C
1	chr1_32653458	0	32653458	G	T
1	chr1_32654430	0	32654430	C	G
1	chr1_32666936	0	32666936	G	C
1	chr1_32669042	0	32669042	T	G
1	chr1_32669636	0	32669636	C	G
1	chr1_32672477	0	32672477	G	T
1	chr1_32672522	0	32672522	G	A
1	chr1_32677330	0	32677330	A	G
1	chr1_32679828	0	32679828	A	G
1	chr1_32681105	0	32681105	C	T
1	chr1_32681107	0	32681107	G	A
1	chr1_32681960	0	32681960	A	G
1	chr1_32696131	0	32696131	A	G
1	chr1_32697816	0	32697816	C	G
1	chr1_32703084	0	32703084	T	C
1	chr1_32705906	0	32705906	T	C
1	chr1_32712683	0	32712683	C	A
1	chr1_32717949	0	32717949	A	C
1	chr1_32718540	0	32718540	T	C
1	chr1_32720716	0	32720716	T	A
1	chr1_32720929	0	32720929	A	C
1	chr1_32725730	0	32725730	T	C
1	chr1_32726585	0	32726585	G	A
1	chr1_32727265	0	32727265	A	G
1	chr1_32729646	0	32729646	A	C
1	chr1_32731022	0	32731022	T	C
1	chr1_32740091	0	32740091	T	C
1	chr1_32751471	0	32751471	T	C
1	chr1_32751816	0	32751816	G	A
1	chr1_32753924	0	32753924	A	C
1	chr1_32754537	0	32754537	G	A
1	chr1_32759116	0	32759116	C	T
1	chr1_32759684	0	32759684	C	T
1	chr1_32764041	0	32764041	A	C
1	chr1_32766940	0	32766940	A	G
1	chr1_32768471	0	32768471	A	T
1	chr1_32771921	0	32771921	A	G
1	chr1_32772416	0	32772416	A	C
1	chr1_32772865	0	32772865	C	T
1	chr1_32776125	0	32776125	C	G
1	chr1_32777090	0	32777090	T	C
1	chr1_32778471	0	32778471	G	A
1	chr1_32779407	0	32779407	G	A
1	chr1_32782085	0	32782085	T	C
1	chr1_32784091	0	32784091	G	A
1	chr1_32784575	0	32784575	C	T
1	chr1_32789251	0	32789251	A	G
1	chr1_32792063	0	32792063	A	G
1	chr1_32793398	0	32793398	C	G
1	chr1_32794593	0	32794593	T	C
1	chr1_32795774	0	32795774	A	G
1	chr1_32810329	0	32810329	A	G
1	chr1_32811534	0	32811534	T	A
1	chr1_32816504	0	32816504	T	G
1	chr1_32824114	0	32824114	T	C
1	chr1_32835622	0	32835622	T	C
1	chr1_32837019	0	32837019	T	G
1	chr1_32837315	0	32837315	A	G
1	chr1_32837339	0	32837339	T	C
1	chr1_32846297	0	32846297	G	A
1	chr1_32851863	0	32851863	T	C
1	chr1_32852156	0	32852156	A	C
1	chr1_32866065	0	32866065	T	C
1	chr1_32867544	0	32867544	A	G
1	chr1_32871828	0	32871828	A	G
1	chr1_32876504	0	32876504	T	C
1	chr1_32884207	0	32884207	T	A
1	chr1_32891184	0	32891184	G	A
1	chr1_32901771	0	32901771	T	C
1	chr1_32902139	0	32902139	T	G
1	chr1_32915534	0	32915534	G	A
1	chr1_32919769	0	32919769	C	A
1	chr1_32923157	0	32923157	T	C
1	chr1_32924227	0	32924227	G	A
1	chr1_32924877	0	32924877	G	C
1	chr1_32925284	0	32925284	C	T
1	chr1_32927783	0	32927783	C	T
1	chr1_32930450	0	32930450	A	G
1	chr1_32931344	0	32931344	A	G
1	chr1_32932324	0	32932324	A	G
1	chr1_32933772	0	32933772	A	T
1	chr1_32935797	0	32935797	T	C
1	chr1_32942791	0	32942791	C	T
1	chr1_32945788	0	32945788	C	T
1	chr1_32947331	0	32947331	A	G
1	chr1_32954662	0	32954662	T	C
1	chr1_32965452	0	32965452	A	G
1	chr1_32966257	0	32966257	A	G
1	chr1_32981049	0	32981049	T	G
1	chr1_32981485	0	32981485	A	G
1	chr1_32982771	0	32982771	C	A
1	chr1_32987329	0	32987329	G	A
1	chr1_32990528	0	32990528	C	T
1	chr1_33005770	0	33005770	C	A
1	chr1_33006567	0	33006567	G	T
1	chr1_33009802	0	33009802	A	G
1	chr1_33013788	0	33013788	C	T
1	chr1_33015359	0	33015359	T	C
1	chr1_33022988	0	33022988	G	A
1	chr1_33025731	0	33025731	G	A
1	chr1_33028032	0	33028032	G	A
1	chr1_33028262	0	33028262	G	A
1	chr1_33028404	0	33028404	T	C
1	chr1_33051661	0	33051661	G	A
1	chr1_33055354	0	33055354	T	G
1	chr1_33057079	0	33057079	G	C
1	chr1_33064464	0	33064464	A	G
1	chr1_33075079	0	33075079	A	G
1	chr1_33076238	0	33076238	A	G
1	chr1_33078156	0	33078156	A	G
1	chr1_33078820	0	33078820	T	C
1	chr1_33084675	0	33084675	G	A
1	chr1_33086779	0	33086779	G	C
1	chr1_33101774	0	33101774	C	G
1	chr1_33114012	0	33114012	T	C
1	chr1_33114929	0	33114929	C	T
1	chr1_33118097	0	33118097	T	C
1	chr1_33118968	0	33118968	A	G
1	chr1_33128855	0	33128855	C	T
1	chr1_33133527	0	33133527	A	T
1	chr1_33133808	0	33133808	T	C
1	chr1_33134498	0	33134498	G	A
1	chr1_33142265	0	33142265	C	A
1	chr1_33144206	0	33144206	A	C
1	chr1_33159018	0	33159018	T	C
1	chr1_33172171	0	33172171	C	A
1	chr1_33173918	0	33173918	T	C
1	chr1_33175957	0	33175957	C	T
1	chr1_33198158	0	33198158	C	T
1	chr1_33200673	0	33200673	T	G
1	chr1_33205508	0	33205508	T	C
1	chr1_33229542	0	33229542	T	C
1	chr1_33234387	0	33234387	A	G
1	chr1_33236402	0	33236402	A	G
1	chr1_33242080	0	33242080	G	A
1	chr1_33250468	0	33250468	C	T
1	chr1_33261602	0	33261602	T	A
1	chr1_33270669	0	33270669	T	G
1	chr1_33275644	0	33275644	T	C
1	chr1_33280228	0	33280228	G	A
1	chr1_33282562	0	33282562	T	C
1	chr1_33287553	0	33287553	T	G
1	chr1_33289321	0	33289321	C	A
1	chr1_33297318	0	33297318	A	G
1	chr1_33299731	0	33299731	G	A
1	chr1_33300302	0	33300302	A	G
1	chr1_33300604	0	33300604	G	A
1	chr1_33303864	0	33303864	C	T
1	chr1_33304811	0	33304811	G	A
1	chr1_33334685	0	33334685	A	C
1	chr1_33336259	0	33336259	C	T
1	chr1_33337552	0	33337552	T	C
1	chr1_33343786	0	33343786	G	A
1	chr1_33353130	0	33353130	A	G
1	chr1_33353676	0	33353676	A	G
1	chr1_33354964	0	33354964	A	T
1	chr1_33374480	0	33374480	G	A
1	chr1_33376520	0	33376520	T	C
1	chr1_33379178	0	33379178	C	T
1	chr1_33380201	0	33380201	T	G
1	chr1_33380812	0	33380812	A	G
1	chr1_33384524	0	33384524	G	C
1	chr1_33392826	0	33392826	C	T
1	chr1_33394077	0	33394077	A	G
1	chr1_33398615	0	33398615	A	G
1	chr1_33412223	0	33412223	T	C
1	chr1_33414993	0	33414993	G	C
1	chr1_33416111	0	33416111	T	C
1	chr1_33419369	0	33419369	A	G
1	chr1_33431379	0	33431379	A	G
1	chr1_33432473	0	33432473	C	A
1	chr1_33432573	0	33432573	T	G
1	chr1_33437120	0	33437120	G	A
1	chr1_33438508	0	33438508	A	C
1	chr1_33439143	0	33439143	C	G
1	chr1_33447102	0	33447102	C	A
1	chr1_33447315	0	33447315	T	G
1	chr1_33447512	0	33447512	T	A
1	chr1_33447947	0	33447947	A	G
1	chr1_33453288	0	33453288	G	A
1	chr1_33453993	0	33453993	A	G
1	chr1_33457809	0	33457809	G	A
1	chr1_33461516	0	33461516	G	A
1	chr1_33462418	0	33462418	A	C
1	chr1_33464258	0	33464258	T	C
1	chr1_33473104	0	33473104	C	G
1	chr1_33475450	0	33475450	C	T
1	chr1_33477398	0	33477398	A	G
1	chr1_33477439	0	33477439	A	C
1	chr1_33479220	0	33479220	C	T
1	chr1_33480818	0	33480818	G	T
1	chr1_33485731	0	33485731	C	A
1	chr1_33488422	0	33488422	G	A
1	chr1_33490494	0	33490494	T	C
1	chr1_33493117	0	33493117	T	C
1	chr1_33496318	0	33496318	A	G
1	chr1_33504867	0	33504867	C	T
1	chr1_33516753	0	33516753	A	G
1	chr1_33518333	0	33518333	T	C
1	chr1_33519133	0	33519133	A	G
1	chr1_33522357	0	33522357	G	T
1	chr1_33524552	0	33524552	G	T
1	chr1_33530954	0	33530954	T	C
1	chr1_33531902	0	33531902	C	G
1	chr1_33534772	0	33534772	A	G
1	chr1_33540252	0	33540252	C	G
1	chr1_33540933	0	33540933	A	G
1	chr1_33544670	0	33544670	T	A
1	chr1_33549224	0	33549224	T	G
1	chr1_33551994	0	33551994	G	A
1	chr1_33558481	0	33558481	A	G
1	chr1_33561676	0	33561676	T	C
1	chr1_33569427	0	33569427	A	G
1	chr1_33571268	0	33571268	T	C
1	chr1_33579929	0	33579929	A	C
1	chr1_33582810	0	33582810	A	G
1	chr1_33588661	0	33588661	T	C
1	chr1_33590200	0	33590200	G	A
1	chr1_33592708	0	33592708	A	G
1	chr1_33596017	0	33596017	G	A
1	chr1_33604514	0	33604514	T	A
1	chr1_33610875	0	33610875	A	G
1	chr1_33613533	0	33613533	G	A
1	chr1_33618226	0	33618226	C	T
1	chr1_33622940	0	33622940	T	G
1	chr1_33623365	0	33623365	A	T
1	chr1_33639981	0	33639981	A	C
1	chr1_33640320	0	33640320	T	C
1	chr1_33646641	0	33646641	G	T
1	chr1_33649138	0	33649138	T	C
1	chr1_33650524	0	33650524	G	T
1	chr1_33651927	0	33651927	C	G
1	chr1_33669069	0	33669069	C	T
1	chr1_33669486	0	33669486	T	C
1	chr1_33680799	0	33680799	T	C
1	chr1_33682377	0	33682377	C	T
1	chr1_33694035	0	33694035	G	A
1	chr1_33696537	0	33696537	A	G
1	chr1_33707682	0	33707682	G	A
1	chr1_33710893	0	33710893	G	A
1	chr1_33712505	0	33712505	A	G
1	chr1_33716362	0	33716362	A	G
1	chr1_33718286	0	33718286	T	C
1	chr1_33723387	0	33723387	A	G
1	chr1_33725670	0	33725670	T	C
1	chr1_33726474	0	33726474	A	T
1	chr1_33727053	0	33727053	G	A
1	chr1_33729959	0	33729959	G	A
1	chr1_33730462	0	33730462	G	C
1	chr1_33731787	0	33731787	C	T
1	chr1_33737333	0	33737333	G	A
1	chr1_33739621	0	33739621	A	G
1	chr1_33748236	0	33748236	C	T
1	chr1_33750786	0	33750786	T	C
1	chr1_33752830	0	33752830	G	A
1	chr1_33753852	0	33753852	G	A
1	chr1_33755068	0	33755068	A	G
1	chr1_33762167	0	33762167	T	C
1	chr1_33765513	0	33765513	T	C
1	chr1_33766360	0	33766360	T	C
1	chr1_33768078	0	33768078	C	T
1	chr1_33768450	0	33768450	A	G
1	chr1_33769337	0	33769337	C	A
1	chr1_33771915	0	33771915	C	T
1	chr1_33777037	0	33777037	G	A
1	chr1_33785310	0	33785310	C	T
1	chr1_33787627	0	33787627	T	C
1	chr1_33799525	0	33799525	G	T
1	chr1_33807507	0	33807507	C	T
1	chr1_33807735	0	33807735	A	T
1	chr1_33809445	0	33809445	C	A
1	chr1_33809927	0	33809927	C	T
1	chr1_33837833	0	33837833	T	G
1	chr1_33839717	0	33839717	T	A
1	chr1_33845260	0	33845260	T	A
1	chr1_33847093	0	33847093	C	G
1	chr1_33852753	0	33852753	G	A
1	chr1_33876233	0	33876233	C	A
1	chr1_33876807	0	33876807	A	G
1	chr1_33877134	0	33877134	T	C
1	chr1_33882265	0	33882265	G	A
1	chr1_33898220	0	33898220	C	T
1	chr1_33898525	0	33898525	T	C
1	chr1_33904652	0	33904652	A	C
1	chr1_33904703	0	33904703	A	G
1	chr1_33905114	0	33905114	A	G
1	chr1_33906245	0	33906245	G	A
1	chr1_33906655	0	33906655	G	A
1	chr1_33912648	0	33912648	C	A
1	chr1_33913085	0	33913085	A	G
1	chr1_33922227	0	33922227	G	T
1	chr1_33922919	0	33922919	T	G
1	chr1_33923702	0	33923702	G	C
1	chr1_33925938	0	33925938	A	G
1	chr1_33927909	0	33927909	A	G
1	chr1_33931372	0	33931372	G	T
1	chr1_33931800	0	33931800	C	T
1	chr1_33933245	0	33933245	A	G
1	chr1_33936029	0	33936029	A	G
1	chr1_33937746	0	33937746	A	G
1	chr1_33939011	0	33939011	C	T
1	chr1_33942468	0	33942468	A	T
1	chr1_33944491	0	33944491	C	T
1	chr1_33944787	0	33944787	T	G
1	chr1_33949960	0	33949960	A	G
1	chr1_33952412	0	33952412	A	T
1	chr1_33952550	0	33952550	T	C
1	chr1_33952669	0	33952669	A	G
1	chr1_33963775	0	33963775	A	T
1	chr1_33965819	0	33965819	T	C
1	chr1_33966209	0	33966209	A	C
1	chr1_33967863	0	33967863	A	C
1	chr1_33968200	0	33968200	A	T
1	chr1_33970750	0	33970750	A	G
1	chr1_33970853	0	33970853	G	A
1	chr1_33971405	0	33971405	G	T
1	chr1_33973217	0	33973217	G	T
1	chr1_33975165	0	33975165	C	G
1	chr1_33977628	0	33977628	C	G
1	chr1_33980749	0	33980749	A	G
1	chr1_33984028	0	33984028	A	C
1	chr1_33984033	0	33984033	T	C
1	chr1_33985051	0	33985051	C	T
1	chr1_33987339	0	33987339	A	G
1	chr1_33997904	0	33997904	G	T
1	chr1_33998245	0	33998245	T	C
1	chr1_33999201	0	33999201	A	G
1	chr1_33999669	0	33999669	A	G
1	chr1_34004616	0	34004616	A	G
1	chr1_34005108	0	34005108	G	C
1	chr1_34006260	0	34006260	G	C
1	chr1_34006332	0	34006332	C	A
1	chr1_34008274	0	34008274	C	T
1	chr1_34010702	0	34010702	A	G
1	chr1_34013262	0	34013262	T	G
1	chr1_34013390	0	34013390	G	T
1	chr1_34014098	0	34014098	C	A
1	chr1_34014430	0	34014430	G	C
1	chr1_34014578	0	34014578	C	T
1	chr1_34014642	0	34014642	A	G
1	chr1_34023216	0	34023216	T	C
1	chr1_34025870	0	34025870	G	A
1	chr1_34032588	0	34032588	C	T
1	chr1_34034615	0	34034615	T	G
1	chr1_34035512	0	34035512	G	C
1	chr1_34036281	0	34036281	G	T
1	chr1_34037409	0	34037409	G	C
1	chr1_34039575	0	34039575	A	C
1	chr1_34040713	0	34040713	C	T
1	chr1_34040980	0	34040980	T	C
1	chr1_34042198	0	34042198	G	A
1	chr1_34042200	0	34042200	G	A
1	chr1_34043187	0	34043187	T	C
1	chr1_34044469	0	34044469	C	T
1	chr1_34045271	0	34045271	A	G
1	chr1_34047167	0	34047167	C	T
1	chr1_34049157	0	34049157	A	G
1	chr1_34049210	0	34049210	C	T
1	chr1_34050837	0	34050837	C	T
1	chr1_34052391	0	34052391	G	A
1	chr1_34054802	0	34054802	C	T
1	chr1_34058534	0	34058534	C	T
1	chr1_34058912	0	34058912	C	G
1	chr1_34061550	0	34061550	C	T
1	chr1_34065292	0	34065292	C	A
1	chr1_34065340	0	34065340	G	A
1	chr1_34066882	0	34066882	C	G
1	chr1_34070577	0	34070577	G	C
1	chr1_34070660	0	34070660	C	T
1	chr1_34071385	0	34071385	A	T
1	chr1_34078311	0	34078311	A	T
1	chr1_34079636	0	34079636	C	T
1	chr1_34080003	0	34080003	T	C
1	chr1_34081087	0	34081087	A	G
1	chr1_34082966	0	34082966	T	C
1	chr1_34087120	0	34087120	A	G
1	chr1_34087479	0	34087479	C	G
1	chr1_34089021	0	34089021	C	T
1	chr1_34090455	0	34090455	A	G
1	chr1_34090553	0	34090553	A	G
1	chr1_34091133	0	34091133	C	A
1	chr1_34095351	0	34095351	G	A
1	chr1_34098683	0	34098683	T	C
1	chr1_34101029	0	34101029	C	T
1	chr1_34106879	0	34106879	T	C
1	chr1_34109054	0	34109054	A	G
1	chr1_34110599	0	34110599	G	C
1	chr1_34114803	0	34114803	C	A
1	chr1_34114894	0	34114894	A	C
1	chr1_34117523	0	34117523	T	C
1	chr1_34117973	0	34117973	A	G
1	chr1_34119659	0	34119659	G	A
1	chr1_34122113	0	34122113	T	G
1	chr1_34134317	0	34134317	T	C
1	chr1_34134906	0	34134906	A	G
1	chr1_34136866	0	34136866	C	A
1	chr1_34137442	0	34137442	T	A
1	chr1_34138800	0	34138800	A	G
1	chr1_34140328	0	34140328	G	C
1	chr1_34141051	0	34141051	C	T
1	chr1_34143438	0	34143438	T	C
1	chr1_34143578	0	34143578	C	T
1	chr1_34144104	0	34144104	G	A
1	chr1_34144259	0	34144259	T	G
1	chr1_34144406	0	34144406	A	G
1	chr1_34144740	0	34144740	G	A
1	chr1_34147126	0	34147126	T	C
1	chr1_34147468	0	34147468	C	T
1	chr1_34154765	0	34154765	T	C
1	chr1_34155060	0	34155060	A	G
1	chr1_34155435	0	34155435	C	T
1	chr1_34159852	0	34159852	C	G
1	chr1_34161054	0	34161054	A	G
1	chr1_34162108	0	34162108	A	G
1	chr1_34162337	0	34162337	T	C
1	chr1_34163254	0	34163254	T	C
1	chr1_34166360	0	34166360	G	A
1	chr1_34169086	0	34169086	C	A
1	chr1_34169997	0	34169997	A	G
1	chr1_34170380	0	34170380	C	T
1	chr1_34171946	0	34171946	A	G
1	chr1_34172224	0	34172224	G	A
1	chr1_34173655	0	34173655	T	C
1	chr1_34174008	0	34174008	G	A
1	chr1_34174281	0	34174281	G	C
1	chr1_34175543	0	34175543	T	G
1	chr1_34177157	0	34177157	C	T
1	chr1_34178476	0	34178476	T	C
1	chr1_34180265	0	34180265	C	T
1	chr1_34181318	0	34181318	G	T
1	chr1_34181379	0	34181379	A	G
1	chr1_34182799	0	34182799	C	T
1	chr1_34183052	0	34183052	T	G
1	chr1_34185935	0	34185935	T	C
1	chr1_34188922	0	34188922	A	T
1	chr1_34189654	0	34189654	T	C
1	chr1_34191660	0	34191660	G	A
1	chr1_34192074	0	34192074	T	G
1	chr1_34192356	0	34192356	T	C
1	chr1_34195070	0	34195070	G	C
1	chr1_34200663	0	34200663	A	C
1	chr1_34200823	0	34200823	A	G
1	chr1_34200885	0	34200885	T	A
1	chr1_34201231	0	34201231	C	A
1	chr1_34201763	0	34201763	G	A
1	chr1_34208522	0	34208522	C	T
1	chr1_34209671	0	34209671	T	C
1	chr1_34210448	0	34210448	T	G
1	chr1_34210500	0	34210500	G	A
1	chr1_34218583	0	34218583	A	C
1	chr1_34219072	0	34219072	C	A
1	chr1_34222766	0	34222766	G	A
1	chr1_34223166	0	34223166	T	C
1	chr1_34223199	0	34223199	G	A
1	chr1_34224191	0	34224191	A	C
1	chr1_34224979	0	34224979	G	A
1	chr1_34225600	0	34225600	C	T
1	chr1_34228241	0	34228241	C	T
1	chr1_34229523	0	34229523	A	C
1	chr1_34256035	0	34256035	G	A
1	chr1_34257673	0	34257673	G	A
1	chr1_34274630	0	34274630	A	C
1	chr1_34275336	0	34275336	C	T
1	chr1_34286179	0	34286179	C	T
1	chr1_34288300	0	34288300	A	G
1	chr1_34290122	0	34290122	T	C
1	chr1_34303526	0	34303526	T	G
1	chr1_34311146	0	34311146	G	A
1	chr1_34332595	0	34332595	G	A
1	chr1_34332621	0	34332621	G	T
1	chr1_34343731	0	34343731	C	T
1	chr1_34352812	0	34352812	T	G
1	chr1_34355902	0	34355902	G	C
1	chr1_34363050	0	34363050	C	G
1	chr1_34365693	0	34365693	G	T
1	chr1_34367480	0	34367480	T	C
1	chr1_34367518	0	34367518	A	G
1	chr1_34370211	0	34370211	A	G
1	chr1_34371724	0	34371724	T	C
1	chr1_34377745	0	34377745	G	C
1	chr1_34403348	0	34403348	T	C
1	chr1_34407722	0	34407722	G	A
1	chr1_34409509	0	34409509	T	C
1	chr1_34413473	0	34413473	G	A
1	chr1_34420151	0	34420151	C	G
1	chr1_34423458	0	34423458	A	G
1	chr1_34423518	0	34423518	T	A
1	chr1_34428950	0	34428950	T	C
1	chr1_34430061	0	34430061	G	A
1	chr1_34462629	0	34462629	T	G
1	chr1_34462683	0	34462683	G	A
1	chr1_34469696	0	34469696	G	A
1	chr1_34470754	0	34470754	T	C
1	chr1_34471018	0	34471018	G	A
1	chr1_34473505	0	34473505	C	A
1	chr1_34474301	0	34474301	C	T
1	chr1_34477007	0	34477007	C	A
1	chr1_34477124	0	34477124	T	C
1	chr1_34482867	0	34482867	C	T
1	chr1_34485035	0	34485035	T	A
1	chr1_34485508	0	34485508	A	T
1	chr1_34486952	0	34486952	C	T
1	chr1_34490726	0	34490726	A	G
1	chr1_34502784	0	34502784	G	A
1	chr1_34505227	0	34505227	C	T
1	chr1_34518900	0	34518900	T	G
1	chr1_34520846	0	34520846	T	G
1	chr1_34528310	0	34528310	C	T
1	chr1_34536575	0	34536575	T	G
1	chr1_34539794	0	34539794	T	A
1	chr1_34540600	0	34540600	A	G
1	chr1_34547039	0	34547039	A	G
1	chr1_34548365	0	34548365	T	A
1	chr1_34550029	0	34550029	G	T
1	chr1_34551971	0	34551971	T	C
1	chr1_34554328	0	34554328	G	A
1	chr1_34559703	0	34559703	T	C
1	chr1_34560533	0	34560533	G	A
1	chr1_34569900	0	34569900	T	A
1	chr1_34573728	0	34573728	C	T
1	chr1_34581178	0	34581178	G	A
1	chr1_34582198	0	34582198	A	G
1	chr1_34582535	0	34582535	T	C
1	chr1_34586419	0	34586419	A	G
1	chr1_34587695	0	34587695	T	C
1	chr1_34629468	0	34629468	G	A
1	chr1_34640871	0	34640871	C	T
1	chr1_34641129	0	34641129	C	G
1	chr1_34641506	0	34641506	A	G
1	chr1_34644145	0	34644145	A	G
1	chr1_34645728	0	34645728	A	G
1	chr1_34657092	0	34657092	C	T
1	chr1_34675004	0	34675004	C	T
1	chr1_34684686	0	34684686	A	G
1	chr1_34700161	0	34700161	T	C
1	chr1_34714493	0	34714493	C	T
1	chr1_34724872	0	34724872	G	A
1	chr1_34725778	0	34725778	A	C
1	chr1_34727147	0	34727147	T	C
1	chr1_34733368	0	34733368	G	C
1	chr1_34738776	0	34738776	G	C
1	chr1_34746135	0	34746135	C	A
1	chr1_34752448	0	34752448	G	T
1	chr1_34753364	0	34753364	T	C
1	chr1_34757291	0	34757291	C	T
1	chr1_34758031	0	34758031	C	T
1	chr1_34762665	0	34762665	C	T
1	chr1_34773738	0	34773738	C	T
1	chr1_34777958	0	34777958	T	C
1	chr1_34780514	0	34780514	C	T
1	chr1_34781307	0	34781307	C	T
1	chr1_34783316	0	34783316	G	A
1	chr1_34785133	0	34785133	G	C
1	chr1_34789540	0	34789540	G	A
1	chr1_34794028	0	34794028	A	G
1	chr1_34815628	0	34815628	G	T
1	chr1_34834218	0	34834218	A	C
1	chr1_34834256	0	34834256	G	A
1	chr1_34846029	0	34846029	C	A
1	chr1_34847088	0	34847088	C	A
1	chr1_34848082	0	34848082	C	A
1	chr1_34854912	0	34854912	T	C
1	chr1_34866308	0	34866308	G	A
1	chr1_34867206	0	34867206	C	G
1	chr1_34869306	0	34869306	A	G
1	chr1_34869650	0	34869650	T	C
1	chr1_34875927	0	34875927	C	T
1	chr1_34879075	0	34879075	A	G
1	chr1_34880582	0	34880582	C	T
1	chr1_34880593	0	34880593	A	G
1	chr1_34884685	0	34884685	C	G
1	chr1_34890439	0	34890439	G	A
1	chr1_34891723	0	34891723	C	T
1	chr1_34895227	0	34895227	G	A
1	chr1_34911452	0	34911452	G	A
1	chr1_34912091	0	34912091	T	C
1	chr1_34913944	0	34913944	G	T
1	chr1_34924824	0	34924824	C	T
1	chr1_34925130	0	34925130	G	A
1	chr1_34945349	0	34945349	G	A
1	chr1_34953132	0	34953132	C	G
1	chr1_34961257	0	34961257	G	A
1	chr1_34961664	0	34961664	A	G
1	chr1_34965073	0	34965073	G	C
1	chr1_34965633	0	34965633	T	A
1	chr1_34972642	0	34972642	C	T
1	chr1_34974425	0	34974425	A	G
1	chr1_34983102	0	34983102	C	T
1	chr1_34985248	0	34985248	A	T
1	chr1_34991346	0	34991346	C	G
1	chr1_34995418	0	34995418	T	C
1	chr1_34997771	0	34997771	A	T
1	chr1_35000838	0	35000838	T	G
1	chr1_35001413	0	35001413	T	C
1	chr1_35017835	0	35017835	C	A
1	chr1_35020113	0	35020113	T	C
1	chr1_35021473	0	35021473	A	G
1	chr1_35044151	0	35044151	T	C
1	chr1_35045047	0	35045047	C	T
1	chr1_35047303	0	35047303	C	T
1	chr1_35048867	0	35048867	G	C
1	chr1_35055938	0	35055938	T	C
1	chr1_35058921	0	35058921	A	G
1	chr1_35060980	0	35060980	C	A
1	chr1_35065703	0	35065703	A	G
1	chr1_35068860	0	35068860	A	G
1	chr1_35075469	0	35075469	T	C
1	chr1_35075624	0	35075624	A	G
1	chr1_35076393	0	35076393	T	A
1	chr1_35078664	0	35078664	A	T
1	chr1_35079002	0	35079002	A	G
1	chr1_35080993	0	35080993	G	A
1	chr1_35084638	0	35084638	G	A
1	chr1_35098439	0	35098439	A	G
1	chr1_35110587	0	35110587	A	G
1	chr1_35112045	0	35112045	A	T
1	chr1_35112054	0	35112054	C	G
1	chr1_35121971	0	35121971	T	C
1	chr1_35123457	0	35123457	C	G
1	chr1_35127993	0	35127993	G	T
1	chr1_35134249	0	35134249	A	G
1	chr1_35139140	0	35139140	T	C
1	chr1_35141746	0	35141746	C	G
1	chr1_35144609	0	35144609	T	C
1	chr1_35144645	0	35144645	C	T
1	chr1_35148407	0	35148407	A	G
1	chr1_35178047	0	35178047	T	C
1	chr1_35181734	0	35181734	T	C
1	chr1_35187849	0	35187849	C	T
1	chr1_35193495	0	35193495	C	T
1	chr1_35195502	0	35195502	T	C
1	chr1_35195623	0	35195623	T	C
1	chr1_35195847	0	35195847	G	A
1	chr1_35196416	0	35196416	A	G
1	chr1_35197605	0	35197605	G	A
1	chr1_35199782	0	35199782	C	T
1	chr1_35206506	0	35206506	G	A
1	chr1_35207061	0	35207061	C	T
1	chr1_35210707	0	35210707	A	T
1	chr1_35231604	0	35231604	A	G
1	chr1_35236005	0	35236005	C	A
1	chr1_35239275	0	35239275	T	C
1	chr1_35242075	0	35242075	G	A
1	chr1_35245229	0	35245229	C	T
1	chr1_35247876	0	35247876	A	G
1	chr1_35248391	0	35248391	G	A
1	chr1_35257032	0	35257032	G	A
1	chr1_35258591	0	35258591	T	C
1	chr1_35262197	0	35262197	T	C
1	chr1_35265231	0	35265231	G	A
1	chr1_35270694	0	35270694	G	A
1	chr1_35281838	0	35281838	A	G
1	chr1_35300567	0	35300567	G	C
1	chr1_35301213	0	35301213	T	C
1	chr1_35303459	0	35303459	A	G
1	chr1_35303681	0	35303681	C	G
1	chr1_35306562	0	35306562	G	A
1	chr1_35306837	0	35306837	A	C
1	chr1_35313668	0	35313668	C	T
1	chr1_35315400	0	35315400	G	A
1	chr1_35322856	0	35322856	G	A
1	chr1_35333434	0	35333434	C	G
1	chr1_35337704	0	35337704	T	C
1	chr1_35339561	0	35339561	G	A
1	chr1_35345609	0	35345609	T	C
1	chr1_35346379	0	35346379	G	A
1	chr1_35346780	0	35346780	T	A
1	chr1_35347708	0	35347708	T	C
1	chr1_35360885	0	35360885	C	G
1	chr1_35370574	0	35370574	T	G
1	chr1_35373711	0	35373711	A	G
1	chr1_35375202	0	35375202	T	C
1	chr1_35377653	0	35377653	T	G
1	chr1_35379527	0	35379527	G	A
1	chr1_35382260	0	35382260	T	C
1	chr1_35384326	0	35384326	G	A
1	chr1_35387605	0	35387605	T	C
1	chr1_35390213	0	35390213	T	C
1	chr1_35397209	0	35397209	A	G
1	chr1_35400417	0	35400417	G	A
1	chr1_35403928	0	35403928	C	T
1	chr1_35405643	0	35405643	T	C
1	chr1_35405766	0	35405766	C	G
1	chr1_35423736	0	35423736	C	A
1	chr1_35427642	0	35427642	G	A
1	chr1_35430436	0	35430436	T	C
1	chr1_35431651	0	35431651	A	G
1	chr1_35432009	0	35432009	A	G
1	chr1_35433925	0	35433925	C	T
1	chr1_35444444	0	35444444	C	T
1	chr1_35452278	0	35452278	A	G
1	chr1_35452660	0	35452660	A	C
1	chr1_35454394	0	35454394	G	T
1	chr1_35454414	0	35454414	T	C
1	chr1_35454943	0	35454943	A	G
1	chr1_35456037	0	35456037	C	T
1	chr1_35458255	0	35458255	T	C
1	chr1_35460867	0	35460867	G	C
1	chr1_35461066	0	35461066	C	T
1	chr1_35461116	0	35461116	C	G
1	chr1_35473379	0	35473379	C	A
1	chr1_35476625	0	35476625	C	G
1	chr1_35478669	0	35478669	T	C
1	chr1_35480443	0	35480443	G	C
1	chr1_35480698	0	35480698	T	C
1	chr1_35484123	0	35484123	G	A
1	chr1_35488140	0	35488140	T	A
1	chr1_35488370	0	35488370	A	T
1	chr1_35491211	0	35491211	C	T
1	chr1_35491939	0	35491939	A	G
1	chr1_35492199	0	35492199	A	G
1	chr1_35500993	0	35500993	A	G
1	chr1_35502197	0	35502197	A	G
1	chr1_35507277	0	35507277	T	C
1	chr1_35509342	0	35509342	T	C
1	chr1_35517880	0	35517880	C	A
1	chr1_35519658	0	35519658	T	C
1	chr1_35520379	0	35520379	T	C
1	chr1_35526027	0	35526027	C	G
1	chr1_35527004	0	35527004	G	A
1	chr1_35527479	0	35527479	A	G
1	chr1_35530494	0	35530494	A	G
1	chr1_35531926	0	35531926	T	C
1	chr1_35535899	0	35535899	A	G
1	chr1_35538832	0	35538832	T	C
1	chr1_35539069	0	35539069	G	A
1	chr1_35541139	0	35541139	C	A
1	chr1_35546509	0	35546509	A	G
1	chr1_35546513	0	35546513	C	G
1	chr1_35548475	0	35548475	A	G
1	chr1_35551101	0	35551101	A	G
1	chr1_35560701	0	35560701	A	G
1	chr1_35564268	0	35564268	A	G
1	chr1_35567449	0	35567449	T	C
1	chr1_35570631	0	35570631	C	T
1	chr1_35590261	0	35590261	A	G
1	chr1_35591592	0	35591592	T	C
1	chr1_35595051	0	35595051	C	T
1	chr1_35599491	0	35599491	G	C
1	chr1_35604534	0	35604534	T	C
1	chr1_35609301	0	35609301	G	A
1	chr1_35609652	0	35609652	T	C
1	chr1_35612398	0	35612398	T	C
1	chr1_35612999	0	35612999	T	C
1	chr1_35616279	0	35616279	C	T
1	chr1_35616855	0	35616855	T	C
1	chr1_35618434	0	35618434	G	T
1	chr1_35618456	0	35618456	T	C
1	chr1_35618879	0	35618879	C	A
1	chr1_35619418	0	35619418	A	G
1	chr1_35632721	0	35632721	C	T
1	chr1_35637128	0	35637128	T	C
1	chr1_35638033	0	35638033	C	T
1	chr1_35642290	0	35642290	A	C
1	chr1_35642888	0	35642888	G	A
1	chr1_35649570	0	35649570	T	C
1	chr1_35659640	0	35659640	C	G
1	chr1_35661205	0	35661205	C	A
1	chr1_35664088	0	35664088	G	C
1	chr1_35672705	0	35672705	A	G
1	chr1_35676350	0	35676350	T	C
1	chr1_35680101	0	35680101	C	T
1	chr1_35681179	0	35681179	C	A
1	chr1_35681614	0	35681614	G	T
1	chr1_35683475	0	35683475	A	G
1	chr1_35687558	0	35687558	A	G
1	chr1_35687893	0	35687893	C	G
1	chr1_35689649	0	35689649	G	A
1	chr1_35691607	0	35691607	C	T
1	chr1_35696320	0	35696320	A	G
1	chr1_35698786	0	35698786	A	G
1	chr1_35699287	0	35699287	T	C
1	chr1_35700238	0	35700238	A	G
1	chr1_35702748	0	35702748	T	A
1	chr1_35721465	0	35721465	A	G
1	chr1_35724719	0	35724719	C	G
1	chr1_35726281	0	35726281	T	C
1	chr1_35732548	0	35732548	G	A
1	chr1_35735687	0	35735687	G	A
1	chr1_35740392	0	35740392	G	A
1	chr1_35742935	0	35742935	A	G
1	chr1_35747612	0	35747612	G	C
1	chr1_35752565	0	35752565	G	A
1	chr1_35752627	0	35752627	A	G
1	chr1_35755240	0	35755240	C	T
1	chr1_35755450	0	35755450	T	C
1	chr1_35755870	0	35755870	A	C
1	chr1_35762661	0	35762661	C	T
1	chr1_35762769	0	35762769	T	C
1	chr1_35764598	0	35764598	A	C
1	chr1_35769960	0	35769960	T	C
1	chr1_35772551	0	35772551	C	A
1	chr1_35774536	0	35774536	G	C
1	chr1_35779061	0	35779061	T	C
1	chr1_35782626	0	35782626	G	C
1	chr1_35788854	0	35788854	T	C
1	chr1_35791152	0	35791152	A	G
1	chr1_35792744	0	35792744	T	C
1	chr1_35801967	0	35801967	T	C
1	chr1_35808259	0	35808259	A	T
1	chr1_35817410	0	35817410	A	T
1	chr1_35820047	0	35820047	G	C
1	chr1_35821953	0	35821953	T	C
1	chr1_35824707	0	35824707	T	C
1	chr1_35825186	0	35825186	G	C
1	chr1_35828992	0	35828992	G	C
1	chr1_35831831	0	35831831	G	A
1	chr1_35831839	0	35831839	C	T
1	chr1_35847598	0	35847598	A	G
1	chr1_35849834	0	35849834	T	C
1	chr1_35855626	0	35855626	C	G
1	chr1_35862196	0	35862196	G	A
1	chr1_35870012	0	35870012	T	C
1	chr1_35873170	0	35873170	T	G
1	chr1_35873591	0	35873591	A	G
1	chr1_35876329	0	35876329	C	G
1	chr1_35876676	0	35876676	A	G
1	chr1_35881212	0	35881212	G	C
1	chr1_35882734	0	35882734	T	C
1	chr1_35897382	0	35897382	T	C
1	chr1_35900097	0	35900097	A	C
1	chr1_35900346	0	35900346	T	G
1	chr1_35907926	0	35907926	C	G
1	chr1_35907951	0	35907951	A	G
1	chr1_35908335	0	35908335	G	C
1	chr1_35910636	0	35910636	T	C
1	chr1_35923390	0	35923390	A	G
1	chr1_35929966	0	35929966	T	C
1	chr1_35935987	0	35935987	C	T
1	chr1_35937656	0	35937656	G	A
1	chr1_35940604	0	35940604	G	A
1	chr1_35940842	0	35940842	G	T
1	chr1_35942699	0	35942699	C	T
1	chr1_35949224	0	35949224	A	G
1	chr1_35952622	0	35952622	C	T
1	chr1_35955870	0	35955870	C	T
1	chr1_35956992	0	35956992	G	A
1	chr1_35973669	0	35973669	C	T
1	chr1_35991931	0	35991931	T	C
1	chr1_35994224	0	35994224	C	T
1	chr1_36006584	0	36006584	T	C
1	chr1_36008177	0	36008177	C	T
1	chr1_36008319	0	36008319	T	C
1	chr1_36017802	0	36017802	C	T
1	chr1_36019519	0	36019519	T	C
1	chr1_36020991	0	36020991	C	T
1	chr1_36023970	0	36023970	G	A
1	chr1_36027189	0	36027189	C	T
1	chr1_36027259	0	36027259	G	A
1	chr1_36033817	0	36033817	C	T
1	chr1_36040818	0	36040818	G	A
1	chr1_36049981	0	36049981	C	T
1	chr1_36052268	0	36052268	C	T
1	chr1_36052661	0	36052661	T	C
1	chr1_36064735	0	36064735	A	T
1	chr1_36073707	0	36073707	G	C
1	chr1_36086425	0	36086425	A	T
1	chr1_36089378	0	36089378	A	G
1	chr1_36098779	0	36098779	T	C
1	chr1_36105575	0	36105575	C	A
1	chr1_36113840	0	36113840	A	G
1	chr1_36120669	0	36120669	C	T
1	chr1_36135424	0	36135424	A	G
1	chr1_36157482	0	36157482	G	T
1	chr1_36158090	0	36158090	T	C
1	chr1_36161361	0	36161361	T	C
1	chr1_36166257	0	36166257	C	A
1	chr1_36179932	0	36179932	A	G
1	chr1_36182742	0	36182742	C	A
1	chr1_36208844	0	36208844	A	G
1	chr1_36210084	0	36210084	C	G
1	chr1_36214370	0	36214370	T	C
1	chr1_36220790	0	36220790	G	T
1	chr1_36239814	0	36239814	A	T
1	chr1_36255828	0	36255828	C	G
1	chr1_36255939	0	36255939	G	C
1	chr1_36260706	0	36260706	A	G
1	chr1_36263419	0	36263419	C	G
1	chr1_36275000	0	36275000	T	G
1	chr1_36277902	0	36277902	C	G
1	chr1_36281451	0	36281451	C	T
1	chr1_36290679	0	36290679	C	T
1	chr1_36298750	0	36298750	T	A
1	chr1_36303781	0	36303781	G	A
1	chr1_36312449	0	36312449	C	G
1	chr1_36314967	0	36314967	G	A
1	chr1_36318579	0	36318579	A	G
1	chr1_36322340	0	36322340	C	T
1	chr1_36330565	0	36330565	G	C
1	chr1_36333480	0	36333480	T	G
1	chr1_36334899	0	36334899	C	G
1	chr1_36337411	0	36337411	A	G
1	chr1_36342549	0	36342549	G	T
1	chr1_36344076	0	36344076	T	G
1	chr1_36345527	0	36345527	C	A
1	chr1_36358426	0	36358426	C	T
1	chr1_36374714	0	36374714	A	G
1	chr1_36380382	0	36380382	T	A
1	chr1_36385282	0	36385282	G	A
1	chr1_36386610	0	36386610	G	T
1	chr1_36388886	0	36388886	A	G
1	chr1_36388996	0	36388996	G	A
1	chr1_36392252	0	36392252	C	T
1	chr1_36403792	0	36403792	T	G
1	chr1_36404350	0	36404350	G	C
1	chr1_36416485	0	36416485	G	A
1	chr1_36422129	0	36422129	G	A
1	chr1_36422761	0	36422761	T	C
1	chr1_36438754	0	36438754	C	T
1	chr1_36443340	0	36443340	T	C
1	chr1_36448543	0	36448543	G	C
1	chr1_36452294	0	36452294	A	G
1	chr1_36459285	0	36459285	A	G
1	chr1_36460828	0	36460828	T	C
1	chr1_36462609	0	36462609	A	G
1	chr1_36480598	0	36480598	G	A
1	chr1_36488469	0	36488469	T	C
1	chr1_36488643	0	36488643	G	A
1	chr1_36490015	0	36490015	G	C
1	chr1_36497454	0	36497454	T	C
1	chr1_36505653	0	36505653	T	C
1	chr1_36511910	0	36511910	T	C
1	chr1_36523832	0	36523832	C	T
1	chr1_36549708	0	36549708	G	A
1	chr1_36559723	0	36559723	G	C
1	chr1_36577053	0	36577053	C	A
1	chr1_36598585	0	36598585	G	A
1	chr1_36611720	0	36611720	A	C
1	chr1_36616350	0	36616350	C	T
1	chr1_36623877	0	36623877	T	C
1	chr1_36628976	0	36628976	T	C
1	chr1_36643558	0	36643558	C	A
1	chr1_36647589	0	36647589	T	C
1	chr1_36652122	0	36652122	A	G
1	chr1_36665387	0	36665387	T	C
1	chr1_36665869	0	36665869	G	A
1	chr1_36668925	0	36668925	G	C
1	chr1_36676172	0	36676172	T	C
1	chr1_36682414	0	36682414	T	G
1	chr1_36689286	0	36689286	T	C
1	chr1_36724473	0	36724473	A	G
1	chr1_36724520	0	36724520	T	C
1	chr1_36733997	0	36733997	G	A
1	chr1_36744949	0	36744949	G	A
1	chr1_36747044	0	36747044	G	A
1	chr1_36753273	0	36753273	T	C
1	chr1_36766385	0	36766385	G	T
1	chr1_36786902	0	36786902	G	A
1	chr1_36821484	0	36821484	G	A
1	chr1_36824224	0	36824224	T	C
1	chr1_36826468	0	36826468	G	A
1	chr1_36827340	0	36827340	A	G
1	chr1_36827381	0	36827381	G	A
1	chr1_36832914	0	36832914	A	G
1	chr1_36836189	0	36836189	A	T
1	chr1_36838439	0	36838439	G	A
1	chr1_36841088	0	36841088	T	C
1	chr1_36857011	0	36857011	G	C
1	chr1_36862056	0	36862056	G	C
1	chr1_36867787	0	36867787	C	T
1	chr1_36880395	0	36880395	A	C
1	chr1_36887133	0	36887133	T	C
1	chr1_36897726	0	36897726	A	G
1	chr1_36904794	0	36904794	A	C
1	chr1_36906783	0	36906783	C	T
1	chr1_36914845	0	36914845	G	A
1	chr1_36917724	0	36917724	C	T
1	chr1_36923013	0	36923013	T	C
1	chr1_36928147	0	36928147	T	C
1	chr1_36943878	0	36943878	A	G
1	chr1_36947916	0	36947916	C	T
1	chr1_36951432	0	36951432	G	A
1	chr1_36952111	0	36952111	C	T
1	chr1_36979652	0	36979652	C	T
1	chr1_36982292	0	36982292	C	T
1	chr1_36982608	0	36982608	G	A
1	chr1_36994636	0	36994636	T	C
1	chr1_36995106	0	36995106	A	G
1	chr1_36995678	0	36995678	A	G
1	chr1_36997479	0	36997479	T	C
1	chr1_37003912	0	37003912	C	T
1	chr1_37006959	0	37006959	G	C
1	chr1_37018666	0	37018666	T	G
1	chr1_37024549	0	37024549	A	G
1	chr1_37024676	0	37024676	C	A
1	chr1_37030272	0	37030272	G	C
1	chr1_37033002	0	37033002	A	G
1	chr1_37033486	0	37033486	T	C
1	chr1_37053088	0	37053088	T	C
1	chr1_37056356	0	37056356	T	C
1	chr1_37059839	0	37059839	G	A
1	chr1_37060972	0	37060972	C	A
1	chr1_37064925	0	37064925	C	G
1	chr1_37065273	0	37065273	G	C
1	chr1_37067145	0	37067145	T	C
1	chr1_37071333	0	37071333	G	T
1	chr1_37081008	0	37081008	T	C
1	chr1_37086367	0	37086367	T	C
1	chr1_37093310	0	37093310	A	G
1	chr1_37095118	0	37095118	C	T
1	chr1_37095360	0	37095360	T	C
1	chr1_37098677	0	37098677	G	A
1	chr1_37100115	0	37100115	T	C
1	chr1_37101326	0	37101326	C	T
1	chr1_37102341	0	37102341	T	C
1	chr1_37104527	0	37104527	A	C
1	chr1_37107249	0	37107249	T	C
1	chr1_37109624	0	37109624	T	C
1	chr1_37111918	0	37111918	T	C
1	chr1_37113785	0	37113785	A	T
1	chr1_37119451	0	37119451	T	C
1	chr1_37119660	0	37119660	A	G
1	chr1_37121414	0	37121414	A	G
1	chr1_37121866	0	37121866	A	G
1	chr1_37122104	0	37122104	C	T
1	chr1_37125207	0	37125207	T	C
1	chr1_37125276	0	37125276	G	A
1	chr1_37126468	0	37126468	T	C
1	chr1_37129910	0	37129910	T	C
1	chr1_37130979	0	37130979	A	G
1	chr1_37132260	0	37132260	T	C
1	chr1_37133957	0	37133957	T	A
1	chr1_37138246	0	37138246	T	C
1	chr1_37138727	0	37138727	A	G
1	chr1_37139424	0	37139424	A	C
1	chr1_37139706	0	37139706	A	G
1	chr1_37145990	0	37145990	A	C
1	chr1_37148539	0	37148539	A	G
1	chr1_37151619	0	37151619	A	G
1	chr1_37157076	0	37157076	C	T
1	chr1_37173079	0	37173079	C	T
1	chr1_37176122	0	37176122	A	T
1	chr1_37182456	0	37182456	G	C
1	chr1_37186524	0	37186524	G	C
1	chr1_37195797	0	37195797	G	A
1	chr1_37202528	0	37202528	T	C
1	chr1_37207294	0	37207294	C	G
1	chr1_37207721	0	37207721	A	C
1	chr1_37214340	0	37214340	C	T
1	chr1_37233167	0	37233167	C	G
1	chr1_37237936	0	37237936	C	T
1	chr1_37239031	0	37239031	A	C
1	chr1_37241750	0	37241750	C	G
1	chr1_37250047	0	37250047	C	T
1	chr1_37255896	0	37255896	A	G
1	chr1_37256612	0	37256612	A	G
1	chr1_37256751	0	37256751	T	A
1	chr1_37269931	0	37269931	G	T
1	chr1_37279741	0	37279741	C	T
1	chr1_37288143	0	37288143	G	T
1	chr1_37289510	0	37289510	T	C
1	chr1_37289606	0	37289606	G	A
1	chr1_37294112	0	37294112	T	C
1	chr1_37294205	0	37294205	A	G
1	chr1_37294784	0	37294784	T	G
1	chr1_37303496	0	37303496	G	A
1	chr1_37305896	0	37305896	G	A
1	chr1_37318404	0	37318404	A	C
1	chr1_37318736	0	37318736	A	G
1	chr1_37319681	0	37319681	T	C
1	chr1_37334539	0	37334539	A	C
1	chr1_37335764	0	37335764	C	T
1	chr1_37335772	0	37335772	C	T
1	chr1_37344667	0	37344667	T	C
1	chr1_37345706	0	37345706	T	C
1	chr1_37346827	0	37346827	A	G
1	chr1_37347082	0	37347082	A	G
1	chr1_37363980	0	37363980	T	C
1	chr1_37368706	0	37368706	T	A
1	chr1_37369375	0	37369375	G	A
1	chr1_37372071	0	37372071	C	T
1	chr1_37375811	0	37375811	C	T
1	chr1_37386710	0	37386710	C	G
1	chr1_37389157	0	37389157	C	T
1	chr1_37411620	0	37411620	A	G
1	chr1_37418322	0	37418322	C	G
1	chr1_37418750	0	37418750	C	T
1	chr1_37427051	0	37427051	A	C
1	chr1_37431239	0	37431239	C	T
1	chr1_37432762	0	37432762	A	T
1	chr1_37436986	0	37436986	G	C
1	chr1_37438492	0	37438492	C	G
1	chr1_37450850	0	37450850	T	C
1	chr1_37451299	0	37451299	G	C
1	chr1_37459341	0	37459341	T	C
1	chr1_37471295	0	37471295	C	G
1	chr1_37471420	0	37471420	G	T
1	chr1_37492106	0	37492106	A	G
1	chr1_37495653	0	37495653	C	G
1	chr1_37500703	0	37500703	T	C
1	chr1_37504418	0	37504418	C	G
1	chr1_37516319	0	37516319	G	A
1	chr1_37517812	0	37517812	A	G
1	chr1_37520027	0	37520027	C	T
1	chr1_37534806	0	37534806	A	T
1	chr1_37536415	0	37536415	G	A
1	chr1_37540313	0	37540313	T	C
1	chr1_37540973	0	37540973	T	G
1	chr1_37541078	0	37541078	C	T
1	chr1_37544413	0	37544413	T	C
1	chr1_37545255	0	37545255	T	G
1	chr1_37548657	0	37548657	T	C
1	chr1_37555186	0	37555186	A	G
1	chr1_37561451	0	37561451	G	A
1	chr1_37568601	0	37568601	A	T
1	chr1_37572247	0	37572247	A	C
1	chr1_37576547	0	37576547	C	G
1	chr1_37582195	0	37582195	C	T
1	chr1_37583552	0	37583552	T	G
1	chr1_37594802	0	37594802	A	G
1	chr1_37598790	0	37598790	T	C
1	chr1_37607967	0	37607967	C	A
1	chr1_37608813	0	37608813	A	G
1	chr1_37609575	0	37609575	G	A
1	chr1_37613708	0	37613708	T	C
1	chr1_37614142	0	37614142	G	A
1	chr1_37620005	0	37620005	C	T
1	chr1_37624591	0	37624591	A	G
1	chr1_37634721	0	37634721	T	G
1	chr1_37638800	0	37638800	A	G
1	chr1_37639455	0	37639455	A	G
1	chr1_37641094	0	37641094	G	A
1	chr1_37641851	0	37641851	C	T
1	chr1_37645153	0	37645153	C	T
1	chr1_37654712	0	37654712	C	T
1	chr1_37658883	0	37658883	T	C
1	chr1_37660827	0	37660827	A	G
1	chr1_37661045	0	37661045	A	C
1	chr1_37669917	0	37669917	A	C
1	chr1_37670453	0	37670453	T	C
1	chr1_37675404	0	37675404	T	A
1	chr1_37676176	0	37676176	A	T
1	chr1_37686799	0	37686799	C	A
1	chr1_37690614	0	37690614	G	T
1	chr1_37691038	0	37691038	C	T
1	chr1_37691540	0	37691540	A	G
1	chr1_37693335	0	37693335	G	A
1	chr1_37697519	0	37697519	C	A
1	chr1_37699357	0	37699357	G	A
1	chr1_37705253	0	37705253	C	T
1	chr1_37706437	0	37706437	T	C
1	chr1_37706554	0	37706554	T	C
1	chr1_37708955	0	37708955	T	C
1	chr1_37709177	0	37709177	T	C
1	chr1_37713180	0	37713180	C	T
1	chr1_37718045	0	37718045	T	C
1	chr1_37719776	0	37719776	A	G
1	chr1_37720558	0	37720558	A	G
1	chr1_37721141	0	37721141	C	A
1	chr1_37726020	0	37726020	G	A
1	chr1_37726482	0	37726482	A	G
1	chr1_37733519	0	37733519	T	C
1	chr1_37734962	0	37734962	G	A
1	chr1_37740774	0	37740774	G	A
1	chr1_37744373	0	37744373	A	G
1	chr1_37748708	0	37748708	T	C
1	chr1_37749234	0	37749234	T	C
1	chr1_37749256	0	37749256	G	A
1	chr1_37751006	0	37751006	C	T
1	chr1_37772159	0	37772159	G	A
1	chr1_37774691	0	37774691	A	G
1	chr1_37779380	0	37779380	A	G
1	chr1_37781490	0	37781490	G	A
1	chr1_37791644	0	37791644	G	A
1	chr1_37793361	0	37793361	G	A
1	chr1_37795389	0	37795389	A	G
1	chr1_37798542	0	37798542	T	G
1	chr1_37802412	0	37802412	T	C
1	chr1_37808995	0	37808995	G	A
1	chr1_37809833	0	37809833	G	T
1	chr1_37818503	0	37818503	G	C
1	chr1_37829418	0	37829418	G	A
1	chr1_37829469	0	37829469	G	A
1	chr1_37831204	0	37831204	T	G
1	chr1_37835045	0	37835045	G	A
1	chr1_37838544	0	37838544	C	T
1	chr1_37842682	0	37842682	A	G
1	chr1_37846759	0	37846759	C	T
1	chr1_37852218	0	37852218	A	G
1	chr1_37876205	0	37876205	A	G
1	chr1_37879360	0	37879360	T	C
1	chr1_37881949	0	37881949	C	G
1	chr1_37887919	0	37887919	T	C
1	chr1_37897884	0	37897884	T	C
1	chr1_37901797	0	37901797	C	T
1	chr1_37902467	0	37902467	T	C
1	chr1_37905274	0	37905274	T	C
1	chr1_37915613	0	37915613	G	A
1	chr1_37916675	0	37916675	C	T
1	chr1_37931685	0	37931685	C	G
1	chr1_37932099	0	37932099	A	G
1	chr1_37936669	0	37936669	A	C
1	chr1_37938736	0	37938736	C	G
1	chr1_37946324	0	37946324	T	C
1	chr1_37953587	0	37953587	C	T
1	chr1_37953896	0	37953896	A	T
1	chr1_37965320	0	37965320	T	C
1	chr1_37972579	0	37972579	C	A
1	chr1_37974132	0	37974132	C	T
1	chr1_37977806	0	37977806	T	C
1	chr1_37977907	0	37977907	T	C
1	chr1_37991316	0	37991316	C	T
1	chr1_37994278	0	37994278	G	A
1	chr1_37998223	0	37998223	T	G
1	chr1_37999033	0	37999033	T	A
1	chr1_38002521	0	38002521	T	G
1	chr1_38004222	0	38004222	C	T
1	chr1_38010230	0	38010230	A	C
1	chr1_38014875	0	38014875	T	G
1	chr1_38021957	0	38021957	A	G
1	chr1_38032784	0	38032784	T	C
1	chr1_38033426	0	38033426	C	A
1	chr1_38033802	0	38033802	T	G
1	chr1_38033956	0	38033956	T	C
1	chr1_38037307	0	38037307	T	C
1	chr1_38039798	0	38039798	T	G
1	chr1_38041927	0	38041927	T	G
1	chr1_38043069	0	38043069	G	A
1	chr1_38043108	0	38043108	A	T
1	chr1_38046806	0	38046806	C	T
1	chr1_38052232	0	38052232	T	C
1	chr1_38054006	0	38054006	A	T
1	chr1_38055506	0	38055506	A	G
1	chr1_38055832	0	38055832	G	A
1	chr1_38066087	0	38066087	A	C
1	chr1_38074390	0	38074390	C	T
1	chr1_38077265	0	38077265	T	C
1	chr1_38085689	0	38085689	G	T
1	chr1_38087536	0	38087536	C	T
1	chr1_38097813	0	38097813	A	G
1	chr1_38098945	0	38098945	A	G
1	chr1_38104559	0	38104559	G	T
1	chr1_38107398	0	38107398	T	G
1	chr1_38110098	0	38110098	G	A
1	chr1_38113562	0	38113562	G	C
1	chr1_38114863	0	38114863	T	C
1	chr1_38123372	0	38123372	A	G
1	chr1_38123950	0	38123950	C	G
1	chr1_38130211	0	38130211	T	C
1	chr1_38131507	0	38131507	G	A
1	chr1_38134806	0	38134806	G	T
1	chr1_38136762	0	38136762	C	A
1	chr1_38144788	0	38144788	G	C
1	chr1_38146900	0	38146900	G	C
1	chr1_38151700	0	38151700	C	T
1	chr1_38157295	0	38157295	A	G
1	chr1_38178419	0	38178419	A	G
1	chr1_38191900	0	38191900	C	T
1	chr1_38192205	0	38192205	C	A
1	chr1_38193980	0	38193980	C	G
1	chr1_38197731	0	38197731	T	G
1	chr1_38207081	0	38207081	T	C
1	chr1_38220729	0	38220729	T	G
1	chr1_38227034	0	38227034	C	T
1	chr1_38229566	0	38229566	A	C
1	chr1_38237560	0	38237560	T	G
1	chr1_38251675	0	38251675	T	C
1	chr1_38254374	0	38254374	A	G
1	chr1_38256424	0	38256424	A	G
1	chr1_38257995	0	38257995	T	C
1	chr1_38259620	0	38259620	C	T
1	chr1_38262919	0	38262919	A	C
1	chr1_38266989	0	38266989	T	C
1	chr1_38274076	0	38274076	T	G
1	chr1_38274284	0	38274284	T	C
1	chr1_38285290	0	38285290	A	G
1	chr1_38286350	0	38286350	T	C
1	chr1_38291985	0	38291985	G	T
1	chr1_38292215	0	38292215	T	G
1	chr1_38295257	0	38295257	T	C
1	chr1_38296095	0	38296095	T	C
1	chr1_38296487	0	38296487	T	C
1	chr1_38299742	0	38299742	T	C
1	chr1_38301047	0	38301047	T	C
1	chr1_38301584	0	38301584	A	T
1	chr1_38321033	0	38321033	G	A
1	chr1_38337988	0	38337988	T	A
1	chr1_38341303	0	38341303	A	G
1	chr1_38347867	0	38347867	A	G
1	chr1_38351136	0	38351136	C	T
1	chr1_38355401	0	38355401	A	C
1	chr1_38361788	0	38361788	G	A
1	chr1_38363311	0	38363311	A	G
1	chr1_38375670	0	38375670	A	C
1	chr1_38376695	0	38376695	C	G
1	chr1_38377709	0	38377709	T	C
1	chr1_38380094	0	38380094	A	C
1	chr1_38382902	0	38382902	G	T
1	chr1_38391422	0	38391422	C	T
1	chr1_38394874	0	38394874	C	T
1	chr1_38395892	0	38395892	T	G
1	chr1_38396724	0	38396724	G	T
1	chr1_38398205	0	38398205	T	G
1	chr1_38408371	0	38408371	C	G
1	chr1_38410175	0	38410175	C	T
1	chr1_38413035	0	38413035	G	A
1	chr1_38413415	0	38413415	T	A
1	chr1_38417829	0	38417829	G	C
1	chr1_38427054	0	38427054	A	G
1	chr1_38428783	0	38428783	G	A
1	chr1_38430731	0	38430731	A	C
1	chr1_38430792	0	38430792	G	A
1	chr1_38432409	0	38432409	A	G
1	chr1_38435577	0	38435577	A	G
1	chr1_38443200	0	38443200	A	G
1	chr1_38446395	0	38446395	T	C
1	chr1_38449458	0	38449458	C	G
1	chr1_38456050	0	38456050	C	A
1	chr1_38466587	0	38466587	T	C
1	chr1_38469075	0	38469075	C	G
1	chr1_38474840	0	38474840	A	G
1	chr1_38491661	0	38491661	G	C
1	chr1_38495594	0	38495594	T	C
1	chr1_38498942	0	38498942	G	A
1	chr1_38500842	0	38500842	G	T
1	chr1_38502682	0	38502682	G	A
1	chr1_38504547	0	38504547	A	C
1	chr1_38505567	0	38505567	A	G
1	chr1_38506930	0	38506930	T	C
1	chr1_38507576	0	38507576	G	A
1	chr1_38513401	0	38513401	C	T
1	chr1_38515898	0	38515898	G	C
1	chr1_38520944	0	38520944	A	C
1	chr1_38522206	0	38522206	G	A
1	chr1_38523248	0	38523248	A	G
1	chr1_38523425	0	38523425	C	G
1	chr1_38529763	0	38529763	T	A
1	chr1_38540153	0	38540153	C	T
1	chr1_38542631	0	38542631	C	G
1	chr1_38543192	0	38543192	G	A
1	chr1_38549499	0	38549499	G	A
1	chr1_38552261	0	38552261	C	A
1	chr1_38555548	0	38555548	C	T
1	chr1_38560109	0	38560109	G	T
1	chr1_38563010	0	38563010	C	G
1	chr1_38564789	0	38564789	C	T
1	chr1_38569228	0	38569228	A	G
1	chr1_38570484	0	38570484	T	G
1	chr1_38600999	0	38600999	G	T
1	chr1_38601999	0	38601999	T	G
1	chr1_38614892	0	38614892	C	T
1	chr1_38617573	0	38617573	T	C
1	chr1_38636201	0	38636201	T	C
1	chr1_38647678	0	38647678	A	C
1	chr1_38650068	0	38650068	G	A
1	chr1_38656643	0	38656643	G	T
1	chr1_38657323	0	38657323	A	G
1	chr1_38669345	0	38669345	A	C
1	chr1_38674080	0	38674080	A	C
1	chr1_38678083	0	38678083	G	A
1	chr1_38679358	0	38679358	A	G
1	chr1_38684375	0	38684375	G	A
1	chr1_38685031	0	38685031	C	G
1	chr1_38693463	0	38693463	T	C
1	chr1_38693494	0	38693494	C	T
1	chr1_38703528	0	38703528	G	C
1	chr1_38704553	0	38704553	G	A
1	chr1_38710463	0	38710463	A	G
1	chr1_38710596	0	38710596	G	C
1	chr1_38714477	0	38714477	T	A
1	chr1_38715805	0	38715805	T	C
1	chr1_38719527	0	38719527	G	A
1	chr1_38726416	0	38726416	C	G
1	chr1_38746600	0	38746600	A	G
1	chr1_38751210	0	38751210	C	T
1	chr1_38753802	0	38753802	A	C
1	chr1_38755243	0	38755243	A	G
1	chr1_38756568	0	38756568	A	G
1	chr1_38759879	0	38759879	T	C
1	chr1_38760215	0	38760215	G	T
1	chr1_38765029	0	38765029	G	A
1	chr1_38765370	0	38765370	T	C
1	chr1_38772938	0	38772938	T	C
1	chr1_38786050	0	38786050	T	C
1	chr1_38792713	0	38792713	A	G
1	chr1_38810433	0	38810433	T	C
1	chr1_38817265	0	38817265	T	C
1	chr1_38824352	0	38824352	G	T
1	chr1_38824510	0	38824510	C	G
1	chr1_38827515	0	38827515	C	G
1	chr1_38828914	0	38828914	G	C
1	chr1_38841264	0	38841264	T	A
1	chr1_38841306	0	38841306	C	T
1	chr1_38843637	0	38843637	G	A
1	chr1_38850165	0	38850165	G	A
1	chr1_38850306	0	38850306	T	C
1	chr1_38866720	0	38866720	A	G
1	chr1_38873621	0	38873621	T	C
1	chr1_38875248	0	38875248	A	C
1	chr1_38882381	0	38882381	G	T
1	chr1_38886987	0	38886987	G	A
1	chr1_38891037	0	38891037	G	T
1	chr1_38898566	0	38898566	A	G
1	chr1_38899713	0	38899713	T	C
1	chr1_38903988	0	38903988	C	T
1	chr1_38923877	0	38923877	G	T
1	chr1_38926736	0	38926736	G	T
1	chr1_38927361	0	38927361	A	G
1	chr1_38927635	0	38927635	T	C
1	chr1_38954342	0	38954342	T	A
1	chr1_38954428	0	38954428	C	G
1	chr1_38957947	0	38957947	G	C
1	chr1_38959490	0	38959490	T	C
1	chr1_38959675	0	38959675	G	T
1	chr1_38961688	0	38961688	G	A
1	chr1_38970922	0	38970922	T	C
1	chr1_38983337	0	38983337	T	C
1	chr1_38983732	0	38983732	T	C
1	chr1_38984013	0	38984013	T	C
1	chr1_38996417	0	38996417	G	T
1	chr1_38999471	0	38999471	T	C
1	chr1_39018848	0	39018848	G	A
1	chr1_39020946	0	39020946	C	A
1	chr1_39024404	0	39024404	G	T
1	chr1_39030114	0	39030114	C	G
1	chr1_39030487	0	39030487	A	G
1	chr1_39035308	0	39035308	C	A
1	chr1_39036484	0	39036484	T	C
1	chr1_39037125	0	39037125	A	G
1	chr1_39054158	0	39054158	C	T
1	chr1_39065470	0	39065470	T	C
1	chr1_39076999	0	39076999	C	A
1	chr1_39078656	0	39078656	C	T
1	chr1_39079194	0	39079194	T	C
1	chr1_39081408	0	39081408	A	G
1	chr1_39081588	0	39081588	A	T
1	chr1_39095022	0	39095022	G	A
1	chr1_39095998	0	39095998	G	C
1	chr1_39096626	0	39096626	T	C
1	chr1_39101885	0	39101885	C	T
1	chr1_39102444	0	39102444	G	T
1	chr1_39102865	0	39102865	T	C
1	chr1_39106263	0	39106263	A	G
1	chr1_39109217	0	39109217	A	G
1	chr1_39118656	0	39118656	T	C
1	chr1_39122700	0	39122700	T	C
1	chr1_39127150	0	39127150	A	G
1	chr1_39128452	0	39128452	T	C
1	chr1_39130202	0	39130202	C	G
1	chr1_39130538	0	39130538	A	C
1	chr1_39138847	0	39138847	G	T
1	chr1_39140843	0	39140843	T	C
1	chr1_39146743	0	39146743	C	G
1	chr1_39150545	0	39150545	C	G
1	chr1_39176296	0	39176296	G	C
1	chr1_39186865	0	39186865	A	T
1	chr1_39190875	0	39190875	T	C
1	chr1_39194413	0	39194413	C	G
1	chr1_39200654	0	39200654	C	A
1	chr1_39206214	0	39206214	A	T
1	chr1_39218970	0	39218970	C	T
1	chr1_39225584	0	39225584	T	A
1	chr1_39227241	0	39227241	G	A
1	chr1_39228277	0	39228277	A	G
1	chr1_39229463	0	39229463	G	C
1	chr1_39232524	0	39232524	T	C
1	chr1_39232849	0	39232849	T	G
1	chr1_39247430	0	39247430	C	T
1	chr1_39247686	0	39247686	T	G
1	chr1_39252076	0	39252076	C	T
1	chr1_39258280	0	39258280	A	G
1	chr1_39259133	0	39259133	G	A
1	chr1_39266062	0	39266062	T	C
1	chr1_39270974	0	39270974	T	C
1	chr1_39281536	0	39281536	T	C
1	chr1_39285922	0	39285922	A	G
1	chr1_39286158	0	39286158	G	T
1	chr1_39286277	0	39286277	G	A
1	chr1_39287248	0	39287248	A	T
1	chr1_39291372	0	39291372	A	G
1	chr1_39292830	0	39292830	C	T
1	chr1_39295918	0	39295918	G	A
1	chr1_39303947	0	39303947	T	C
1	chr1_39305902	0	39305902	C	A
1	chr1_39310555	0	39310555	C	A
1	chr1_39310797	0	39310797	G	A
1	chr1_39316899	0	39316899	A	G
1	chr1_39318558	0	39318558	G	A
1	chr1_39319629	0	39319629	A	G
1	chr1_39324604	0	39324604	G	T
1	chr1_39329869	0	39329869	C	T
1	chr1_39331447	0	39331447	A	T
1	chr1_39341617	0	39341617	G	A
1	chr1_39343001	0	39343001	A	G
1	chr1_39346379	0	39346379	T	A
1	chr1_39353023	0	39353023	A	G
1	chr1_39354035	0	39354035	T	C
1	chr1_39357003	0	39357003	C	T
1	chr1_39357015	0	39357015	G	C
1	chr1_39365361	0	39365361	A	T
1	chr1_39365751	0	39365751	G	T
1	chr1_39368078	0	39368078	G	C
1	chr1_39370185	0	39370185	A	G
1	chr1_39397770	0	39397770	G	C
1	chr1_39398848	0	39398848	G	C
1	chr1_39398981	0	39398981	T	C
1	chr1_39401790	0	39401790	A	T
1	chr1_39411187	0	39411187	T	A
1	chr1_39413730	0	39413730	C	G
1	chr1_39414127	0	39414127	C	T
1	chr1_39417156	0	39417156	A	C
1	chr1_39418969	0	39418969	G	C
1	chr1_39435253	0	39435253	G	A
1	chr1_39440121	0	39440121	C	T
1	chr1_39442147	0	39442147	C	T
1	chr1_39442861	0	39442861	A	G
1	chr1_39445573	0	39445573	G	A
1	chr1_39447268	0	39447268	G	A
1	chr1_39450945	0	39450945	C	A
1	chr1_39455446	0	39455446	A	C
1	chr1_39459279	0	39459279	T	G
1	chr1_39460334	0	39460334	C	T
1	chr1_39472471	0	39472471	T	C
1	chr1_39474422	0	39474422	T	C
1	chr1_39479885	0	39479885	G	A
1	chr1_39485367	0	39485367	G	A
1	chr1_39496817	0	39496817	C	A
1	chr1_39498696	0	39498696	T	C
1	chr1_39501717	0	39501717	G	A
1	chr1_39507858	0	39507858	G	A
1	chr1_39521468	0	39521468	C	G
1	chr1_39526163	0	39526163	T	C
1	chr1_39526465	0	39526465	G	A
1	chr1_39540250	0	39540250	G	C
1	chr1_39549554	0	39549554	G	T
1	chr1_39558449	0	39558449	A	G
1	chr1_39561881	0	39561881	G	A
1	chr1_39571153	0	39571153	G	A
1	chr1_39582838	0	39582838	A	T
1	chr1_39586321	0	39586321	G	A
1	chr1_39588512	0	39588512	A	G
1	chr1_39603011	0	39603011	A	C
1	chr1_39605561	0	39605561	T	G
1	chr1_39608541	0	39608541	T	C
1	chr1_39609027	0	39609027	T	C
1	chr1_39609503	0	39609503	A	C
1	chr1_39616832	0	39616832	C	T
1	chr1_39635875	0	39635875	T	C
1	chr1_39644759	0	39644759	T	C
1	chr1_39655848	0	39655848	C	T
1	chr1_39661904	0	39661904	G	T
1	chr1_39668453	0	39668453	G	A
1	chr1_39671508	0	39671508	T	C
1	chr1_39677015	0	39677015	G	A
1	chr1_39679970	0	39679970	G	A
1	chr1_39681502	0	39681502	C	T
1	chr1_39684472	0	39684472	T	A
1	chr1_39720918	0	39720918	G	A
1	chr1_39743123	0	39743123	A	G
1	chr1_39745895	0	39745895	C	T
1	chr1_39748650	0	39748650	T	C
1	chr1_39756186	0	39756186	G	C
1	chr1_39756663	0	39756663	C	G
1	chr1_39763554	0	39763554	G	A
1	chr1_39769345	0	39769345	G	A
1	chr1_39773489	0	39773489	A	C
1	chr1_39775775	0	39775775	T	G
1	chr1_39777558	0	39777558	C	T
1	chr1_39779962	0	39779962	T	G
1	chr1_39795286	0	39795286	G	A
1	chr1_39797024	0	39797024	G	T
1	chr1_39800826	0	39800826	C	T
1	chr1_39807264	0	39807264	A	C
1	chr1_39845420	0	39845420	C	T
1	chr1_39856462	0	39856462	G	T
1	chr1_39863196	0	39863196	C	A
1	chr1_39871141	0	39871141	T	G
1	chr1_39878375	0	39878375	G	A
1	chr1_39879425	0	39879425	G	A
1	chr1_39881868	0	39881868	G	T
1	chr1_39885963	0	39885963	T	C
1	chr1_39889991	0	39889991	C	G
1	chr1_39900519	0	39900519	T	C
1	chr1_39909294	0	39909294	T	C
1	chr1_39910012	0	39910012	G	T
1	chr1_39917124	0	39917124	A	C
1	chr1_39917205	0	39917205	A	T
1	chr1_39922264	0	39922264	T	C
1	chr1_39927864	0	39927864	T	C
1	chr1_39956307	0	39956307	T	C
1	chr1_39961591	0	39961591	T	A
1	chr1_39979291	0	39979291	T	C
1	chr1_39991858	0	39991858	A	G
1	chr1_39994222	0	39994222	A	G
1	chr1_39994574	0	39994574	G	A
1	chr1_39995283	0	39995283	C	T
1	chr1_39999742	0	39999742	G	T
1	chr1_39999940	0	39999940	C	G
1	chr1_40001041	0	40001041	G	A
1	chr1_40015192	0	40015192	A	G
1	chr1_40018489	0	40018489	T	G
1	chr1_40018743	0	40018743	A	G
1	chr1_40024101	0	40024101	A	C
1	chr1_40028687	0	40028687	G	A
1	chr1_40029308	0	40029308	A	G
1	chr1_40031108	0	40031108	G	A
1	chr1_40036353	0	40036353	T	C
1	chr1_40036454	0	40036454	C	G
1	chr1_40037233	0	40037233	G	A
1	chr1_40038299	0	40038299	T	C
1	chr1_40049872	0	40049872	A	G
1	chr1_40067433	0	40067433	A	G
1	chr1_40075095	0	40075095	G	A
1	chr1_40078696	0	40078696	G	A
1	chr1_40086412	0	40086412	T	C
1	chr1_40087492	0	40087492	C	G
1	chr1_40088690	0	40088690	T	A
1	chr1_40102188	0	40102188	G	A
1	chr1_40103172	0	40103172	G	T
1	chr1_40105757	0	40105757	G	A
1	chr1_40108093	0	40108093	C	A
1	chr1_40112936	0	40112936	A	G
1	chr1_40113329	0	40113329	A	C
1	chr1_40116912	0	40116912	C	T
1	chr1_40124819	0	40124819	A	G
1	chr1_40129581	0	40129581	C	A
1	chr1_40134327	0	40134327	T	A
1	chr1_40146504	0	40146504	T	C
1	chr1_40150150	0	40150150	G	C
1	chr1_40150831	0	40150831	C	G
1	chr1_40150916	0	40150916	T	C
1	chr1_40153704	0	40153704	G	A
1	chr1_40153853	0	40153853	G	A
1	chr1_40166282	0	40166282	C	A
1	chr1_40172022	0	40172022	A	G
1	chr1_40179701	0	40179701	G	T
1	chr1_40182017	0	40182017	A	G
1	chr1_40187938	0	40187938	T	G
1	chr1_40188282	0	40188282	C	G
1	chr1_40190870	0	40190870	T	C
1	chr1_40204712	0	40204712	T	C
1	chr1_40207549	0	40207549	G	C
1	chr1_40211369	0	40211369	C	A
1	chr1_40213317	0	40213317	A	G
1	chr1_40214287	0	40214287	T	C
1	chr1_40217812	0	40217812	A	G
1	chr1_40219357	0	40219357	A	G
1	chr1_40219503	0	40219503	A	G
1	chr1_40220319	0	40220319	C	T
1	chr1_40242597	0	40242597	C	T
1	chr1_40248733	0	40248733	T	A
1	chr1_40256597	0	40256597	G	C
1	chr1_40258656	0	40258656	A	T
1	chr1_40269130	0	40269130	A	G
1	chr1_40272500	0	40272500	A	G
1	chr1_40274504	0	40274504	T	C
1	chr1_40275982	0	40275982	A	C
1	chr1_40282043	0	40282043	T	C
1	chr1_40289597	0	40289597	A	G
1	chr1_40291339	0	40291339	T	C
1	chr1_40292541	0	40292541	A	G
1	chr1_40295468	0	40295468	G	A
1	chr1_40296453	0	40296453	A	G
1	chr1_40303066	0	40303066	G	A
1	chr1_40304625	0	40304625	A	G
1	chr1_40305641	0	40305641	A	C
1	chr1_40315232	0	40315232	A	G
1	chr1_40329618	0	40329618	G	A
1	chr1_40329760	0	40329760	G	C
1	chr1_40337216	0	40337216	T	C
1	chr1_40343798	0	40343798	G	A
1	chr1_40348117	0	40348117	C	T
1	chr1_40349269	0	40349269	A	G
1	chr1_40349944	0	40349944	A	G
1	chr1_40352328	0	40352328	G	A
1	chr1_40355929	0	40355929	T	C
1	chr1_40369146	0	40369146	A	C
1	chr1_40370418	0	40370418	C	A
1	chr1_40374691	0	40374691	A	G
1	chr1_40380174	0	40380174	G	T
1	chr1_40380303	0	40380303	C	T
1	chr1_40383532	0	40383532	T	C
1	chr1_40387001	0	40387001	C	G
1	chr1_40394381	0	40394381	A	C
1	chr1_40397341	0	40397341	G	A
1	chr1_40399705	0	40399705	A	G
1	chr1_40410338	0	40410338	C	T
1	chr1_40415693	0	40415693	T	C
1	chr1_40417553	0	40417553	C	A
1	chr1_40422000	0	40422000	T	C
1	chr1_40432465	0	40432465	A	G
1	chr1_40435139	0	40435139	C	T
1	chr1_40456114	0	40456114	G	C
1	chr1_40456726	0	40456726	A	G
1	chr1_40463792	0	40463792	T	G
1	chr1_40470635	0	40470635	A	G
1	chr1_40481072	0	40481072	G	A
1	chr1_40481196	0	40481196	A	C
1	chr1_40484417	0	40484417	A	C
1	chr1_40501670	0	40501670	A	G
1	chr1_40511925	0	40511925	C	T
1	chr1_40526454	0	40526454	T	C
1	chr1_40535940	0	40535940	G	T
1	chr1_40549513	0	40549513	C	A
1	chr1_40550426	0	40550426	C	T
1	chr1_40560444	0	40560444	G	C
1	chr1_40571483	0	40571483	C	T
1	chr1_40587245	0	40587245	C	A
1	chr1_40596925	0	40596925	A	G
1	chr1_40598008	0	40598008	A	G
1	chr1_40611311	0	40611311	T	G
1	chr1_40613726	0	40613726	G	A
1	chr1_40618874	0	40618874	C	A
1	chr1_40628939	0	40628939	A	G
1	chr1_40629183	0	40629183	G	A
1	chr1_40634456	0	40634456	T	C
1	chr1_40638796	0	40638796	G	A
1	chr1_40640438	0	40640438	C	T
1	chr1_40643504	0	40643504	G	A
1	chr1_40648632	0	40648632	A	G
1	chr1_40652718	0	40652718	A	T
1	chr1_40671727	0	40671727	C	G
1	chr1_40676189	0	40676189	G	A
1	chr1_40693068	0	40693068	G	A
1	chr1_40704681	0	40704681	A	G
1	chr1_40710007	0	40710007	C	A
1	chr1_40711569	0	40711569	C	G
1	chr1_40713383	0	40713383	C	A
1	chr1_40715099	0	40715099	G	A
1	chr1_40724004	0	40724004	T	C
1	chr1_40728164	0	40728164	C	T
1	chr1_40730957	0	40730957	A	G
1	chr1_40731908	0	40731908	T	G
1	chr1_40744388	0	40744388	C	G
1	chr1_40750404	0	40750404	A	G
1	chr1_40755928	0	40755928	G	A
1	chr1_40757720	0	40757720	T	C
1	chr1_40768677	0	40768677	C	A
1	chr1_40777727	0	40777727	T	C
1	chr1_40777991	0	40777991	A	C
1	chr1_40781676	0	40781676	G	T
1	chr1_40783190	0	40783190	A	G
1	chr1_40786675	0	40786675	T	C
1	chr1_40795854	0	40795854	T	C
1	chr1_40798726	0	40798726	G	A
1	chr1_40802993	0	40802993	A	G
1	chr1_40803769	0	40803769	C	G
1	chr1_40803817	0	40803817	T	C
1	chr1_40805559	0	40805559	T	C
1	chr1_40813824	0	40813824	T	C
1	chr1_40825997	0	40825997	G	T
1	chr1_40839699	0	40839699	G	C
1	chr1_40855918	0	40855918	C	T
1	chr1_40856043	0	40856043	A	T
1	chr1_40862073	0	40862073	C	T
1	chr1_40862146	0	40862146	A	T
1	chr1_40879603	0	40879603	C	T
1	chr1_40900083	0	40900083	G	C
1	chr1_40900276	0	40900276	C	G
1	chr1_40906711	0	40906711	T	C
1	chr1_40919367	0	40919367	C	T
1	chr1_40924855	0	40924855	T	C
1	chr1_40927629	0	40927629	T	G
1	chr1_40930202	0	40930202	G	A
1	chr1_40952794	0	40952794	A	G
1	chr1_40953735	0	40953735	G	A
1	chr1_40954984	0	40954984	C	T
1	chr1_40969193	0	40969193	C	T
1	chr1_40977721	0	40977721	T	C
1	chr1_40988858	0	40988858	C	G
1	chr1_40995507	0	40995507	A	C
1	chr1_40995714	0	40995714	C	T
1	chr1_40995725	0	40995725	A	G
1	chr1_40998023	0	40998023	A	G
1	chr1_41000906	0	41000906	C	G
1	chr1_41013660	0	41013660	T	C
1	chr1_41016142	0	41016142	T	C
1	chr1_41016670	0	41016670	T	A
1	chr1_41022846	0	41022846	G	A
1	chr1_41023863	0	41023863	A	G
1	chr1_41024539	0	41024539	T	A
1	chr1_41026259	0	41026259	A	G
1	chr1_41028778	0	41028778	A	G
1	chr1_41031707	0	41031707	A	C
1	chr1_41033966	0	41033966	G	A
1	chr1_41034986	0	41034986	T	C
1	chr1_41035870	0	41035870	C	T
1	chr1_41037636	0	41037636	A	C
1	chr1_41052224	0	41052224	T	G
1	chr1_41055418	0	41055418	T	C
1	chr1_41055578	0	41055578	A	T
1	chr1_41065084	0	41065084	C	A
1	chr1_41072549	0	41072549	C	A
1	chr1_41083505	0	41083505	A	G
1	chr1_41085427	0	41085427	T	C
1	chr1_41089749	0	41089749	A	C
1	chr1_41091198	0	41091198	G	T
1	chr1_41093906	0	41093906	A	G
1	chr1_41096401	0	41096401	G	C
1	chr1_41099209	0	41099209	A	G
1	chr1_41103015	0	41103015	C	G
1	chr1_41104255	0	41104255	A	T
1	chr1_41107474	0	41107474	T	C
1	chr1_41110955	0	41110955	G	A
1	chr1_41115052	0	41115052	T	C
1	chr1_41117956	0	41117956	G	C
1	chr1_41118232	0	41118232	C	T
1	chr1_41129746	0	41129746	G	A
1	chr1_41143155	0	41143155	T	C
1	chr1_41149582	0	41149582	G	A
1	chr1_41149788	0	41149788	A	G
1	chr1_41151817	0	41151817	C	T
1	chr1_41152711	0	41152711	C	T
1	chr1_41153031	0	41153031	A	G
1	chr1_41162307	0	41162307	G	A
1	chr1_41165323	0	41165323	C	T
1	chr1_41168641	0	41168641	G	C
1	chr1_41174690	0	41174690	C	T
1	chr1_41177393	0	41177393	A	G
1	chr1_41177890	0	41177890	G	T
1	chr1_41178551	0	41178551	G	A
1	chr1_41179668	0	41179668	T	G
1	chr1_41193271	0	41193271	A	G
1	chr1_41202697	0	41202697	C	A
1	chr1_41213934	0	41213934	T	A
1	chr1_41217995	0	41217995	A	C
1	chr1_41222319	0	41222319	T	G
1	chr1_41224942	0	41224942	G	C
1	chr1_41225354	0	41225354	G	C
1	chr1_41225444	0	41225444	A	G
1	chr1_41233817	0	41233817	C	G
1	chr1_41236009	0	41236009	C	T
1	chr1_41240710	0	41240710	T	C
1	chr1_41243563	0	41243563	G	A
1	chr1_41246374	0	41246374	C	T
1	chr1_41251048	0	41251048	A	G
1	chr1_41254784	0	41254784	G	C
1	chr1_41264217	0	41264217	A	G
1	chr1_41269125	0	41269125	T	C
1	chr1_41272637	0	41272637	G	A
1	chr1_41275302	0	41275302	T	C
1	chr1_41281202	0	41281202	T	C
1	chr1_41284473	0	41284473	C	A
1	chr1_41288039	0	41288039	A	G
1	chr1_41295578	0	41295578	G	A
1	chr1_41297951	0	41297951	A	G
1	chr1_41298485	0	41298485	G	A
1	chr1_41299866	0	41299866	A	G
1	chr1_41300421	0	41300421	G	C
1	chr1_41301027	0	41301027	A	T
1	chr1_41306281	0	41306281	A	C
1	chr1_41310904	0	41310904	T	A
1	chr1_41313610	0	41313610	A	G
1	chr1_41315657	0	41315657	C	T
1	chr1_41327067	0	41327067	G	T
1	chr1_41332061	0	41332061	C	T
1	chr1_41333286	0	41333286	A	T
1	chr1_41338162	0	41338162	G	A
1	chr1_41339103	0	41339103	A	G
1	chr1_41342874	0	41342874	A	C
1	chr1_41344573	0	41344573	G	A
1	chr1_41346427	0	41346427	T	A
1	chr1_41354522	0	41354522	G	A
1	chr1_41354543	0	41354543	C	T
1	chr1_41354987	0	41354987	T	C
1	chr1_41355720	0	41355720	G	A
1	chr1_41364557	0	41364557	C	T
1	chr1_41365428	0	41365428	G	T
1	chr1_41383453	0	41383453	T	C
1	chr1_41408133	0	41408133	G	A
1	chr1_41416537	0	41416537	G	A
1	chr1_41435267	0	41435267	G	A
1	chr1_41435787	0	41435787	T	C
1	chr1_41437776	0	41437776	G	A
1	chr1_41446167	0	41446167	C	T
1	chr1_41448236	0	41448236	C	T
1	chr1_41455281	0	41455281	G	C
1	chr1_41465464	0	41465464	C	T
1	chr1_41475945	0	41475945	A	G
1	chr1_41483418	0	41483418	T	C
1	chr1_41485219	0	41485219	G	A
1	chr1_41485867	0	41485867	A	T
1	chr1_41486534	0	41486534	T	G
1	chr1_41488173	0	41488173	C	A
1	chr1_41490019	0	41490019	T	C
1	chr1_41496533	0	41496533	C	T
1	chr1_41497884	0	41497884	A	G
1	chr1_41499462	0	41499462	C	A
1	chr1_41512548	0	41512548	C	A
1	chr1_41513060	0	41513060	G	A
1	chr1_41516191	0	41516191	T	C
1	chr1_41523334	0	41523334	C	T
1	chr1_41533558	0	41533558	T	C
1	chr1_41541403	0	41541403	T	A
1	chr1_41546893	0	41546893	C	T
1	chr1_41554143	0	41554143	T	C
1	chr1_41561558	0	41561558	A	G
1	chr1_41564193	0	41564193	T	C
1	chr1_41579380	0	41579380	C	G
1	chr1_41582400	0	41582400	T	C
1	chr1_41584928	0	41584928	A	G
1	chr1_41588897	0	41588897	C	A
1	chr1_41592909	0	41592909	A	C
1	chr1_41595371	0	41595371	T	C
1	chr1_41602574	0	41602574	T	C
1	chr1_41605222	0	41605222	G	A
1	chr1_41630541	0	41630541	C	G
1	chr1_41632623	0	41632623	C	T
1	chr1_41633563	0	41633563	A	G
1	chr1_41649613	0	41649613	C	T
1	chr1_41671381	0	41671381	C	G
1	chr1_41674310	0	41674310	A	G
1	chr1_41677610	0	41677610	C	T
1	chr1_41684187	0	41684187	C	T
1	chr1_41686709	0	41686709	A	T
1	chr1_41694552	0	41694552	G	A
1	chr1_41699074	0	41699074	C	A
1	chr1_41703272	0	41703272	A	G
1	chr1_41707418	0	41707418	T	C
1	chr1_41708114	0	41708114	G	C
1	chr1_41713755	0	41713755	T	C
1	chr1_41733325	0	41733325	A	G
1	chr1_41734012	0	41734012	G	C
1	chr1_41735378	0	41735378	T	G
1	chr1_41737649	0	41737649	C	G
1	chr1_41738088	0	41738088	T	C
1	chr1_41739453	0	41739453	C	T
1	chr1_41746905	0	41746905	A	G
1	chr1_41752372	0	41752372	A	G
1	chr1_41752864	0	41752864	A	T
1	chr1_41754745	0	41754745	C	G
1	chr1_41758363	0	41758363	G	A
1	chr1_41762422	0	41762422	G	A
1	chr1_41762695	0	41762695	G	A
1	chr1_41762744	0	41762744	T	C
1	chr1_41762902	0	41762902	G	C
1	chr1_41777789	0	41777789	G	C
1	chr1_41778205	0	41778205	G	T
1	chr1_41781528	0	41781528	C	T
1	chr1_41786561	0	41786561	A	G
1	chr1_41791888	0	41791888	C	A
1	chr1_41795632	0	41795632	G	A
1	chr1_41803464	0	41803464	C	T
1	chr1_41806212	0	41806212	A	G
1	chr1_41817281	0	41817281	T	G
1	chr1_41826176	0	41826176	C	A
1	chr1_41828244	0	41828244	G	A
1	chr1_41829246	0	41829246	T	C
1	chr1_41862075	0	41862075	A	G
1	chr1_41862138	0	41862138	G	C
1	chr1_41868524	0	41868524	A	G
1	chr1_41869413	0	41869413	T	C
1	chr1_41876520	0	41876520	C	A
1	chr1_41884268	0	41884268	C	G
1	chr1_41888364	0	41888364	A	G
1	chr1_41891446	0	41891446	T	A
1	chr1_41894612	0	41894612	C	T
1	chr1_41898547	0	41898547	G	T
1	chr1_41900505	0	41900505	C	G
1	chr1_41903512	0	41903512	A	G
1	chr1_41908010	0	41908010	G	A
1	chr1_41913403	0	41913403	T	C
1	chr1_41913653	0	41913653	C	T
1	chr1_41919466	0	41919466	C	T
1	chr1_41920594	0	41920594	G	C
1	chr1_41936543	0	41936543	G	T
1	chr1_41947036	0	41947036	A	G
1	chr1_41953964	0	41953964	G	A
1	chr1_41968066	0	41968066	G	C
1	chr1_41970725	0	41970725	C	T
1	chr1_41971366	0	41971366	C	A
1	chr1_41977323	0	41977323	A	G
1	chr1_41978022	0	41978022	C	G
1	chr1_41978706	0	41978706	C	G
1	chr1_41980402	0	41980402	A	T
1	chr1_41980430	0	41980430	T	C
1	chr1_41986695	0	41986695	C	T
1	chr1_41988571	0	41988571	T	C
1	chr1_41993328	0	41993328	G	A
1	chr1_41996707	0	41996707	A	G
1	chr1_41997930	0	41997930	T	C
1	chr1_42000064	0	42000064	G	A
1	chr1_42001844	0	42001844	T	C
1	chr1_42007314	0	42007314	C	T
1	chr1_42008394	0	42008394	C	G
1	chr1_42019692	0	42019692	A	G
1	chr1_42024157	0	42024157	C	A
1	chr1_42029178	0	42029178	C	T
1	chr1_42029714	0	42029714	G	A
1	chr1_42031613	0	42031613	T	C
1	chr1_42034217	0	42034217	C	T
1	chr1_42038339	0	42038339	G	A
1	chr1_42039220	0	42039220	T	C
1	chr1_42052479	0	42052479	A	G
1	chr1_42075631	0	42075631	A	G
1	chr1_42086569	0	42086569	G	A
1	chr1_42088105	0	42088105	T	C
1	chr1_42090519	0	42090519	T	C
1	chr1_42092658	0	42092658	T	A
1	chr1_42094621	0	42094621	A	T
1	chr1_42095019	0	42095019	C	T
1	chr1_42098890	0	42098890	G	A
1	chr1_42101027	0	42101027	G	A
1	chr1_42104917	0	42104917	T	C
1	chr1_42106491	0	42106491	G	A
1	chr1_42126070	0	42126070	C	T
1	chr1_42134819	0	42134819	A	G
1	chr1_42140829	0	42140829	T	C
1	chr1_42144605	0	42144605	T	A
1	chr1_42144927	0	42144927	C	G
1	chr1_42145375	0	42145375	A	G
1	chr1_42147297	0	42147297	T	C
1	chr1_42150382	0	42150382	G	A
1	chr1_42155064	0	42155064	G	A
1	chr1_42161448	0	42161448	G	C
1	chr1_42165450	0	42165450	T	C
1	chr1_42168639	0	42168639	G	A
1	chr1_42169363	0	42169363	C	T
1	chr1_42169865	0	42169865	G	A
1	chr1_42173107	0	42173107	A	G
1	chr1_42176546	0	42176546	A	G
1	chr1_42182949	0	42182949	C	T
1	chr1_42186803	0	42186803	C	A
1	chr1_42200248	0	42200248	A	G
1	chr1_42201454	0	42201454	G	A
1	chr1_42216847	0	42216847	G	T
1	chr1_42222479	0	42222479	G	A
1	chr1_42226457	0	42226457	C	G
1	chr1_42230038	0	42230038	T	A
1	chr1_42235564	0	42235564	G	C
1	chr1_42254049	0	42254049	A	T
1	chr1_42255712	0	42255712	G	A
1	chr1_42263779	0	42263779	G	A
1	chr1_42263790	0	42263790	A	G
1	chr1_42264484	0	42264484	A	T
1	chr1_42272076	0	42272076	G	A
1	chr1_42273103	0	42273103	T	C
1	chr1_42285956	0	42285956	C	T
1	chr1_42288873	0	42288873	A	G
1	chr1_42294878	0	42294878	T	C
1	chr1_42298796	0	42298796	G	A
1	chr1_42300265	0	42300265	C	A
1	chr1_42304086	0	42304086	C	T
1	chr1_42305267	0	42305267	C	T
1	chr1_42309778	0	42309778	C	T
1	chr1_42312998	0	42312998	G	A
1	chr1_42315483	0	42315483	A	G
1	chr1_42319209	0	42319209	G	A
1	chr1_42320042	0	42320042	T	C
1	chr1_42326177	0	42326177	C	G
1	chr1_42326755	0	42326755	C	G
1	chr1_42327867	0	42327867	G	A
1	chr1_42328547	0	42328547	T	C
1	chr1_42328624	0	42328624	G	A
1	chr1_42340565	0	42340565	G	C
1	chr1_42345855	0	42345855	T	C
1	chr1_42352571	0	42352571	T	G
1	chr1_42355449	0	42355449	G	C
1	chr1_42358524	0	42358524	A	G
1	chr1_42359921	0	42359921	T	G
1	chr1_42360232	0	42360232	T	C
1	chr1_42365512	0	42365512	T	C
1	chr1_42369554	0	42369554	G	T
1	chr1_42376986	0	42376986	T	C
1	chr1_42377193	0	42377193	A	G
1	chr1_42389191	0	42389191	C	T
1	chr1_42406567	0	42406567	T	G
1	chr1_42408637	0	42408637	G	A
1	chr1_42408992	0	42408992	G	C
1	chr1_42412241	0	42412241	A	G
1	chr1_42413599	0	42413599	G	A
1	chr1_42420830	0	42420830	T	C
1	chr1_42421694	0	42421694	C	T
1	chr1_42430157	0	42430157	C	T
1	chr1_42435434	0	42435434	T	G
1	chr1_42438208	0	42438208	T	C
1	chr1_42443496	0	42443496	C	A
1	chr1_42447139	0	42447139	A	G
1	chr1_42448952	0	42448952	G	T
1	chr1_42450792	0	42450792	G	A
1	chr1_42455078	0	42455078	T	C
1	chr1_42456221	0	42456221	A	G
1	chr1_42468699	0	42468699	A	G
1	chr1_42471087	0	42471087	T	G
1	chr1_42475336	0	42475336	A	G
1	chr1_42476707	0	42476707	G	A
1	chr1_42478171	0	42478171	T	C
1	chr1_42482591	0	42482591	C	G
1	chr1_42489530	0	42489530	A	C
1	chr1_42502216	0	42502216	C	T
1	chr1_42508570	0	42508570	G	A
1	chr1_42514917	0	42514917	A	G
1	chr1_42523154	0	42523154	T	C
1	chr1_42523168	0	42523168	T	C
1	chr1_42533202	0	42533202	C	A
1	chr1_42547909	0	42547909	A	C
1	chr1_42556732	0	42556732	A	G
1	chr1_42557909	0	42557909	A	G
1	chr1_42559509	0	42559509	C	T
1	chr1_42578816	0	42578816	G	A
1	chr1_42586632	0	42586632	C	A
1	chr1_42603078	0	42603078	T	C
1	chr1_42610390	0	42610390	C	T
1	chr1_42624556	0	42624556	G	C
1	chr1_42625426	0	42625426	G	T
1	chr1_42625696	0	42625696	C	T
1	chr1_42628365	0	42628365	A	G
1	chr1_42635490	0	42635490	A	G
1	chr1_42640513	0	42640513	A	C
1	chr1_42643161	0	42643161	C	T
1	chr1_42645303	0	42645303	A	T
1	chr1_42646507	0	42646507	G	A
1	chr1_42648634	0	42648634	T	G
1	chr1_42651424	0	42651424	G	T
1	chr1_42653470	0	42653470	T	C
1	chr1_42656023	0	42656023	A	G
1	chr1_42664141	0	42664141	T	C
1	chr1_42671712	0	42671712	A	G
1	chr1_42679391	0	42679391	G	A
1	chr1_42683139	0	42683139	T	G
1	chr1_42684995	0	42684995	G	A
1	chr1_42685797	0	42685797	G	A
1	chr1_42686936	0	42686936	G	A
1	chr1_42691509	0	42691509	G	T
1	chr1_42704033	0	42704033	C	G
1	chr1_42704556	0	42704556	G	T
1	chr1_42707165	0	42707165	G	T
1	chr1_42713190	0	42713190	G	T
1	chr1_42717537	0	42717537	C	T
1	chr1_42717656	0	42717656	G	C
1	chr1_42719327	0	42719327	A	C
1	chr1_42719339	0	42719339	C	A
1	chr1_42722435	0	42722435	A	T
1	chr1_42724329	0	42724329	T	C
1	chr1_42729250	0	42729250	G	T
1	chr1_42729396	0	42729396	T	C
1	chr1_42735677	0	42735677	T	C
1	chr1_42735979	0	42735979	C	T
1	chr1_42736019	0	42736019	G	A
1	chr1_42738471	0	42738471	T	C
1	chr1_42746752	0	42746752	C	A
1	chr1_42748422	0	42748422	G	A
1	chr1_42749441	0	42749441	C	T
1	chr1_42756739	0	42756739	G	C
1	chr1_42759348	0	42759348	C	T
1	chr1_42759906	0	42759906	T	C
1	chr1_42766245	0	42766245	G	A
1	chr1_42770332	0	42770332	T	C
1	chr1_42771551	0	42771551	G	A
1	chr1_42774483	0	42774483	T	C
1	chr1_42780638	0	42780638	C	T
1	chr1_42786383	0	42786383	C	T
1	chr1_42788723	0	42788723	G	A
1	chr1_42789512	0	42789512	A	T
1	chr1_42795485	0	42795485	A	G
1	chr1_42801534	0	42801534	A	G
1	chr1_42805102	0	42805102	A	G
1	chr1_42805236	0	42805236	A	G
1	chr1_42808758	0	42808758	C	A
1	chr1_42812219	0	42812219	G	C
1	chr1_42813130	0	42813130	G	A
1	chr1_42814861	0	42814861	G	A
1	chr1_42820224	0	42820224	T	C
1	chr1_42828523	0	42828523	T	C
1	chr1_42836252	0	42836252	T	C
1	chr1_42845077	0	42845077	A	G
1	chr1_42847123	0	42847123	A	T
1	chr1_42849376	0	42849376	G	C
1	chr1_42852115	0	42852115	A	G
1	chr1_42870329	0	42870329	G	A
1	chr1_42875516	0	42875516	A	C
1	chr1_42880161	0	42880161	T	A
1	chr1_42883932	0	42883932	G	T
1	chr1_42891842	0	42891842	C	T
1	chr1_42896629	0	42896629	C	T
1	chr1_42903130	0	42903130	A	G
1	chr1_42909052	0	42909052	C	A
1	chr1_42909158	0	42909158	G	C
1	chr1_42924327	0	42924327	T	C
1	chr1_42928715	0	42928715	G	A
1	chr1_42935005	0	42935005	G	C
1	chr1_42936479	0	42936479	G	A
1	chr1_42945801	0	42945801	A	G
1	chr1_42947633	0	42947633	A	G
1	chr1_42952895	0	42952895	G	A
1	chr1_42966919	0	42966919	T	C
1	chr1_42969290	0	42969290	G	A
1	chr1_42969310	0	42969310	A	G
1	chr1_42970418	0	42970418	T	C
1	chr1_42973231	0	42973231	T	C
1	chr1_42974442	0	42974442	A	G
1	chr1_42983280	0	42983280	A	G
1	chr1_42985833	0	42985833	T	C
1	chr1_42989419	0	42989419	C	T
1	chr1_42990451	0	42990451	C	T
1	chr1_43000162	0	43000162	G	A
1	chr1_43002154	0	43002154	C	A
1	chr1_43002180	0	43002180	T	C
1	chr1_43003728	0	43003728	C	G
1	chr1_43006252	0	43006252	A	C
1	chr1_43019146	0	43019146	T	C
1	chr1_43020875	0	43020875	C	T
1	chr1_43021559	0	43021559	T	C
1	chr1_43028135	0	43028135	T	C
1	chr1_43029541	0	43029541	A	G
1	chr1_43029898	0	43029898	T	G
1	chr1_43032062	0	43032062	G	A
1	chr1_43033268	0	43033268	T	C
1	chr1_43038040	0	43038040	G	C
1	chr1_43048009	0	43048009	G	A
1	chr1_43057583	0	43057583	C	A
1	chr1_43065171	0	43065171	C	T
1	chr1_43066768	0	43066768	A	G
1	chr1_43067875	0	43067875	G	C
1	chr1_43069789	0	43069789	G	A
1	chr1_43071952	0	43071952	T	A
1	chr1_43081100	0	43081100	T	C
1	chr1_43090568	0	43090568	T	C
1	chr1_43090844	0	43090844	G	C
1	chr1_43100210	0	43100210	T	G
1	chr1_43100537	0	43100537	G	C
1	chr1_43105283	0	43105283	T	C
1	chr1_43108750	0	43108750	A	G
1	chr1_43117827	0	43117827	C	T
1	chr1_43123580	0	43123580	G	A
1	chr1_43126081	0	43126081	C	T
1	chr1_43131383	0	43131383	C	A
1	chr1_43137926	0	43137926	A	C
1	chr1_43140138	0	43140138	G	A
1	chr1_43141273	0	43141273	T	C
1	chr1_43148062	0	43148062	T	C
1	chr1_43149652	0	43149652	G	C
1	chr1_43149797	0	43149797	G	A
1	chr1_43154658	0	43154658	T	C
1	chr1_43160042	0	43160042	C	T
1	chr1_43160826	0	43160826	G	A
1	chr1_43164639	0	43164639	C	T
1	chr1_43164870	0	43164870	T	G
1	chr1_43169381	0	43169381	T	C
1	chr1_43177628	0	43177628	G	A
1	chr1_43178150	0	43178150	T	C
1	chr1_43186756	0	43186756	C	G
1	chr1_43186776	0	43186776	T	C
1	chr1_43202558	0	43202558	C	A
1	chr1_43203234	0	43203234	T	C
1	chr1_43205361	0	43205361	G	T
1	chr1_43217177	0	43217177	C	T
1	chr1_43230204	0	43230204	A	G
1	chr1_43235119	0	43235119	C	T
1	chr1_43242585	0	43242585	C	T
1	chr1_43243947	0	43243947	A	G
1	chr1_43247552	0	43247552	A	G
1	chr1_43248691	0	43248691	G	T
1	chr1_43250331	0	43250331	T	C
1	chr1_43250494	0	43250494	T	C
1	chr1_43252043	0	43252043	G	A
1	chr1_43253297	0	43253297	T	C
1	chr1_43262546	0	43262546	A	C
1	chr1_43262774	0	43262774	T	C
1	chr1_43265788	0	43265788	A	G
1	chr1_43283791	0	43283791	C	G
1	chr1_43286291	0	43286291	A	G
1	chr1_43287922	0	43287922	G	A
1	chr1_43288487	0	43288487	C	T
1	chr1_43290442	0	43290442	T	C
1	chr1_43295816	0	43295816	C	T
1	chr1_43296996	0	43296996	T	C
1	chr1_43297910	0	43297910	T	C
1	chr1_43305135	0	43305135	G	A
1	chr1_43310464	0	43310464	G	T
1	chr1_43310476	0	43310476	A	G
1	chr1_43316343	0	43316343	A	G
1	chr1_43317313	0	43317313	A	G
1	chr1_43318454	0	43318454	C	A
1	chr1_43326773	0	43326773	G	T
1	chr1_43333040	0	43333040	T	C
1	chr1_43334236	0	43334236	T	C
1	chr1_43335861	0	43335861	G	A
1	chr1_43343429	0	43343429	T	C
1	chr1_43345271	0	43345271	G	A
1	chr1_43354214	0	43354214	G	A
1	chr1_43354921	0	43354921	C	T
1	chr1_43364628	0	43364628	A	T
1	chr1_43366007	0	43366007	C	G
1	chr1_43376448	0	43376448	C	A
1	chr1_43378095	0	43378095	T	G
1	chr1_43380650	0	43380650	C	T
1	chr1_43381156	0	43381156	C	T
1	chr1_43384149	0	43384149	G	A
1	chr1_43389619	0	43389619	A	G
1	chr1_43413647	0	43413647	T	C
1	chr1_43413682	0	43413682	T	C
1	chr1_43414613	0	43414613	A	G
1	chr1_43415496	0	43415496	T	G
1	chr1_43420818	0	43420818	T	C
1	chr1_43421040	0	43421040	G	A
1	chr1_43421233	0	43421233	C	T
1	chr1_43423641	0	43423641	G	C
1	chr1_43429531	0	43429531	C	T
1	chr1_43429799	0	43429799	A	G
1	chr1_43434311	0	43434311	C	A
1	chr1_43452413	0	43452413	C	T
1	chr1_43464156	0	43464156	C	T
1	chr1_43470480	0	43470480	C	T
1	chr1_43476163	0	43476163	G	C
1	chr1_43479332	0	43479332	C	G
1	chr1_43480240	0	43480240	T	G
1	chr1_43481682	0	43481682	T	G
1	chr1_43486410	0	43486410	A	T
1	chr1_43507397	0	43507397	G	C
1	chr1_43508267	0	43508267	T	C
1	chr1_43508821	0	43508821	T	G
1	chr1_43518207	0	43518207	A	G
1	chr1_43524513	0	43524513	C	A
1	chr1_43525301	0	43525301	G	A
1	chr1_43542426	0	43542426	T	A
1	chr1_43542688	0	43542688	T	A
1	chr1_43562870	0	43562870	G	A
1	chr1_43569506	0	43569506	A	G
1	chr1_43570131	0	43570131	G	A
1	chr1_43572631	0	43572631	T	C
1	chr1_43573840	0	43573840	C	G
1	chr1_43583951	0	43583951	C	T
1	chr1_43588691	0	43588691	C	T
1	chr1_43596831	0	43596831	A	C
1	chr1_43610080	0	43610080	T	C
1	chr1_43611000	0	43611000	C	T
1	chr1_43623076	0	43623076	G	A
1	chr1_43634378	0	43634378	T	C
1	chr1_43638822	0	43638822	C	T
1	chr1_43640763	0	43640763	C	T
1	chr1_43646616	0	43646616	G	A
1	chr1_43647736	0	43647736	T	C
1	chr1_43653086	0	43653086	A	G
1	chr1_43666786	0	43666786	A	G
1	chr1_43682665	0	43682665	G	C
1	chr1_43687357	0	43687357	C	T
1	chr1_43695958	0	43695958	A	G
1	chr1_43715079	0	43715079	T	G
1	chr1_43718805	0	43718805	C	T
1	chr1_43719358	0	43719358	T	C
1	chr1_43719708	0	43719708	T	A
1	chr1_43723350	0	43723350	A	G
1	chr1_43730616	0	43730616	T	C
1	chr1_43743062	0	43743062	T	C
1	chr1_43743794	0	43743794	A	C
1	chr1_43753233	0	43753233	A	G
1	chr1_43763495	0	43763495	T	G
1	chr1_43767287	0	43767287	T	G
1	chr1_43774087	0	43774087	C	T
1	chr1_43774347	0	43774347	T	C
1	chr1_43775368	0	43775368	A	C
1	chr1_43782924	0	43782924	C	T
1	chr1_43784933	0	43784933	A	C
1	chr1_43789081	0	43789081	A	G
1	chr1_43792746	0	43792746	T	G
1	chr1_43805159	0	43805159	C	G
1	chr1_43816680	0	43816680	A	G
1	chr1_43818865	0	43818865	G	A
1	chr1_43824771	0	43824771	A	T
1	chr1_43832990	0	43832990	G	A
1	chr1_43838176	0	43838176	G	A
1	chr1_43838776	0	43838776	A	G
1	chr1_43848285	0	43848285	G	A
1	chr1_43849133	0	43849133	C	G
1	chr1_43851844	0	43851844	A	G
1	chr1_43852972	0	43852972	T	C
1	chr1_43859468	0	43859468	C	T
1	chr1_43880739	0	43880739	T	C
1	chr1_43886961	0	43886961	C	T
1	chr1_43898824	0	43898824	C	T
1	chr1_43899221	0	43899221	T	G
1	chr1_43920819	0	43920819	G	C
1	chr1_43941033	0	43941033	G	C
1	chr1_43962874	0	43962874	T	C
1	chr1_43969418	0	43969418	G	A
1	chr1_43972106	0	43972106	T	C
1	chr1_43978224	0	43978224	T	C
1	chr1_43993621	0	43993621	C	G
1	chr1_43998425	0	43998425	C	A
1	chr1_44005538	0	44005538	G	A
1	chr1_44009973	0	44009973	T	C
1	chr1_44017621	0	44017621	A	C
1	chr1_44023393	0	44023393	G	T
1	chr1_44023519	0	44023519	A	G
1	chr1_44034514	0	44034514	C	T
1	chr1_44039747	0	44039747	T	C
1	chr1_44058133	0	44058133	C	A
1	chr1_44063214	0	44063214	A	C
1	chr1_44065758	0	44065758	G	T
1	chr1_44072317	0	44072317	T	C
1	chr1_44074502	0	44074502	T	C
1	chr1_44074515	0	44074515	A	G
1	chr1_44075260	0	44075260	C	T
1	chr1_44081298	0	44081298	G	A
1	chr1_44092486	0	44092486	T	C
1	chr1_44097235	0	44097235	C	T
1	chr1_44113107	0	44113107	A	T
1	chr1_44119783	0	44119783	T	C
1	chr1_44123065	0	44123065	G	A
1	chr1_44138605	0	44138605	C	T
1	chr1_44139138	0	44139138	C	A
1	chr1_44168397	0	44168397	G	A
1	chr1_44169123	0	44169123	T	G
1	chr1_44174413	0	44174413	G	C
1	chr1_44187181	0	44187181	C	T
1	chr1_44201803	0	44201803	T	C
1	chr1_44202634	0	44202634	A	T
1	chr1_44205108	0	44205108	C	A
1	chr1_44207141	0	44207141	G	A
1	chr1_44217398	0	44217398	C	T
1	chr1_44225767	0	44225767	T	C
1	chr1_44237546	0	44237546	T	C
1	chr1_44244413	0	44244413	G	A
1	chr1_44245578	0	44245578	T	G
1	chr1_44247212	0	44247212	C	T
1	chr1_44247256	0	44247256	T	C
1	chr1_44251349	0	44251349	C	A
1	chr1_44252274	0	44252274	G	A
1	chr1_44261454	0	44261454	T	G
1	chr1_44267490	0	44267490	C	A
1	chr1_44267759	0	44267759	A	G
1	chr1_44272565	0	44272565	T	G
1	chr1_44286983	0	44286983	A	C
1	chr1_44288959	0	44288959	A	G
1	chr1_44290829	0	44290829	A	G
1	chr1_44294163	0	44294163	A	T
1	chr1_44295073	0	44295073	C	T
1	chr1_44297122	0	44297122	T	C
1	chr1_44297607	0	44297607	G	T
1	chr1_44299392	0	44299392	A	G
1	chr1_44304115	0	44304115	T	C
1	chr1_44313335	0	44313335	G	A
1	chr1_44322226	0	44322226	G	A
1	chr1_44342860	0	44342860	A	G
1	chr1_44343777	0	44343777	G	A
1	chr1_44345147	0	44345147	T	C
1	chr1_44348993	0	44348993	A	G
1	chr1_44349937	0	44349937	C	A
1	chr1_44350998	0	44350998	G	C
1	chr1_44351791	0	44351791	A	G
1	chr1_44357115	0	44357115	C	T
1	chr1_44369559	0	44369559	G	C
1	chr1_44370095	0	44370095	A	T
1	chr1_44376809	0	44376809	T	G
1	chr1_44562076	0	44562076	G	A
1	chr1_44584402	0	44584402	T	C
1	chr1_44593356	0	44593356	C	T
1	chr1_44629814	0	44629814	G	A
1	chr1_44634350	0	44634350	C	T
1	chr1_44635052	0	44635052	T	C
1	chr1_44643743	0	44643743	A	G
1	chr1_44647820	0	44647820	A	G
1	chr1_44651563	0	44651563	T	C
1	chr1_44662431	0	44662431	T	C
1	chr1_44666022	0	44666022	T	C
1	chr1_44668077	0	44668077	A	G
1	chr1_44669729	0	44669729	T	A
1	chr1_44671547	0	44671547	C	T
1	chr1_44675279	0	44675279	C	T
1	chr1_44680126	0	44680126	C	A
1	chr1_44681373	0	44681373	A	G
1	chr1_44691184	0	44691184	A	G
1	chr1_44698468	0	44698468	A	G
1	chr1_44698662	0	44698662	A	G
1	chr1_44700465	0	44700465	G	A
1	chr1_44702069	0	44702069	C	T
1	chr1_44702438	0	44702438	C	T
1	chr1_44717198	0	44717198	T	C
1	chr1_44724980	0	44724980	T	C
1	chr1_44725881	0	44725881	A	C
1	chr1_44730385	0	44730385	T	C
1	chr1_44740230	0	44740230	C	G
1	chr1_44742226	0	44742226	T	C
1	chr1_44749033	0	44749033	A	G
1	chr1_44751780	0	44751780	G	C
1	chr1_44756424	0	44756424	A	C
1	chr1_44756491	0	44756491	G	A
1	chr1_44760368	0	44760368	G	C
1	chr1_44766595	0	44766595	C	G
1	chr1_44774540	0	44774540	T	C
1	chr1_44781124	0	44781124	T	C
1	chr1_44782337	0	44782337	G	C
1	chr1_44790329	0	44790329	G	C
1	chr1_44797420	0	44797420	T	A
1	chr1_44803484	0	44803484	A	G
1	chr1_44808885	0	44808885	T	C
1	chr1_44814592	0	44814592	T	C
1	chr1_44820904	0	44820904	C	T
1	chr1_44828580	0	44828580	G	A
1	chr1_44836687	0	44836687	C	G
1	chr1_44837703	0	44837703	C	T
1	chr1_44847526	0	44847526	T	C
1	chr1_44855434	0	44855434	A	G
1	chr1_44867014	0	44867014	C	T
1	chr1_44869083	0	44869083	T	C
1	chr1_44869607	0	44869607	T	G
1	chr1_44872414	0	44872414	A	C
1	chr1_44882780	0	44882780	C	A
1	chr1_44884466	0	44884466	C	T
1	chr1_44910128	0	44910128	C	T
1	chr1_44911225	0	44911225	A	C
1	chr1_44917897	0	44917897	T	C
1	chr1_44924827	0	44924827	A	G
1	chr1_44925151	0	44925151	A	T
1	chr1_44933174	0	44933174	G	T
1	chr1_44937850	0	44937850	G	T
1	chr1_44943059	0	44943059	G	A
1	chr1_44943812	0	44943812	T	C
1	chr1_44951245	0	44951245	T	C
1	chr1_44951336	0	44951336	A	G
1	chr1_44953766	0	44953766	A	C
1	chr1_44964642	0	44964642	T	A
1	chr1_44969203	0	44969203	A	C
1	chr1_44969822	0	44969822	A	G
1	chr1_44989859	0	44989859	C	T
1	chr1_44990681	0	44990681	G	T
1	chr1_44992277	0	44992277	A	G
1	chr1_44993617	0	44993617	C	T
1	chr1_44993838	0	44993838	A	G
1	chr1_45000445	0	45000445	C	T
1	chr1_45010772	0	45010772	A	G
1	chr1_45017320	0	45017320	C	T
1	chr1_45018404	0	45018404	A	C
1	chr1_45020981	0	45020981	A	G
1	chr1_45026509	0	45026509	G	A
1	chr1_45026618	0	45026618	G	A
1	chr1_45032226	0	45032226	T	C
1	chr1_45037154	0	45037154	T	C
1	chr1_45044167	0	45044167	A	T
1	chr1_45057543	0	45057543	A	G
1	chr1_45071615	0	45071615	T	C
1	chr1_45077630	0	45077630	C	A
1	chr1_45080576	0	45080576	C	T
1	chr1_45105382	0	45105382	G	C
1	chr1_45109480	0	45109480	C	T
1	chr1_45109605	0	45109605	C	T
1	chr1_45113547	0	45113547	T	A
1	chr1_45116998	0	45116998	T	G
1	chr1_45119321	0	45119321	A	T
1	chr1_45119484	0	45119484	T	A
1	chr1_45121353	0	45121353	C	T
1	chr1_45133916	0	45133916	C	T
1	chr1_45139629	0	45139629	T	C
1	chr1_45143512	0	45143512	T	C
1	chr1_45147100	0	45147100	C	T
1	chr1_45149149	0	45149149	G	A
1	chr1_45166328	0	45166328	C	T
1	chr1_45166390	0	45166390	C	T
1	chr1_45186755	0	45186755	C	T
1	chr1_45199817	0	45199817	G	T
1	chr1_45206025	0	45206025	G	C
1	chr1_45209438	0	45209438	C	G
1	chr1_45219349	0	45219349	T	C
1	chr1_45232237	0	45232237	G	A
1	chr1_45233024	0	45233024	A	C
1	chr1_45233126	0	45233126	A	G
1	chr1_45233333	0	45233333	G	T
1	chr1_45234519	0	45234519	T	C
1	chr1_45234673	0	45234673	C	T
1	chr1_45237975	0	45237975	C	G
1	chr1_45240114	0	45240114	C	T
1	chr1_45243477	0	45243477	G	T
1	chr1_45249010	0	45249010	G	C
1	chr1_45253824	0	45253824	C	T
1	chr1_45266568	0	45266568	G	A
1	chr1_45267454	0	45267454	T	C
1	chr1_45268048	0	45268048	G	A
1	chr1_45269297	0	45269297	C	T
1	chr1_45275777	0	45275777	A	T
1	chr1_45278520	0	45278520	A	C
1	chr1_45283005	0	45283005	G	C
1	chr1_45295371	0	45295371	T	C
1	chr1_45297309	0	45297309	G	A
1	chr1_45303729	0	45303729	T	C
1	chr1_45304076	0	45304076	A	T
1	chr1_45307667	0	45307667	T	C
1	chr1_45310687	0	45310687	C	T
1	chr1_45313519	0	45313519	A	G
1	chr1_45315688	0	45315688	A	G
1	chr1_45318705	0	45318705	A	T
1	chr1_45349794	0	45349794	G	A
1	chr1_45351163	0	45351163	G	C
1	chr1_45357905	0	45357905	A	G
1	chr1_45361487	0	45361487	G	A
1	chr1_45375366	0	45375366	T	C
1	chr1_45376430	0	45376430	G	T
1	chr1_45383604	0	45383604	T	C
1	chr1_45383895	0	45383895	T	A
1	chr1_45392700	0	45392700	T	C
1	chr1_45409807	0	45409807	G	A
1	chr1_45417931	0	45417931	G	T
1	chr1_45419299	0	45419299	T	G
1	chr1_45420887	0	45420887	T	C
1	chr1_45430114	0	45430114	C	T
1	chr1_45434897	0	45434897	A	G
1	chr1_45447026	0	45447026	C	T
1	chr1_45447433	0	45447433	G	A
1	chr1_45452512	0	45452512	T	C
1	chr1_45454434	0	45454434	A	C
1	chr1_45454511	0	45454511	A	G
1	chr1_45460662	0	45460662	G	A
1	chr1_45465504	0	45465504	A	T
1	chr1_45505797	0	45505797	T	G
1	chr1_45505806	0	45505806	A	T
1	chr1_45515827	0	45515827	C	G
1	chr1_45515885	0	45515885	T	G
1	chr1_45522679	0	45522679	A	G
1	chr1_45524767	0	45524767	A	G
1	chr1_45527775	0	45527775	C	T
1	chr1_45529623	0	45529623	G	C
1	chr1_45534295	0	45534295	C	G
1	chr1_45534998	0	45534998	G	A
1	chr1_45537009	0	45537009	A	G
1	chr1_45539971	0	45539971	A	C
1	chr1_45546774	0	45546774	C	T
1	chr1_45557401	0	45557401	C	T
1	chr1_45557717	0	45557717	A	G
1	chr1_45558072	0	45558072	A	G
1	chr1_45562466	0	45562466	A	G
1	chr1_45565969	0	45565969	C	A
1	chr1_45567323	0	45567323	A	G
1	chr1_45569086	0	45569086	A	G
1	chr1_45575815	0	45575815	A	G
1	chr1_45588448	0	45588448	G	T
1	chr1_45590627	0	45590627	A	C
1	chr1_45591237	0	45591237	T	C
1	chr1_45594543	0	45594543	A	T
1	chr1_45599387	0	45599387	C	T
1	chr1_45605512	0	45605512	G	A
1	chr1_45610712	0	45610712	A	G
1	chr1_45616109	0	45616109	A	G
1	chr1_45630402	0	45630402	C	T
1	chr1_45632340	0	45632340	G	A
1	chr1_45636694	0	45636694	T	C
1	chr1_45636899	0	45636899	T	G
1	chr1_45639510	0	45639510	T	A
1	chr1_45643029	0	45643029	C	T
1	chr1_45646433	0	45646433	G	C
1	chr1_45658202	0	45658202	G	A
1	chr1_45662567	0	45662567	A	G
1	chr1_45672793	0	45672793	A	C
1	chr1_45679924	0	45679924	A	C
1	chr1_45689527	0	45689527	C	G
1	chr1_45697604	0	45697604	A	T
1	chr1_45709034	0	45709034	C	A
1	chr1_45709598	0	45709598	G	A
1	chr1_45710267	0	45710267	G	A
1	chr1_45713744	0	45713744	T	G
1	chr1_45714211	0	45714211	T	A
1	chr1_45726311	0	45726311	G	A
1	chr1_45729337	0	45729337	T	A
1	chr1_45742839	0	45742839	G	A
1	chr1_45744366	0	45744366	G	C
1	chr1_45745492	0	45745492	C	A
1	chr1_45757902	0	45757902	A	G
1	chr1_45761391	0	45761391	G	T
1	chr1_45762149	0	45762149	T	C
1	chr1_45774498	0	45774498	T	A
1	chr1_45788800	0	45788800	A	C
1	chr1_45789135	0	45789135	C	T
1	chr1_45789558	0	45789558	G	T
1	chr1_45791680	0	45791680	A	G
1	chr1_45792025	0	45792025	C	T
1	chr1_45803407	0	45803407	T	C
1	chr1_45808247	0	45808247	C	G
1	chr1_45821617	0	45821617	T	C
1	chr1_45850362	0	45850362	C	G
1	chr1_45851385	0	45851385	C	T
1	chr1_45864893	0	45864893	C	T
1	chr1_45872646	0	45872646	G	A
1	chr1_45884860	0	45884860	A	G
1	chr1_45887912	0	45887912	T	C
1	chr1_45895787	0	45895787	A	C
1	chr1_45895876	0	45895876	G	C
1	chr1_45898198	0	45898198	T	G
1	chr1_45910761	0	45910761	G	A
1	chr1_45927282	0	45927282	G	A
1	chr1_45936921	0	45936921	G	T
1	chr1_45949780	0	45949780	G	A
1	chr1_45954873	0	45954873	G	A
1	chr1_45958943	0	45958943	T	C
1	chr1_45965294	0	45965294	C	G
1	chr1_45976402	0	45976402	C	T
1	chr1_45979581	0	45979581	C	T
1	chr1_45983076	0	45983076	T	C
1	chr1_45985674	0	45985674	A	G
1	chr1_45996355	0	45996355	G	A
1	chr1_45996589	0	45996589	G	T
1	chr1_45998021	0	45998021	T	C
1	chr1_45998811	0	45998811	A	C
1	chr1_46004729	0	46004729	T	C
1	chr1_46008398	0	46008398	T	A
1	chr1_46023482	0	46023482	G	A
1	chr1_46043412	0	46043412	C	T
1	chr1_46044093	0	46044093	A	G
1	chr1_46071839	0	46071839	T	C
1	chr1_46087091	0	46087091	G	T
1	chr1_46100752	0	46100752	A	T
1	chr1_46122132	0	46122132	G	A
1	chr1_46122486	0	46122486	G	T
1	chr1_46142172	0	46142172	A	G
1	chr1_46143345	0	46143345	A	G
1	chr1_46148302	0	46148302	C	T
1	chr1_46158055	0	46158055	A	T
1	chr1_46161500	0	46161500	A	G
1	chr1_46165847	0	46165847	C	T
1	chr1_46181046	0	46181046	A	G
1	chr1_46185989	0	46185989	G	A
1	chr1_46186016	0	46186016	A	T
1	chr1_46194953	0	46194953	T	G
1	chr1_46208926	0	46208926	T	C
1	chr1_46215902	0	46215902	T	C
1	chr1_46218141	0	46218141	A	C
1	chr1_46218371	0	46218371	T	A
1	chr1_46224765	0	46224765	A	C
1	chr1_46226562	0	46226562	A	C
1	chr1_46247381	0	46247381	A	G
1	chr1_46249457	0	46249457	C	T
1	chr1_46289484	0	46289484	G	A
1	chr1_46294149	0	46294149	C	G
1	chr1_46294977	0	46294977	A	C
1	chr1_46298998	0	46298998	G	A
1	chr1_46306563	0	46306563	T	C
1	chr1_46308746	0	46308746	A	G
1	chr1_46314239	0	46314239	T	C
1	chr1_46322525	0	46322525	T	A
1	chr1_46329609	0	46329609	T	C
1	chr1_46330132	0	46330132	T	G
1	chr1_46330608	0	46330608	C	T
1	chr1_46332022	0	46332022	G	T
1	chr1_46346315	0	46346315	G	A
1	chr1_46346991	0	46346991	A	C
1	chr1_46377018	0	46377018	T	C
1	chr1_46379827	0	46379827	A	T
1	chr1_46380483	0	46380483	T	C
1	chr1_46397827	0	46397827	C	T
1	chr1_46398418	0	46398418	C	T
1	chr1_46401673	0	46401673	C	G
1	chr1_46426674	0	46426674	G	A
1	chr1_46433268	0	46433268	G	A
1	chr1_46464365	0	46464365	T	G
1	chr1_46481201	0	46481201	A	G
1	chr1_46492899	0	46492899	G	A
1	chr1_46498197	0	46498197	A	G
1	chr1_46499047	0	46499047	C	G
1	chr1_46501040	0	46501040	A	G
1	chr1_46513691	0	46513691	C	G
1	chr1_46516863	0	46516863	G	T
1	chr1_46523807	0	46523807	A	G
1	chr1_46528051	0	46528051	G	A
1	chr1_46536385	0	46536385	C	T
1	chr1_46538455	0	46538455	A	G
1	chr1_46548835	0	46548835	T	C
1	chr1_46554859	0	46554859	A	G
1	chr1_46557882	0	46557882	A	G
1	chr1_46560681	0	46560681	G	A
1	chr1_46564794	0	46564794	A	G
1	chr1_46572559	0	46572559	A	G
1	chr1_46574415	0	46574415	G	A
1	chr1_46576898	0	46576898	T	C
1	chr1_46581323	0	46581323	C	A
1	chr1_46582884	0	46582884	A	G
1	chr1_46589823	0	46589823	A	G
1	chr1_46591915	0	46591915	A	G
1	chr1_46603502	0	46603502	A	G
1	chr1_46614391	0	46614391	A	G
1	chr1_46618061	0	46618061	T	C
1	chr1_46619580	0	46619580	C	T
1	chr1_46623757	0	46623757	T	C
1	chr1_46628666	0	46628666	T	C
1	chr1_46630490	0	46630490	A	G
1	chr1_46634863	0	46634863	T	C
1	chr1_46638787	0	46638787	C	T
1	chr1_46651394	0	46651394	A	G
1	chr1_46653236	0	46653236	T	C
1	chr1_46659540	0	46659540	G	C
1	chr1_46671076	0	46671076	G	A
1	chr1_46677112	0	46677112	T	C
1	chr1_46692448	0	46692448	C	T
1	chr1_46696935	0	46696935	C	T
1	chr1_46699278	0	46699278	C	A
1	chr1_46707956	0	46707956	G	A
1	chr1_46709437	0	46709437	A	T
1	chr1_46711491	0	46711491	G	A
1	chr1_46726990	0	46726990	T	A
1	chr1_46729617	0	46729617	T	C
1	chr1_46729755	0	46729755	T	C
1	chr1_46735482	0	46735482	T	A
1	chr1_46746676	0	46746676	A	C
1	chr1_46754675	0	46754675	G	T
1	chr1_46755697	0	46755697	T	C
1	chr1_46770594	0	46770594	A	G
1	chr1_46771006	0	46771006	A	C
1	chr1_46774699	0	46774699	T	C
1	chr1_46776015	0	46776015	C	A
1	chr1_46782845	0	46782845	G	C
1	chr1_46784230	0	46784230	T	C
1	chr1_46786622	0	46786622	A	G
1	chr1_46787839	0	46787839	G	T
1	chr1_46802104	0	46802104	T	C
1	chr1_46807890	0	46807890	G	T
1	chr1_46810517	0	46810517	G	C
1	chr1_46811637	0	46811637	G	T
1	chr1_46815210	0	46815210	A	C
1	chr1_46828811	0	46828811	T	C
1	chr1_46836779	0	46836779	T	C
1	chr1_46839122	0	46839122	C	G
1	chr1_46840526	0	46840526	A	C
1	chr1_46848226	0	46848226	C	T
1	chr1_46849921	0	46849921	A	G
1	chr1_46851227	0	46851227	C	T
1	chr1_46855741	0	46855741	G	A
1	chr1_46865198	0	46865198	C	T
1	chr1_46866020	0	46866020	C	A
1	chr1_46868664	0	46868664	T	A
1	chr1_46875162	0	46875162	T	C
1	chr1_46875326	0	46875326	A	G
1	chr1_46877158	0	46877158	C	A
1	chr1_46885125	0	46885125	T	C
1	chr1_46888043	0	46888043	G	A
1	chr1_46889344	0	46889344	A	G
1	chr1_46889534	0	46889534	T	C
1	chr1_46890437	0	46890437	A	C
1	chr1_46899097	0	46899097	G	A
1	chr1_46906349	0	46906349	A	C
1	chr1_46919053	0	46919053	C	T
1	chr1_46920851	0	46920851	T	G
1	chr1_46922585	0	46922585	G	A
1	chr1_46927966	0	46927966	G	A
1	chr1_46929752	0	46929752	A	G
1	chr1_46930399	0	46930399	G	A
1	chr1_46932803	0	46932803	T	C
1	chr1_46939141	0	46939141	A	G
1	chr1_46946214	0	46946214	G	A
1	chr1_46948760	0	46948760	A	G
1	chr1_46951519	0	46951519	C	T
1	chr1_46972370	0	46972370	C	T
1	chr1_46978917	0	46978917	C	T
1	chr1_46997130	0	46997130	T	C
1	chr1_46998614	0	46998614	G	A
1	chr1_47005407	0	47005407	A	G
1	chr1_47012219	0	47012219	G	A
1	chr1_47014261	0	47014261	T	C
1	chr1_47021711	0	47021711	A	G
1	chr1_47032720	0	47032720	T	G
1	chr1_47052446	0	47052446	T	C
1	chr1_47056925	0	47056925	T	G
1	chr1_47069073	0	47069073	T	C
1	chr1_47070589	0	47070589	C	A
1	chr1_47074102	0	47074102	C	A
1	chr1_47074118	0	47074118	G	C
1	chr1_47077168	0	47077168	T	G
1	chr1_47079836	0	47079836	T	C
1	chr1_47080213	0	47080213	A	G
1	chr1_47082993	0	47082993	T	C
1	chr1_47109226	0	47109226	G	A
1	chr1_47109950	0	47109950	T	G
1	chr1_47117084	0	47117084	T	A
1	chr1_47128438	0	47128438	C	T
1	chr1_47133943	0	47133943	A	G
1	chr1_47139324	0	47139324	A	G
1	chr1_47163863	0	47163863	A	G
1	chr1_47166823	0	47166823	A	C
1	chr1_47171114	0	47171114	G	T
1	chr1_47181718	0	47181718	C	A
1	chr1_47183518	0	47183518	C	T
1	chr1_47187411	0	47187411	T	G
1	chr1_47199862	0	47199862	C	T
1	chr1_47202898	0	47202898	C	G
1	chr1_47204757	0	47204757	T	C
1	chr1_47212940	0	47212940	A	G
1	chr1_47213524	0	47213524	G	A
1	chr1_47225963	0	47225963	A	G
1	chr1_47228825	0	47228825	A	T
1	chr1_47231558	0	47231558	G	T
1	chr1_47234371	0	47234371	G	T
1	chr1_47234379	0	47234379	T	C
1	chr1_47234626	0	47234626	A	T
1	chr1_47236227	0	47236227	A	C
1	chr1_47255108	0	47255108	C	T
1	chr1_47259633	0	47259633	G	A
1	chr1_47272394	0	47272394	T	C
1	chr1_47273670	0	47273670	A	G
1	chr1_47278054	0	47278054	G	A
1	chr1_47284202	0	47284202	C	T
1	chr1_47286124	0	47286124	G	A
1	chr1_47288244	0	47288244	A	T
1	chr1_47294761	0	47294761	C	G
1	chr1_47324366	0	47324366	A	G
1	chr1_47327825	0	47327825	G	A
1	chr1_47336655	0	47336655	G	T
1	chr1_47339103	0	47339103	A	G
1	chr1_47340410	0	47340410	C	T
1	chr1_47345660	0	47345660	T	A
1	chr1_47358698	0	47358698	C	T
1	chr1_47375556	0	47375556	G	A
1	chr1_47382914	0	47382914	G	T
1	chr1_47386669	0	47386669	G	C
1	chr1_47390321	0	47390321	G	A
1	chr1_47395093	0	47395093	G	A
1	chr1_47403405	0	47403405	G	A
1	chr1_47403434	0	47403434	C	T
1	chr1_47404651	0	47404651	A	G
1	chr1_47404951	0	47404951	C	T
1	chr1_47407353	0	47407353	T	C
1	chr1_47410470	0	47410470	C	A
1	chr1_47415063	0	47415063	T	C
1	chr1_47417756	0	47417756	G	C
1	chr1_47418813	0	47418813	T	C
1	chr1_47420843	0	47420843	G	A
1	chr1_47424587	0	47424587	C	T
1	chr1_47427158	0	47427158	C	T
1	chr1_47427221	0	47427221	T	C
1	chr1_47428137	0	47428137	T	G
1	chr1_47428219	0	47428219	T	G
1	chr1_47445817	0	47445817	T	C
1	chr1_47446004	0	47446004	C	A
1	chr1_47455501	0	47455501	C	G
1	chr1_47472359	0	47472359	A	G
1	chr1_47473374	0	47473374	A	G
1	chr1_47485809	0	47485809	T	C
1	chr1_47491417	0	47491417	C	T
1	chr1_47512790	0	47512790	G	A
1	chr1_47513548	0	47513548	T	C
1	chr1_47514258	0	47514258	C	T
1	chr1_47516001	0	47516001	G	A
1	chr1_47519032	0	47519032	G	A
1	chr1_47519280	0	47519280	T	C
1	chr1_47526239	0	47526239	C	T
1	chr1_47531750	0	47531750	G	A
1	chr1_47533187	0	47533187	T	C
1	chr1_47533354	0	47533354	G	A
1	chr1_47534044	0	47534044	C	A
1	chr1_47534435	0	47534435	A	G
1	chr1_47542050	0	47542050	G	A
1	chr1_47543124	0	47543124	T	C
1	chr1_47547652	0	47547652	C	T
1	chr1_47549348	0	47549348	A	T
1	chr1_47549381	0	47549381	A	T
1	chr1_47552087	0	47552087	C	T
1	chr1_47559035	0	47559035	G	A
1	chr1_47572032	0	47572032	C	T
1	chr1_47577157	0	47577157	T	G
1	chr1_47581268	0	47581268	C	T
1	chr1_47588461	0	47588461	A	G
1	chr1_47602827	0	47602827	T	C
1	chr1_47616004	0	47616004	G	C
1	chr1_47618517	0	47618517	T	C
1	chr1_47621085	0	47621085	A	G
1	chr1_47624737	0	47624737	T	C
1	chr1_47629456	0	47629456	T	A
1	chr1_47634507	0	47634507	A	G
1	chr1_47637741	0	47637741	A	G
1	chr1_47638815	0	47638815	G	A
1	chr1_47639771	0	47639771	G	A
1	chr1_47640174	0	47640174	T	A
1	chr1_47640581	0	47640581	T	G
1	chr1_47642168	0	47642168	C	T
1	chr1_47647398	0	47647398	G	A
1	chr1_47653178	0	47653178	C	G
1	chr1_47673374	0	47673374	G	A
1	chr1_47674060	0	47674060	T	A
1	chr1_47674183	0	47674183	A	T
1	chr1_47677433	0	47677433	T	C
1	chr1_47690595	0	47690595	A	G
1	chr1_47692702	0	47692702	A	G
1	chr1_47694632	0	47694632	A	G
1	chr1_47696947	0	47696947	T	C
1	chr1_47697745	0	47697745	A	G
1	chr1_47703488	0	47703488	G	A
1	chr1_47707678	0	47707678	T	C
1	chr1_47713381	0	47713381	T	C
1	chr1_47714790	0	47714790	A	G
1	chr1_47717854	0	47717854	T	G
1	chr1_47728335	0	47728335	A	G
1	chr1_47732316	0	47732316	G	T
1	chr1_47771287	0	47771287	G	A
1	chr1_47775977	0	47775977	T	C
1	chr1_47785918	0	47785918	A	T
1	chr1_47788644	0	47788644	C	T
1	chr1_47796998	0	47796998	A	G
1	chr1_47797213	0	47797213	T	A
1	chr1_47818220	0	47818220	A	G
1	chr1_47819303	0	47819303	G	A
1	chr1_47822482	0	47822482	T	C
1	chr1_47835021	0	47835021	T	G
1	chr1_47836569	0	47836569	G	T
1	chr1_47842932	0	47842932	G	A
1	chr1_47849187	0	47849187	T	C
1	chr1_47852785	0	47852785	C	G
1	chr1_47853601	0	47853601	C	A
1	chr1_47870209	0	47870209	A	C
1	chr1_47876270	0	47876270	A	G
1	chr1_47879354	0	47879354	C	T
1	chr1_47880441	0	47880441	C	T
1	chr1_47881698	0	47881698	A	G
1	chr1_47888302	0	47888302	T	C
1	chr1_47895379	0	47895379	A	G
1	chr1_47898833	0	47898833	C	T
1	chr1_47899159	0	47899159	A	G
1	chr1_47905875	0	47905875	C	T
1	chr1_47907016	0	47907016	G	A
1	chr1_47919513	0	47919513	T	A
1	chr1_47929242	0	47929242	C	A
1	chr1_47930774	0	47930774	G	A
1	chr1_47931759	0	47931759	C	G
1	chr1_47937671	0	47937671	T	C
1	chr1_47937799	0	47937799	T	C
1	chr1_47942612	0	47942612	G	A
1	chr1_47958553	0	47958553	A	G
1	chr1_47959342	0	47959342	C	A
1	chr1_47960939	0	47960939	G	T
1	chr1_47992320	0	47992320	C	T
1	chr1_47992374	0	47992374	C	T
1	chr1_47996716	0	47996716	G	C
1	chr1_47997513	0	47997513	C	T
1	chr1_47998925	0	47998925	T	C
1	chr1_48000112	0	48000112	G	A
1	chr1_48003805	0	48003805	C	T
1	chr1_48006367	0	48006367	T	C
1	chr1_48007527	0	48007527	G	C
1	chr1_48009144	0	48009144	G	C
1	chr1_48020004	0	48020004	A	G
1	chr1_48033462	0	48033462	T	C
1	chr1_48033680	0	48033680	T	G
1	chr1_48035171	0	48035171	T	A
1	chr1_48036989	0	48036989	C	T
1	chr1_48038975	0	48038975	T	G
1	chr1_48040870	0	48040870	C	T
1	chr1_48047898	0	48047898	A	G
1	chr1_48057069	0	48057069	C	T
1	chr1_48063244	0	48063244	G	C
1	chr1_48065641	0	48065641	A	C
1	chr1_48067749	0	48067749	C	T
1	chr1_48070018	0	48070018	C	T
1	chr1_48071513	0	48071513	T	C
1	chr1_48073060	0	48073060	C	T
1	chr1_48073668	0	48073668	T	G
1	chr1_48074789	0	48074789	T	C
1	chr1_48075656	0	48075656	G	A
1	chr1_48085160	0	48085160	T	A
1	chr1_48085993	0	48085993	T	C
1	chr1_48089897	0	48089897	A	G
1	chr1_48113175	0	48113175	T	G
1	chr1_48121463	0	48121463	C	A
1	chr1_48125106	0	48125106	T	C
1	chr1_48125483	0	48125483	T	A
1	chr1_48129482	0	48129482	C	T
1	chr1_48139190	0	48139190	G	A
1	chr1_48139895	0	48139895	T	C
1	chr1_48139927	0	48139927	T	C
1	chr1_48141101	0	48141101	A	G
1	chr1_48142590	0	48142590	G	A
1	chr1_48146664	0	48146664	A	C
1	chr1_48146875	0	48146875	G	C
1	chr1_48148615	0	48148615	G	A
1	chr1_48156899	0	48156899	T	C
1	chr1_48157738	0	48157738	G	A
1	chr1_48158677	0	48158677	T	C
1	chr1_48158680	0	48158680	C	T
1	chr1_48163040	0	48163040	T	C
1	chr1_48169268	0	48169268	G	C
1	chr1_48173862	0	48173862	C	T
1	chr1_48177505	0	48177505	T	A
1	chr1_48193391	0	48193391	A	T
1	chr1_48198203	0	48198203	G	A
1	chr1_48198639	0	48198639	T	A
1	chr1_48207894	0	48207894	G	T
1	chr1_48209476	0	48209476	A	G
1	chr1_48211519	0	48211519	A	T
1	chr1_48212907	0	48212907	C	T
1	chr1_48217461	0	48217461	C	G
1	chr1_48218612	0	48218612	G	A
1	chr1_48226251	0	48226251	A	G
1	chr1_48226304	0	48226304	T	C
1	chr1_48227199	0	48227199	C	T
1	chr1_48228486	0	48228486	G	A
1	chr1_48231023	0	48231023	T	A
1	chr1_48232537	0	48232537	C	A
1	chr1_48233106	0	48233106	A	G
1	chr1_48239411	0	48239411	A	G
1	chr1_48246268	0	48246268	T	C
1	chr1_48246848	0	48246848	T	C
1	chr1_48248075	0	48248075	A	G
1	chr1_48251122	0	48251122	C	A
1	chr1_48266753	0	48266753	C	G
1	chr1_48267114	0	48267114	C	G
1	chr1_48267181	0	48267181	T	C
1	chr1_48287535	0	48287535	T	C
1	chr1_48303879	0	48303879	G	A
1	chr1_48303972	0	48303972	G	A
1	chr1_48308638	0	48308638	G	A
1	chr1_48311709	0	48311709	A	G
1	chr1_48329166	0	48329166	G	T
1	chr1_48329299	0	48329299	T	G
1	chr1_48331270	0	48331270	A	G
1	chr1_48343211	0	48343211	C	T
1	chr1_48349155	0	48349155	A	G
1	chr1_48353300	0	48353300	G	A
1	chr1_48355296	0	48355296	T	C
1	chr1_48359388	0	48359388	T	C
1	chr1_48365247	0	48365247	A	C
1	chr1_48368189	0	48368189	G	A
1	chr1_48368233	0	48368233	A	G
1	chr1_48379290	0	48379290	A	G
1	chr1_48384192	0	48384192	A	G
1	chr1_48385323	0	48385323	G	A
1	chr1_48388099	0	48388099	C	T
1	chr1_48388273	0	48388273	T	G
1	chr1_48393941	0	48393941	T	C
1	chr1_48399033	0	48399033	A	G
1	chr1_48401051	0	48401051	C	T
1	chr1_48401188	0	48401188	T	C
1	chr1_48422018	0	48422018	A	G
1	chr1_48430174	0	48430174	G	A
1	chr1_48436464	0	48436464	T	G
1	chr1_48444879	0	48444879	G	T
1	chr1_48445264	0	48445264	C	A
1	chr1_48445340	0	48445340	T	A
1	chr1_48448789	0	48448789	A	C
1	chr1_48449910	0	48449910	A	G
1	chr1_48454498	0	48454498	G	A
1	chr1_48462474	0	48462474	A	G
1	chr1_48463168	0	48463168	T	C
1	chr1_48466329	0	48466329	T	A
1	chr1_48471895	0	48471895	T	C
1	chr1_48472858	0	48472858	G	A
1	chr1_48474989	0	48474989	T	C
1	chr1_48476219	0	48476219	C	T
1	chr1_48483721	0	48483721	G	A
1	chr1_48484343	0	48484343	G	A
1	chr1_48486420	0	48486420	A	G
1	chr1_48490484	0	48490484	C	T
1	chr1_48490873	0	48490873	A	G
1	chr1_48507533	0	48507533	C	T
1	chr1_48511346	0	48511346	A	G
1	chr1_48511446	0	48511446	T	C
1	chr1_48511949	0	48511949	G	A
1	chr1_48516099	0	48516099	T	A
1	chr1_48522552	0	48522552	A	T
1	chr1_48526189	0	48526189	A	G
1	chr1_48526986	0	48526986	A	C
1	chr1_48527714	0	48527714	C	G
1	chr1_48536628	0	48536628	G	A
1	chr1_48541944	0	48541944	A	C
1	chr1_48549825	0	48549825	A	G
1	chr1_48551621	0	48551621	C	A
1	chr1_48553653	0	48553653	T	C
1	chr1_48556832	0	48556832	G	A
1	chr1_48558796	0	48558796	T	C
1	chr1_48569699	0	48569699	A	G
1	chr1_48585848	0	48585848	G	C
1	chr1_48587810	0	48587810	G	A
1	chr1_48588142	0	48588142	G	A
1	chr1_48617629	0	48617629	T	G
1	chr1_48619286	0	48619286	G	A
1	chr1_48626321	0	48626321	T	G
1	chr1_48629557	0	48629557	C	A
1	chr1_48637644	0	48637644	C	T
1	chr1_48638045	0	48638045	A	C
1	chr1_48638776	0	48638776	T	C
1	chr1_48640930	0	48640930	T	G
1	chr1_48643576	0	48643576	T	C
1	chr1_48647590	0	48647590	G	C
1	chr1_48657485	0	48657485	T	G
1	chr1_48672567	0	48672567	G	C
1	chr1_48676612	0	48676612	T	A
1	chr1_48679737	0	48679737	C	T
1	chr1_48683048	0	48683048	G	A
1	chr1_48690125	0	48690125	C	G
1	chr1_48702687	0	48702687	C	A
1	chr1_48704616	0	48704616	A	G
1	chr1_48707495	0	48707495	G	A
1	chr1_48716330	0	48716330	C	T
1	chr1_48722030	0	48722030	C	T
1	chr1_48733375	0	48733375	A	G
1	chr1_48736321	0	48736321	A	G
1	chr1_48740106	0	48740106	A	G
1	chr1_48743243	0	48743243	T	A
1	chr1_48747893	0	48747893	A	G
1	chr1_48750471	0	48750471	C	T
1	chr1_48755686	0	48755686	G	A
1	chr1_48771773	0	48771773	A	C
1	chr1_48774960	0	48774960	C	G
1	chr1_48781065	0	48781065	G	A
1	chr1_48787499	0	48787499	T	G
1	chr1_48796166	0	48796166	A	G
1	chr1_48799459	0	48799459	T	C
1	chr1_48799575	0	48799575	A	G
1	chr1_48817730	0	48817730	G	A
1	chr1_48820328	0	48820328	C	T
1	chr1_48823028	0	48823028	C	T
1	chr1_48825694	0	48825694	G	C
1	chr1_48832987	0	48832987	C	T
1	chr1_48835867	0	48835867	G	A
1	chr1_48840530	0	48840530	T	C
1	chr1_48852956	0	48852956	A	G
1	chr1_48853687	0	48853687	A	G
1	chr1_48854528	0	48854528	C	T
1	chr1_48869817	0	48869817	A	G
1	chr1_48889965	0	48889965	T	C
1	chr1_48913247	0	48913247	T	A
1	chr1_48914413	0	48914413	T	C
1	chr1_48915588	0	48915588	C	G
1	chr1_48916048	0	48916048	A	C
1	chr1_48922208	0	48922208	T	C
1	chr1_48924995	0	48924995	A	G
1	chr1_48930416	0	48930416	A	G
1	chr1_48937609	0	48937609	T	C
1	chr1_48943246	0	48943246	C	T
1	chr1_48952203	0	48952203	T	C
1	chr1_48956634	0	48956634	T	C
1	chr1_48960023	0	48960023	C	T
1	chr1_48964523	0	48964523	G	T
1	chr1_48964852	0	48964852	G	A
1	chr1_48966251	0	48966251	G	A
1	chr1_48976292	0	48976292	G	T
1	chr1_48989162	0	48989162	G	A
1	chr1_48999602	0	48999602	T	G
1	chr1_49002977	0	49002977	G	T
1	chr1_49007198	0	49007198	C	T
1	chr1_49007981	0	49007981	G	C
1	chr1_49020045	0	49020045	T	C
1	chr1_49026651	0	49026651	T	G
1	chr1_49030418	0	49030418	A	G
1	chr1_49032736	0	49032736	G	A
1	chr1_49032742	0	49032742	C	G
1	chr1_49035066	0	49035066	C	G
1	chr1_49037360	0	49037360	C	T
1	chr1_49042457	0	49042457	C	T
1	chr1_49043714	0	49043714	G	T
1	chr1_49043768	0	49043768	G	A
1	chr1_49044793	0	49044793	T	A
1	chr1_49055223	0	49055223	G	A
1	chr1_49056099	0	49056099	T	C
1	chr1_49058892	0	49058892	T	C
1	chr1_49064304	0	49064304	A	G
1	chr1_49074792	0	49074792	C	T
1	chr1_49074936	0	49074936	T	C
1	chr1_49075173	0	49075173	G	A
1	chr1_49078754	0	49078754	G	A
1	chr1_49079129	0	49079129	G	C
1	chr1_49082585	0	49082585	T	A
1	chr1_49087395	0	49087395	C	A
1	chr1_49093802	0	49093802	G	T
1	chr1_49096469	0	49096469	T	C
1	chr1_49105434	0	49105434	C	T
1	chr1_49118552	0	49118552	A	G
1	chr1_49119061	0	49119061	G	A
1	chr1_49120356	0	49120356	G	A
1	chr1_49128223	0	49128223	T	G
1	chr1_49130587	0	49130587	C	T
1	chr1_49132356	0	49132356	C	T
1	chr1_49142646	0	49142646	C	G
1	chr1_49147854	0	49147854	T	C
1	chr1_49148234	0	49148234	G	A
1	chr1_49150193	0	49150193	A	G
1	chr1_49153966	0	49153966	T	G
1	chr1_49169334	0	49169334	G	A
1	chr1_49172354	0	49172354	A	C
1	chr1_49172781	0	49172781	C	A
1	chr1_49177417	0	49177417	C	A
1	chr1_49180440	0	49180440	G	A
1	chr1_49182367	0	49182367	G	C
1	chr1_49182398	0	49182398	A	G
1	chr1_49183077	0	49183077	T	C
1	chr1_49184142	0	49184142	G	C
1	chr1_49190385	0	49190385	T	A
1	chr1_49192554	0	49192554	T	C
1	chr1_49193414	0	49193414	C	G
1	chr1_49194763	0	49194763	A	G
1	chr1_49212344	0	49212344	G	A
1	chr1_49214002	0	49214002	A	G
1	chr1_49214659	0	49214659	C	T
1	chr1_49217415	0	49217415	T	C
1	chr1_49225471	0	49225471	T	C
1	chr1_49226911	0	49226911	A	G
1	chr1_49256281	0	49256281	C	A
1	chr1_49256731	0	49256731	G	C
1	chr1_49259163	0	49259163	A	C
1	chr1_49259948	0	49259948	A	G
1	chr1_49275431	0	49275431	T	C
1	chr1_49277912	0	49277912	G	A
1	chr1_49283161	0	49283161	C	A
1	chr1_49283684	0	49283684	G	A
1	chr1_49287849	0	49287849	A	G
1	chr1_49289283	0	49289283	C	T
1	chr1_49302235	0	49302235	T	C
1	chr1_49306710	0	49306710	A	G
1	chr1_49307833	0	49307833	C	G
1	chr1_49317511	0	49317511	A	G
1	chr1_49320748	0	49320748	C	T
1	chr1_49321752	0	49321752	A	T
1	chr1_49326793	0	49326793	T	C
1	chr1_49328020	0	49328020	G	C
1	chr1_49339021	0	49339021	C	T
1	chr1_49339652	0	49339652	C	T
1	chr1_49341203	0	49341203	A	G
1	chr1_49341602	0	49341602	T	C
1	chr1_49344078	0	49344078	T	C
1	chr1_49349699	0	49349699	T	G
1	chr1_49356369	0	49356369	G	A
1	chr1_49364148	0	49364148	C	T
1	chr1_49374983	0	49374983	C	T
1	chr1_49380431	0	49380431	A	G
1	chr1_49390186	0	49390186	T	C
1	chr1_49393038	0	49393038	C	T
1	chr1_49393721	0	49393721	T	C
1	chr1_49395502	0	49395502	T	G
1	chr1_49408743	0	49408743	T	C
1	chr1_49412639	0	49412639	G	T
1	chr1_49414762	0	49414762	C	T
1	chr1_49424434	0	49424434	G	A
1	chr1_49424981	0	49424981	C	T
1	chr1_49427606	0	49427606	T	C
1	chr1_49427676	0	49427676	G	A
1	chr1_49427707	0	49427707	A	G
1	chr1_49434599	0	49434599	G	T
1	chr1_49438206	0	49438206	T	C
1	chr1_49443980	0	49443980	G	C
1	chr1_49450627	0	49450627	T	C
1	chr1_49460947	0	49460947	T	C
1	chr1_49462272	0	49462272	C	T
1	chr1_49465583	0	49465583	A	G
1	chr1_49473034	0	49473034	T	C
1	chr1_49476870	0	49476870	A	T
1	chr1_49478746	0	49478746	A	C
1	chr1_49481822	0	49481822	A	G
1	chr1_49486929	0	49486929	G	A
1	chr1_49492621	0	49492621	C	T
1	chr1_49498838	0	49498838	C	G
1	chr1_49504622	0	49504622	C	A
1	chr1_49508139	0	49508139	A	G
1	chr1_49509506	0	49509506	C	G
1	chr1_49525137	0	49525137	G	C
1	chr1_49527374	0	49527374	A	G
1	chr1_49528565	0	49528565	T	C
1	chr1_49529233	0	49529233	C	A
1	chr1_49534584	0	49534584	G	A
1	chr1_49537267	0	49537267	G	C
1	chr1_49537286	0	49537286	A	T
1	chr1_49540627	0	49540627	G	A
1	chr1_49542387	0	49542387	C	A
1	chr1_49542892	0	49542892	G	T
1	chr1_49542970	0	49542970	G	T
1	chr1_49544488	0	49544488	A	T
1	chr1_49546550	0	49546550	C	T
1	chr1_49546708	0	49546708	C	T
1	chr1_49547037	0	49547037	G	A
1	chr1_49558866	0	49558866	A	G
1	chr1_49565495	0	49565495	G	T
1	chr1_49597999	0	49597999	G	A
1	chr1_49605878	0	49605878	G	A
1	chr1_49615348	0	49615348	T	C
1	chr1_49624040	0	49624040	G	A
1	chr1_49627181	0	49627181	G	A
1	chr1_49637450	0	49637450	T	A
1	chr1_49646666	0	49646666	T	C
1	chr1_49647221	0	49647221	C	T
1	chr1_49647488	0	49647488	T	C
1	chr1_49647970	0	49647970	C	T
1	chr1_49659990	0	49659990	A	T
1	chr1_49661697	0	49661697	T	G
1	chr1_49664166	0	49664166	G	C
1	chr1_49667117	0	49667117	T	C
1	chr1_49677141	0	49677141	G	A
1	chr1_49677477	0	49677477	T	C
1	chr1_49683874	0	49683874	A	G
1	chr1_49691220	0	49691220	A	T
1	chr1_49696056	0	49696056	A	G
1	chr1_49701110	0	49701110	A	C
1	chr1_49701951	0	49701951	A	G
1	chr1_49705943	0	49705943	C	T
1	chr1_49717823	0	49717823	C	T
1	chr1_49725349	0	49725349	A	C
1	chr1_49730357	0	49730357	G	A
1	chr1_49736051	0	49736051	C	A
1	chr1_49736866	0	49736866	C	T
1	chr1_49737580	0	49737580	C	A
1	chr1_49757710	0	49757710	C	T
1	chr1_49758513	0	49758513	C	G
1	chr1_49759382	0	49759382	T	A
1	chr1_49774998	0	49774998	A	G
1	chr1_49775406	0	49775406	T	C
1	chr1_49776150	0	49776150	G	A
1	chr1_49779341	0	49779341	G	C
1	chr1_49779916	0	49779916	T	C
1	chr1_49783326	0	49783326	G	T
1	chr1_49794223	0	49794223	G	A
1	chr1_49801072	0	49801072	C	A
1	chr1_49802103	0	49802103	A	C
1	chr1_49805009	0	49805009	A	G
1	chr1_49808612	0	49808612	A	G
1	chr1_49809255	0	49809255	T	C
1	chr1_49824740	0	49824740	G	T
1	chr1_49828358	0	49828358	T	C
1	chr1_49831253	0	49831253	G	A
1	chr1_49833920	0	49833920	T	C
1	chr1_49845116	0	49845116	G	A
1	chr1_49849726	0	49849726	G	T
1	chr1_49862355	0	49862355	C	T
1	chr1_49869422	0	49869422	C	G
1	chr1_49875684	0	49875684	T	C
1	chr1_49879237	0	49879237	C	A
1	chr1_49880901	0	49880901	G	C
1	chr1_49883851	0	49883851	A	T
1	chr1_49887014	0	49887014	A	T
1	chr1_49889054	0	49889054	A	G
1	chr1_49907390	0	49907390	A	G
1	chr1_49907666	0	49907666	T	C
1	chr1_49908898	0	49908898	T	A
1	chr1_49914885	0	49914885	A	T
1	chr1_49924483	0	49924483	A	G
1	chr1_49925165	0	49925165	A	G
1	chr1_49927197	0	49927197	G	A
1	chr1_49937866	0	49937866	C	A
1	chr1_49940601	0	49940601	A	G
1	chr1_49941809	0	49941809	T	C
1	chr1_49951554	0	49951554	A	G
1	chr1_49956164	0	49956164	A	C
1	chr1_49956813	0	49956813	A	C
1	chr1_49967187	0	49967187	A	C
1	chr1_49988483	0	49988483	C	T
1	chr1_49992280	0	49992280	G	T
1	chr1_49992840	0	49992840	T	C
1	chr1_49994705	0	49994705	A	G
1	chr1_49996053	0	49996053	T	G
1	chr1_49997493	0	49997493	A	G
1	chr1_49997722	0	49997722	C	T
1	chr1_49997750	0	49997750	C	T
1	chr1_49998110	0	49998110	T	A
1	chr1_50000115	0	50000115	C	G
1	chr1_50004463	0	50004463	T	C
1	chr1_50011786	0	50011786	G	C
1	chr1_50012809	0	50012809	G	A
1	chr1_50018805	0	50018805	A	G
1	chr1_50027617	0	50027617	T	C
1	chr1_50038888	0	50038888	T	C
1	chr1_50052229	0	50052229	A	G
1	chr1_50056973	0	50056973	A	T
1	chr1_50073328	0	50073328	G	A
1	chr1_50076898	0	50076898	A	G
1	chr1_50081998	0	50081998	G	A
1	chr1_50083190	0	50083190	T	C
1	chr1_50083851	0	50083851	A	G
1	chr1_50087433	0	50087433	C	T
1	chr1_50090449	0	50090449	T	C
1	chr1_50098068	0	50098068	C	T
1	chr1_50098389	0	50098389	C	A
1	chr1_50098559	0	50098559	C	T
1	chr1_50098998	0	50098998	A	G
1	chr1_50099856	0	50099856	T	C
1	chr1_50101615	0	50101615	G	A
1	chr1_50132714	0	50132714	A	C
1	chr1_50142899	0	50142899	G	A
1	chr1_50143986	0	50143986	C	A
1	chr1_50150580	0	50150580	G	A
1	chr1_50150587	0	50150587	T	C
1	chr1_50155275	0	50155275	A	G
1	chr1_50166113	0	50166113	C	T
1	chr1_50166605	0	50166605	G	A
1	chr1_50170240	0	50170240	A	C
1	chr1_50174749	0	50174749	G	A
1	chr1_50179977	0	50179977	T	C
1	chr1_50180318	0	50180318	G	A
1	chr1_50188117	0	50188117	T	G
1	chr1_50190395	0	50190395	T	C
1	chr1_50190779	0	50190779	T	C
1	chr1_50191256	0	50191256	G	T
1	chr1_50200416	0	50200416	C	G
1	chr1_50201072	0	50201072	C	G
1	chr1_50201094	0	50201094	A	C
1	chr1_50204519	0	50204519	A	G
1	chr1_50212032	0	50212032	T	C
1	chr1_50217680	0	50217680	T	C
1	chr1_50220539	0	50220539	T	C
1	chr1_50226249	0	50226249	T	C
1	chr1_50228389	0	50228389	T	C
1	chr1_50243484	0	50243484	G	A
1	chr1_50243558	0	50243558	A	G
1	chr1_50246743	0	50246743	G	A
1	chr1_50251321	0	50251321	T	C
1	chr1_50253290	0	50253290	G	T
1	chr1_50256382	0	50256382	T	C
1	chr1_50257701	0	50257701	T	C
1	chr1_50264483	0	50264483	T	C
1	chr1_50270030	0	50270030	A	G
1	chr1_50278156	0	50278156	C	A
1	chr1_50290039	0	50290039	C	T
1	chr1_50290161	0	50290161	G	A
1	chr1_50290216	0	50290216	G	A
1	chr1_50294110	0	50294110	C	T
1	chr1_50296821	0	50296821	G	A
1	chr1_50298388	0	50298388	G	A
1	chr1_50302987	0	50302987	C	A
1	chr1_50308396	0	50308396	A	G
1	chr1_50310756	0	50310756	T	C
1	chr1_50323177	0	50323177	G	A
1	chr1_50335783	0	50335783	T	C
1	chr1_50336763	0	50336763	C	G
1	chr1_50337371	0	50337371	C	T
1	chr1_50345743	0	50345743	T	C
1	chr1_50347477	0	50347477	C	T
1	chr1_50348424	0	50348424	C	T
1	chr1_50350927	0	50350927	T	C
1	chr1_50352239	0	50352239	C	T
1	chr1_50374099	0	50374099	A	C
1	chr1_50377097	0	50377097	A	G
1	chr1_50378093	0	50378093	A	C
1	chr1_50380361	0	50380361	A	G
1	chr1_50383779	0	50383779	T	C
1	chr1_50391312	0	50391312	T	C
1	chr1_50392419	0	50392419	A	G
1	chr1_50392745	0	50392745	T	C
1	chr1_50394959	0	50394959	G	T
1	chr1_50401335	0	50401335	T	G
1	chr1_50403293	0	50403293	A	G
1	chr1_50411221	0	50411221	T	C
1	chr1_50414957	0	50414957	T	G
1	chr1_50417490	0	50417490	G	T
1	chr1_50417840	0	50417840	C	A
1	chr1_50435753	0	50435753	C	G
1	chr1_50448949	0	50448949	G	A
1	chr1_50453260	0	50453260	G	T
1	chr1_50457271	0	50457271	G	A
1	chr1_50459909	0	50459909	A	G
1	chr1_50469628	0	50469628	C	G
1	chr1_50473600	0	50473600	T	C
1	chr1_50478983	0	50478983	T	C
1	chr1_50487790	0	50487790	A	G
1	chr1_50488239	0	50488239	G	T
1	chr1_50494299	0	50494299	T	C
1	chr1_50498436	0	50498436	T	C
1	chr1_50499725	0	50499725	G	T
1	chr1_50502141	0	50502141	C	T
1	chr1_50503120	0	50503120	T	C
1	chr1_50512408	0	50512408	T	G
1	chr1_50521638	0	50521638	G	C
1	chr1_50523597	0	50523597	C	T
1	chr1_50524884	0	50524884	C	T
1	chr1_50529169	0	50529169	A	G
1	chr1_50539854	0	50539854	C	A
1	chr1_50541553	0	50541553	A	G
1	chr1_50542351	0	50542351	A	G
1	chr1_50544660	0	50544660	C	T
1	chr1_50548224	0	50548224	T	G
1	chr1_50558002	0	50558002	T	C
1	chr1_50573420	0	50573420	G	A
1	chr1_50575167	0	50575167	A	C
1	chr1_50584790	0	50584790	C	T
1	chr1_50586836	0	50586836	A	G
1	chr1_50592629	0	50592629	G	T
1	chr1_50596670	0	50596670	A	T
1	chr1_50602788	0	50602788	T	G
1	chr1_50621698	0	50621698	T	A
1	chr1_50621846	0	50621846	A	T
1	chr1_50624635	0	50624635	G	A
1	chr1_50627863	0	50627863	C	T
1	chr1_50636350	0	50636350	A	G
1	chr1_50638463	0	50638463	C	G
1	chr1_50639250	0	50639250	T	C
1	chr1_50649161	0	50649161	T	C
1	chr1_50652286	0	50652286	C	T
1	chr1_50653452	0	50653452	A	G
1	chr1_50658914	0	50658914	T	C
1	chr1_50658960	0	50658960	A	G
1	chr1_50663375	0	50663375	C	G
1	chr1_50668109	0	50668109	T	C
1	chr1_50677489	0	50677489	T	G
1	chr1_50684139	0	50684139	C	T
1	chr1_50685016	0	50685016	A	G
1	chr1_50692679	0	50692679	C	T
1	chr1_50708802	0	50708802	T	C
1	chr1_50719443	0	50719443	C	A
1	chr1_50722667	0	50722667	G	A
1	chr1_50735000	0	50735000	A	G
1	chr1_50758471	0	50758471	A	G
1	chr1_50764881	0	50764881	A	G
1	chr1_50780941	0	50780941	T	C
1	chr1_50787019	0	50787019	G	C
1	chr1_50789036	0	50789036	C	T
1	chr1_50801596	0	50801596	C	T
1	chr1_50807906	0	50807906	A	G
1	chr1_50812630	0	50812630	C	T
1	chr1_50815796	0	50815796	T	G
1	chr1_50822200	0	50822200	G	T
1	chr1_50829812	0	50829812	G	A
1	chr1_50882660	0	50882660	C	A
1	chr1_50888142	0	50888142	C	T
1	chr1_50892694	0	50892694	A	C
1	chr1_50901446	0	50901446	A	G
1	chr1_50910190	0	50910190	C	T
1	chr1_50915584	0	50915584	A	G
1	chr1_50924525	0	50924525	A	T
1	chr1_50925523	0	50925523	T	C
1	chr1_50928443	0	50928443	C	A
1	chr1_50936737	0	50936737	G	A
1	chr1_50940900	0	50940900	C	T
1	chr1_50944930	0	50944930	G	T
1	chr1_50950136	0	50950136	A	T
1	chr1_50957498	0	50957498	A	G
1	chr1_50958617	0	50958617	A	T
1	chr1_50959595	0	50959595	G	A
1	chr1_50961685	0	50961685	T	C
1	chr1_50965291	0	50965291	A	G
1	chr1_50970913	0	50970913	G	T
1	chr1_50975905	0	50975905	G	A
1	chr1_50979183	0	50979183	G	A
1	chr1_50982684	0	50982684	G	A
1	chr1_51010109	0	51010109	A	C
1	chr1_51016278	0	51016278	T	G
1	chr1_51028515	0	51028515	T	C
1	chr1_51030329	0	51030329	A	T
1	chr1_51036448	0	51036448	T	C
1	chr1_51037153	0	51037153	G	A
1	chr1_51041770	0	51041770	G	A
1	chr1_51044764	0	51044764	T	A
1	chr1_51048479	0	51048479	T	C
1	chr1_51054101	0	51054101	T	C
1	chr1_51059711	0	51059711	G	C
1	chr1_51060938	0	51060938	G	A
1	chr1_51066197	0	51066197	C	T
1	chr1_51074144	0	51074144	G	C
1	chr1_51077565	0	51077565	C	A
1	chr1_51091840	0	51091840	A	C
1	chr1_51098888	0	51098888	A	T
1	chr1_51101636	0	51101636	T	C
1	chr1_51111235	0	51111235	C	A
1	chr1_51116407	0	51116407	G	A
1	chr1_51122537	0	51122537	G	C
1	chr1_51132739	0	51132739	C	T
1	chr1_51140233	0	51140233	G	T
1	chr1_51141572	0	51141572	G	C
1	chr1_51142822	0	51142822	A	G
1	chr1_51151487	0	51151487	T	C
1	chr1_51153658	0	51153658	C	T
1	chr1_51154632	0	51154632	C	A
1	chr1_51156736	0	51156736	A	G
1	chr1_51157694	0	51157694	A	G
1	chr1_51162049	0	51162049	C	T
1	chr1_51173333	0	51173333	T	C
1	chr1_51173385	0	51173385	G	C
1	chr1_51180450	0	51180450	A	G
1	chr1_51183032	0	51183032	G	T
1	chr1_51185619	0	51185619	A	G
1	chr1_51186075	0	51186075	C	T
1	chr1_51190397	0	51190397	C	A
1	chr1_51192669	0	51192669	C	T
1	chr1_51197755	0	51197755	G	A
1	chr1_51201446	0	51201446	A	G
1	chr1_51212856	0	51212856	T	C
1	chr1_51214542	0	51214542	T	G
1	chr1_51218051	0	51218051	G	A
1	chr1_51224057	0	51224057	A	G
1	chr1_51225055	0	51225055	A	G
1	chr1_51228577	0	51228577	T	C
1	chr1_51236970	0	51236970	C	T
1	chr1_51247821	0	51247821	G	A
1	chr1_51257032	0	51257032	G	A
1	chr1_51257804	0	51257804	A	G
1	chr1_51258813	0	51258813	C	A
1	chr1_51262919	0	51262919	A	G
1	chr1_51263419	0	51263419	G	A
1	chr1_51266878	0	51266878	C	A
1	chr1_51267844	0	51267844	T	G
1	chr1_51273740	0	51273740	C	T
1	chr1_51277728	0	51277728	T	A
1	chr1_51278042	0	51278042	G	T
1	chr1_51282646	0	51282646	T	C
1	chr1_51289141	0	51289141	A	G
1	chr1_51289570	0	51289570	A	C
1	chr1_51291421	0	51291421	A	T
1	chr1_51292961	0	51292961	C	G
1	chr1_51299413	0	51299413	C	T
1	chr1_51305359	0	51305359	T	C
1	chr1_51307826	0	51307826	G	A
1	chr1_51308659	0	51308659	C	T
1	chr1_51313637	0	51313637	C	T
1	chr1_51314775	0	51314775	G	A
1	chr1_51320636	0	51320636	C	T
1	chr1_51324507	0	51324507	A	G
1	chr1_51326549	0	51326549	A	T
1	chr1_51332915	0	51332915	G	C
1	chr1_51338179	0	51338179	A	G
1	chr1_51339478	0	51339478	G	C
1	chr1_51353801	0	51353801	G	C
1	chr1_51356787	0	51356787	C	T
1	chr1_51363072	0	51363072	T	C
1	chr1_51365026	0	51365026	C	T
1	chr1_51373199	0	51373199	A	G
1	chr1_51376824	0	51376824	T	C
1	chr1_51387217	0	51387217	C	A
1	chr1_51387785	0	51387785	G	A
1	chr1_51395125	0	51395125	A	T
1	chr1_51398188	0	51398188	A	G
1	chr1_51407981	0	51407981	G	A
1	chr1_51416023	0	51416023	A	G
1	chr1_51423525	0	51423525	A	G
1	chr1_51425985	0	51425985	C	G
1	chr1_51426073	0	51426073	A	G
1	chr1_51427821	0	51427821	T	A
1	chr1_51428429	0	51428429	C	A
1	chr1_51436066	0	51436066	C	T
1	chr1_51437355	0	51437355	A	G
1	chr1_51437753	0	51437753	A	T
1	chr1_51446099	0	51446099	G	C
1	chr1_51446465	0	51446465	G	T
1	chr1_51447969	0	51447969	C	G
1	chr1_51451059	0	51451059	A	C
1	chr1_51458476	0	51458476	C	T
1	chr1_51465978	0	51465978	A	T
1	chr1_51468272	0	51468272	C	T
1	chr1_51469105	0	51469105	G	A
1	chr1_51474657	0	51474657	A	G
1	chr1_51477690	0	51477690	G	A
1	chr1_51492362	0	51492362	C	T
1	chr1_51493080	0	51493080	T	C
1	chr1_51507867	0	51507867	A	G
1	chr1_51517975	0	51517975	T	C
1	chr1_51522029	0	51522029	C	T
1	chr1_51536554	0	51536554	A	T
1	chr1_51540446	0	51540446	T	C
1	chr1_51546042	0	51546042	T	C
1	chr1_51551805	0	51551805	A	C
1	chr1_51564572	0	51564572	T	C
1	chr1_51569448	0	51569448	C	A
1	chr1_51589995	0	51589995	C	A
1	chr1_51597493	0	51597493	C	T
1	chr1_51598070	0	51598070	C	T
1	chr1_51598699	0	51598699	T	C
1	chr1_51605220	0	51605220	A	G
1	chr1_51607400	0	51607400	T	C
1	chr1_51609052	0	51609052	T	C
1	chr1_51609775	0	51609775	G	A
1	chr1_51610751	0	51610751	C	G
1	chr1_51612847	0	51612847	T	C
1	chr1_51613162	0	51613162	G	A
1	chr1_51619555	0	51619555	G	T
1	chr1_51632273	0	51632273	C	A
1	chr1_51635014	0	51635014	T	C
1	chr1_51635205	0	51635205	G	A
1	chr1_51638467	0	51638467	T	C
1	chr1_51641749	0	51641749	A	C
1	chr1_51644540	0	51644540	C	G
1	chr1_51646213	0	51646213	G	A
1	chr1_51655790	0	51655790	A	G
1	chr1_51661204	0	51661204	G	A
1	chr1_51665287	0	51665287	A	G
1	chr1_51672184	0	51672184	C	T
1	chr1_51679130	0	51679130	A	G
1	chr1_51681105	0	51681105	T	C
1	chr1_51683094	0	51683094	A	G
1	chr1_51688148	0	51688148	T	C
1	chr1_51688650	0	51688650	T	A
1	chr1_51689138	0	51689138	T	C
1	chr1_51694978	0	51694978	G	A
1	chr1_51695376	0	51695376	G	A
1	chr1_51698849	0	51698849	T	C
1	chr1_51701343	0	51701343	C	A
1	chr1_51701483	0	51701483	T	C
1	chr1_51708687	0	51708687	A	G
1	chr1_51711871	0	51711871	T	C
1	chr1_51714216	0	51714216	T	C
1	chr1_51719993	0	51719993	G	A
1	chr1_51725330	0	51725330	G	A
1	chr1_51731529	0	51731529	A	G
1	chr1_51735263	0	51735263	T	A
1	chr1_51735441	0	51735441	T	C
1	chr1_51746806	0	51746806	A	G
1	chr1_51751461	0	51751461	T	G
1	chr1_51754480	0	51754480	G	T
1	chr1_51757549	0	51757549	T	C
1	chr1_51759689	0	51759689	A	G
1	chr1_51762369	0	51762369	A	G
1	chr1_51768112	0	51768112	A	G
1	chr1_51770413	0	51770413	A	G
1	chr1_51772652	0	51772652	T	C
1	chr1_51775223	0	51775223	G	A
1	chr1_51776825	0	51776825	C	A
1	chr1_51778347	0	51778347	A	C
1	chr1_51782842	0	51782842	G	A
1	chr1_51784365	0	51784365	A	G
1	chr1_51805108	0	51805108	C	T
1	chr1_51809119	0	51809119	C	T
1	chr1_51813156	0	51813156	T	C
1	chr1_51813345	0	51813345	A	G
1	chr1_51813387	0	51813387	A	G
1	chr1_51814166	0	51814166	T	C
1	chr1_51818112	0	51818112	A	G
1	chr1_51819653	0	51819653	T	C
1	chr1_51821474	0	51821474	T	C
1	chr1_51830849	0	51830849	C	T
1	chr1_51841056	0	51841056	T	C
1	chr1_51842669	0	51842669	A	G
1	chr1_51852165	0	51852165	A	G
1	chr1_51852429	0	51852429	A	G
1	chr1_51857658	0	51857658	T	C
1	chr1_51857670	0	51857670	C	T
1	chr1_51869987	0	51869987	T	C
1	chr1_51878912	0	51878912	T	C
1	chr1_51879150	0	51879150	G	A
1	chr1_51887939	0	51887939	A	G
1	chr1_51889168	0	51889168	T	C
1	chr1_51892472	0	51892472	C	T
1	chr1_51893494	0	51893494	A	T
1	chr1_51894296	0	51894296	G	C
1	chr1_51895273	0	51895273	A	G
1	chr1_51897475	0	51897475	T	C
1	chr1_51904565	0	51904565	T	C
1	chr1_51907727	0	51907727	T	C
1	chr1_51907868	0	51907868	C	G
1	chr1_51907910	0	51907910	T	A
1	chr1_51914221	0	51914221	G	C
1	chr1_51914513	0	51914513	C	A
1	chr1_51932819	0	51932819	T	C
1	chr1_51933340	0	51933340	T	C
1	chr1_51934581	0	51934581	C	A
1	chr1_51936763	0	51936763	A	G
1	chr1_51936912	0	51936912	A	G
1	chr1_51938773	0	51938773	A	C
1	chr1_51944956	0	51944956	G	A
1	chr1_51947328	0	51947328	G	A
1	chr1_51947700	0	51947700	C	A
1	chr1_51949489	0	51949489	C	T
1	chr1_51950656	0	51950656	A	G
1	chr1_51954564	0	51954564	A	G
1	chr1_51957930	0	51957930	T	C
1	chr1_51962148	0	51962148	G	A
1	chr1_51962779	0	51962779	G	A
1	chr1_51966885	0	51966885	A	T
1	chr1_51979849	0	51979849	A	G
1	chr1_51980339	0	51980339	C	T
1	chr1_51980478	0	51980478	G	C
1	chr1_51983786	0	51983786	T	A
1	chr1_51988542	0	51988542	C	T
1	chr1_51998665	0	51998665	T	C
1	chr1_52007886	0	52007886	T	G
1	chr1_52012999	0	52012999	G	A
1	chr1_52013764	0	52013764	T	A
1	chr1_52029502	0	52029502	G	A
1	chr1_52034928	0	52034928	C	T
1	chr1_52036498	0	52036498	G	T
1	chr1_52039790	0	52039790	C	A
1	chr1_52044979	0	52044979	T	C
1	chr1_52056341	0	52056341	C	G
1	chr1_52057685	0	52057685	C	T
1	chr1_52064305	0	52064305	A	C
1	chr1_52067493	0	52067493	T	C
1	chr1_52074833	0	52074833	T	A
1	chr1_52081626	0	52081626	A	G
1	chr1_52087167	0	52087167	T	C
1	chr1_52088682	0	52088682	A	G
1	chr1_52089157	0	52089157	T	C
1	chr1_52089522	0	52089522	A	G
1	chr1_52091653	0	52091653	T	C
1	chr1_52094345	0	52094345	C	T
1	chr1_52104374	0	52104374	C	G
1	chr1_52106135	0	52106135	T	C
1	chr1_52107210	0	52107210	A	G
1	chr1_52111755	0	52111755	C	T
1	chr1_52114036	0	52114036	A	G
1	chr1_52117130	0	52117130	G	A
1	chr1_52128350	0	52128350	A	T
1	chr1_52131639	0	52131639	C	A
1	chr1_52144968	0	52144968	C	A
1	chr1_52154862	0	52154862	A	G
1	chr1_52156212	0	52156212	T	G
1	chr1_52159007	0	52159007	A	G
1	chr1_52160418	0	52160418	A	G
1	chr1_52165064	0	52165064	A	G
1	chr1_52180590	0	52180590	A	G
1	chr1_52184056	0	52184056	G	A
1	chr1_52193521	0	52193521	T	C
1	chr1_52200792	0	52200792	C	T
1	chr1_52208026	0	52208026	A	G
1	chr1_52213801	0	52213801	T	C
1	chr1_52214893	0	52214893	T	C
1	chr1_52219204	0	52219204	G	A
1	chr1_52219364	0	52219364	A	G
1	chr1_52222035	0	52222035	A	G
1	chr1_52222742	0	52222742	C	T
1	chr1_52227439	0	52227439	T	A
1	chr1_52230136	0	52230136	T	C
1	chr1_52230826	0	52230826	T	C
1	chr1_52231016	0	52231016	G	T
1	chr1_52236979	0	52236979	A	G
1	chr1_52241131	0	52241131	T	A
1	chr1_52241278	0	52241278	G	A
1	chr1_52243344	0	52243344	T	C
1	chr1_52246284	0	52246284	C	T
1	chr1_52246718	0	52246718	G	C
1	chr1_52253602	0	52253602	C	T
1	chr1_52256953	0	52256953	A	G
1	chr1_52267552	0	52267552	C	T
1	chr1_52268607	0	52268607	C	T
1	chr1_52279038	0	52279038	G	T
1	chr1_52282453	0	52282453	G	T
1	chr1_52282597	0	52282597	T	C
1	chr1_52283124	0	52283124	T	C
1	chr1_52283995	0	52283995	T	C
1	chr1_52291580	0	52291580	T	C
1	chr1_52293594	0	52293594	A	G
1	chr1_52294675	0	52294675	C	T
1	chr1_52300805	0	52300805	A	G
1	chr1_52302599	0	52302599	G	C
1	chr1_52311561	0	52311561	A	G
1	chr1_52314433	0	52314433	A	C
1	chr1_52325394	0	52325394	G	C
1	chr1_52350894	0	52350894	C	G
1	chr1_52381404	0	52381404	C	T
1	chr1_52386080	0	52386080	A	G
1	chr1_52389685	0	52389685	T	C
1	chr1_52390258	0	52390258	C	T
1	chr1_52416291	0	52416291	A	G
1	chr1_52417248	0	52417248	G	C
1	chr1_52419758	0	52419758	A	T
1	chr1_52423231	0	52423231	C	T
1	chr1_52431331	0	52431331	G	A
1	chr1_52440220	0	52440220	T	C
1	chr1_52441611	0	52441611	C	G
1	chr1_52449691	0	52449691	C	T
1	chr1_52458931	0	52458931	T	C
1	chr1_52482272	0	52482272	A	G
1	chr1_52501403	0	52501403	C	T
1	chr1_52504216	0	52504216	T	G
1	chr1_52510810	0	52510810	A	G
1	chr1_52511766	0	52511766	T	C
1	chr1_52533183	0	52533183	C	T
1	chr1_52538523	0	52538523	G	A
1	chr1_52543245	0	52543245	C	G
1	chr1_52545337	0	52545337	T	G
1	chr1_52545986	0	52545986	T	C
1	chr1_52547017	0	52547017	T	C
1	chr1_52564591	0	52564591	G	A
1	chr1_52573828	0	52573828	A	G
1	chr1_52579770	0	52579770	A	C
1	chr1_52594376	0	52594376	A	G
1	chr1_52601288	0	52601288	C	G
1	chr1_52606290	0	52606290	C	T
1	chr1_52617046	0	52617046	T	C
1	chr1_52618745	0	52618745	T	G
1	chr1_52621650	0	52621650	G	T
1	chr1_52637041	0	52637041	G	A
1	chr1_52648321	0	52648321	G	A
1	chr1_52653508	0	52653508	C	T
1	chr1_52658648	0	52658648	T	G
1	chr1_52669348	0	52669348	G	A
1	chr1_52670825	0	52670825	A	G
1	chr1_52674266	0	52674266	A	G
1	chr1_52677550	0	52677550	T	C
1	chr1_52685270	0	52685270	G	A
1	chr1_52688826	0	52688826	G	A
1	chr1_52689333	0	52689333	G	T
1	chr1_52690644	0	52690644	T	C
1	chr1_52691142	0	52691142	T	C
1	chr1_52695787	0	52695787	C	G
1	chr1_52704002	0	52704002	A	G
1	chr1_52704246	0	52704246	G	A
1	chr1_52705804	0	52705804	C	A
1	chr1_52710125	0	52710125	T	C
1	chr1_52714568	0	52714568	T	G
1	chr1_52719628	0	52719628	G	A
1	chr1_52729699	0	52729699	G	C
1	chr1_52730909	0	52730909	G	A
1	chr1_52739033	0	52739033	C	A
1	chr1_52747697	0	52747697	A	G
1	chr1_52753039	0	52753039	C	T
1	chr1_52754088	0	52754088	G	T
1	chr1_52759924	0	52759924	A	C
1	chr1_52765233	0	52765233	G	T
1	chr1_52772781	0	52772781	T	C
1	chr1_52788913	0	52788913	C	T
1	chr1_52801819	0	52801819	A	G
1	chr1_52808979	0	52808979	G	T
1	chr1_52818337	0	52818337	A	G
1	chr1_52830271	0	52830271	A	G
1	chr1_52842620	0	52842620	G	C
1	chr1_52877521	0	52877521	T	C
1	chr1_52884743	0	52884743	T	C
1	chr1_52888146	0	52888146	G	A
1	chr1_52888785	0	52888785	G	A
1	chr1_52889575	0	52889575	C	T
1	chr1_52894545	0	52894545	A	G
1	chr1_52897888	0	52897888	T	C
1	chr1_52909375	0	52909375	G	A
1	chr1_52911492	0	52911492	G	A
1	chr1_52915437	0	52915437	T	A
1	chr1_52915747	0	52915747	G	A
1	chr1_52922613	0	52922613	A	G
1	chr1_52928876	0	52928876	G	A
1	chr1_52937633	0	52937633	T	C
1	chr1_52941156	0	52941156	C	A
1	chr1_52942369	0	52942369	T	A
1	chr1_52944899	0	52944899	G	T
1	chr1_52946514	0	52946514	A	G
1	chr1_52948955	0	52948955	C	T
1	chr1_52962042	0	52962042	T	C
1	chr1_52970889	0	52970889	T	C
1	chr1_52975563	0	52975563	T	A
1	chr1_52977863	0	52977863	G	A
1	chr1_52979352	0	52979352	C	G
1	chr1_52994735	0	52994735	A	G
1	chr1_52995841	0	52995841	A	G
1	chr1_52995927	0	52995927	T	C
1	chr1_53003140	0	53003140	C	G
1	chr1_53005946	0	53005946	A	G
1	chr1_53018984	0	53018984	A	G
1	chr1_53019879	0	53019879	T	C
1	chr1_53021345	0	53021345	C	G
1	chr1_53023126	0	53023126	G	A
1	chr1_53025683	0	53025683	G	T
1	chr1_53035541	0	53035541	T	G
1	chr1_53048985	0	53048985	T	C
1	chr1_53049634	0	53049634	A	G
1	chr1_53051603	0	53051603	T	C
1	chr1_53051730	0	53051730	A	G
1	chr1_53054135	0	53054135	G	C
1	chr1_53055434	0	53055434	T	C
1	chr1_53058264	0	53058264	T	C
1	chr1_53075445	0	53075445	C	T
1	chr1_53075693	0	53075693	G	A
1	chr1_53075834	0	53075834	T	C
1	chr1_53076470	0	53076470	C	T
1	chr1_53076958	0	53076958	A	C
1	chr1_53080472	0	53080472	T	C
1	chr1_53080537	0	53080537	T	C
1	chr1_53083918	0	53083918	T	C
1	chr1_53086907	0	53086907	C	A
1	chr1_53090319	0	53090319	C	T
1	chr1_53093461	0	53093461	G	A
1	chr1_53105597	0	53105597	G	A
1	chr1_53107314	0	53107314	G	A
1	chr1_53107948	0	53107948	A	C
1	chr1_53108519	0	53108519	A	G
1	chr1_53108698	0	53108698	C	G
1	chr1_53110078	0	53110078	T	C
1	chr1_53112438	0	53112438	C	G
1	chr1_53112898	0	53112898	G	A
1	chr1_53120629	0	53120629	G	A
1	chr1_53123932	0	53123932	G	A
1	chr1_53124206	0	53124206	C	A
1	chr1_53125509	0	53125509	A	G
1	chr1_53126886	0	53126886	G	A
1	chr1_53131437	0	53131437	A	G
1	chr1_53133236	0	53133236	A	G
1	chr1_53145362	0	53145362	C	G
1	chr1_53147807	0	53147807	G	A
1	chr1_53150982	0	53150982	G	C
1	chr1_53151478	0	53151478	G	A
1	chr1_53154637	0	53154637	C	A
1	chr1_53163940	0	53163940	C	T
1	chr1_53164241	0	53164241	C	T
1	chr1_53165882	0	53165882	G	A
1	chr1_53168181	0	53168181	G	A
1	chr1_53171785	0	53171785	G	A
1	chr1_53172723	0	53172723	T	A
1	chr1_53177767	0	53177767	C	T
1	chr1_53179848	0	53179848	G	A
1	chr1_53180447	0	53180447	T	G
1	chr1_53185023	0	53185023	A	T
1	chr1_53196421	0	53196421	A	G
1	chr1_53202860	0	53202860	C	T
1	chr1_53205985	0	53205985	G	A
1	chr1_53210780	0	53210780	G	A
1	chr1_53218758	0	53218758	A	C
1	chr1_53226864	0	53226864	A	G
1	chr1_53233644	0	53233644	A	G
1	chr1_53237637	0	53237637	T	C
1	chr1_53238234	0	53238234	T	C
1	chr1_53238241	0	53238241	C	T
1	chr1_53238250	0	53238250	G	A
1	chr1_53243275	0	53243275	G	C
1	chr1_53250648	0	53250648	T	C
1	chr1_53259092	0	53259092	G	A
1	chr1_53273741	0	53273741	G	A
1	chr1_53276306	0	53276306	C	A
1	chr1_53284574	0	53284574	T	C
1	chr1_53287783	0	53287783	A	G
1	chr1_53291930	0	53291930	C	T
1	chr1_53294073	0	53294073	C	T
1	chr1_53299845	0	53299845	G	C
1	chr1_53304067	0	53304067	T	C
1	chr1_53312002	0	53312002	T	C
1	chr1_53313979	0	53313979	T	C
1	chr1_53314329	0	53314329	G	A
1	chr1_53319291	0	53319291	C	G
1	chr1_53320089	0	53320089	A	G
1	chr1_53327124	0	53327124	A	G
1	chr1_53327954	0	53327954	T	C
1	chr1_53329471	0	53329471	G	A
1	chr1_53331073	0	53331073	A	G
1	chr1_53332281	0	53332281	G	C
1	chr1_53332589	0	53332589	T	C
1	chr1_53347222	0	53347222	G	A
1	chr1_53347378	0	53347378	C	T
1	chr1_53351599	0	53351599	G	A
1	chr1_53352256	0	53352256	A	G
1	chr1_53357871	0	53357871	A	G
1	chr1_53360860	0	53360860	C	T
1	chr1_53363996	0	53363996	T	C
1	chr1_53365252	0	53365252	G	C
1	chr1_53367937	0	53367937	G	A
1	chr1_53370128	0	53370128	C	T
1	chr1_53405068	0	53405068	A	G
1	chr1_53408125	0	53408125	C	T
1	chr1_53409171	0	53409171	T	C
1	chr1_53417886	0	53417886	T	C
1	chr1_53421138	0	53421138	G	T
1	chr1_53422969	0	53422969	C	G
1	chr1_53423840	0	53423840	A	G
1	chr1_53434278	0	53434278	T	C
1	chr1_53442969	0	53442969	T	C
1	chr1_53456551	0	53456551	G	A
1	chr1_53464376	0	53464376	G	A
1	chr1_53468938	0	53468938	G	T
1	chr1_53481230	0	53481230	C	T
1	chr1_53481717	0	53481717	C	T
1	chr1_53484469	0	53484469	A	G
1	chr1_53499494	0	53499494	A	G
1	chr1_53503547	0	53503547	A	G
1	chr1_53504554	0	53504554	T	C
1	chr1_53506731	0	53506731	A	G
1	chr1_53522828	0	53522828	T	A
1	chr1_53523588	0	53523588	T	C
1	chr1_53523919	0	53523919	T	C
1	chr1_53524606	0	53524606	A	T
1	chr1_53526108	0	53526108	T	C
1	chr1_53527423	0	53527423	T	C
1	chr1_53547403	0	53547403	C	T
1	chr1_53556559	0	53556559	G	A
1	chr1_53557026	0	53557026	T	G
1	chr1_53558100	0	53558100	A	G
1	chr1_53563389	0	53563389	T	G
1	chr1_53564133	0	53564133	A	C
1	chr1_53571813	0	53571813	C	G
1	chr1_53579794	0	53579794	C	T
1	chr1_53583285	0	53583285	T	A
1	chr1_53593949	0	53593949	G	A
1	chr1_53596146	0	53596146	A	T
1	chr1_53598692	0	53598692	C	A
1	chr1_53611487	0	53611487	A	G
1	chr1_53613437	0	53613437	A	T
1	chr1_53621677	0	53621677	A	C
1	chr1_53633629	0	53633629	T	C
1	chr1_53643339	0	53643339	A	G
1	chr1_53643752	0	53643752	A	G
1	chr1_53644662	0	53644662	T	C
1	chr1_53649789	0	53649789	C	G
1	chr1_53653826	0	53653826	T	C
1	chr1_53663854	0	53663854	C	G
1	chr1_53687070	0	53687070	G	A
1	chr1_53695217	0	53695217	G	C
1	chr1_53697574	0	53697574	G	T
1	chr1_53703615	0	53703615	T	C
1	chr1_53721786	0	53721786	T	G
1	chr1_53723669	0	53723669	G	A
1	chr1_53724893	0	53724893	C	T
1	chr1_53731669	0	53731669	A	G
1	chr1_53754068	0	53754068	T	C
1	chr1_53754475	0	53754475	A	C
1	chr1_53754540	0	53754540	G	A
1	chr1_53754655	0	53754655	C	A
1	chr1_53765567	0	53765567	T	G
1	chr1_53767397	0	53767397	G	A
1	chr1_53768419	0	53768419	C	G
1	chr1_53796268	0	53796268	G	A
1	chr1_53797910	0	53797910	A	T
1	chr1_53807725	0	53807725	T	G
1	chr1_53808887	0	53808887	T	C
1	chr1_53840016	0	53840016	C	A
1	chr1_53844559	0	53844559	C	A
1	chr1_53845625	0	53845625	T	C
1	chr1_53848688	0	53848688	G	A
1	chr1_53859577	0	53859577	C	A
1	chr1_53874459	0	53874459	A	T
1	chr1_53881253	0	53881253	G	A
1	chr1_53889883	0	53889883	C	A
1	chr1_53904490	0	53904490	C	T
1	chr1_53912394	0	53912394	C	G
1	chr1_53924227	0	53924227	G	A
1	chr1_53924417	0	53924417	A	G
1	chr1_53924426	0	53924426	G	A
1	chr1_53925711	0	53925711	T	A
1	chr1_53932333	0	53932333	G	A
1	chr1_53962699	0	53962699	A	T
1	chr1_53967860	0	53967860	G	T
1	chr1_53973691	0	53973691	C	T
1	chr1_53978806	0	53978806	T	C
1	chr1_53981404	0	53981404	G	A
1	chr1_53991065	0	53991065	T	C
1	chr1_54020544	0	54020544	C	T
1	chr1_54026147	0	54026147	G	A
1	chr1_54028899	0	54028899	A	C
1	chr1_54030566	0	54030566	T	C
1	chr1_54037975	0	54037975	C	T
1	chr1_54040388	0	54040388	G	A
1	chr1_54041533	0	54041533	A	C
1	chr1_54045312	0	54045312	A	G
1	chr1_54046538	0	54046538	C	A
1	chr1_54049265	0	54049265	C	T
1	chr1_54049643	0	54049643	A	T
1	chr1_54063959	0	54063959	C	T
1	chr1_54102347	0	54102347	C	T
1	chr1_54125556	0	54125556	A	G
1	chr1_54132767	0	54132767	T	G
1	chr1_54136961	0	54136961	G	A
1	chr1_54143793	0	54143793	T	C
1	chr1_54145282	0	54145282	T	A
1	chr1_54163137	0	54163137	C	T
1	chr1_54164636	0	54164636	C	T
1	chr1_54179027	0	54179027	C	A
1	chr1_54179168	0	54179168	T	G
1	chr1_54202017	0	54202017	A	T
1	chr1_54204283	0	54204283	A	G
1	chr1_54206687	0	54206687	G	T
1	chr1_54215666	0	54215666	T	C
1	chr1_54219624	0	54219624	G	A
1	chr1_54223283	0	54223283	C	A
1	chr1_54226543	0	54226543	C	T
1	chr1_54240515	0	54240515	C	T
1	chr1_54259203	0	54259203	A	C
1	chr1_54261956	0	54261956	G	T
1	chr1_54277116	0	54277116	G	T
1	chr1_54277324	0	54277324	G	T
1	chr1_54284160	0	54284160	A	T
1	chr1_54287600	0	54287600	A	G
1	chr1_54289542	0	54289542	A	G
1	chr1_54300689	0	54300689	C	G
1	chr1_54301278	0	54301278	C	T
1	chr1_54305571	0	54305571	A	G
1	chr1_54306852	0	54306852	G	T
1	chr1_54307609	0	54307609	A	G
1	chr1_54311808	0	54311808	C	T
1	chr1_54319874	0	54319874	A	T
1	chr1_54320075	0	54320075	C	G
1	chr1_54327325	0	54327325	G	T
1	chr1_54339684	0	54339684	T	A
1	chr1_54342758	0	54342758	G	A
1	chr1_54350882	0	54350882	C	T
1	chr1_54352055	0	54352055	C	T
1	chr1_54360773	0	54360773	C	A
1	chr1_54364838	0	54364838	C	T
1	chr1_54374844	0	54374844	T	C
1	chr1_54376813	0	54376813	A	G
1	chr1_54384199	0	54384199	C	A
1	chr1_54386853	0	54386853	G	A
1	chr1_54389797	0	54389797	G	A
1	chr1_54410651	0	54410651	A	G
1	chr1_54412676	0	54412676	T	C
1	chr1_54416089	0	54416089	G	A
1	chr1_54418981	0	54418981	C	A
1	chr1_54423066	0	54423066	T	C
1	chr1_54423301	0	54423301	T	G
1	chr1_54430745	0	54430745	G	T
1	chr1_54448953	0	54448953	T	C
1	chr1_54458350	0	54458350	G	T
1	chr1_54460350	0	54460350	G	A
1	chr1_54460784	0	54460784	T	G
1	chr1_54471747	0	54471747	T	C
1	chr1_54473971	0	54473971	G	A
1	chr1_54476922	0	54476922	A	G
1	chr1_54490076	0	54490076	G	T
1	chr1_54504621	0	54504621	T	C
1	chr1_54509007	0	54509007	G	A
1	chr1_54515313	0	54515313	A	G
1	chr1_54527222	0	54527222	A	G
1	chr1_54528670	0	54528670	C	T
1	chr1_54532405	0	54532405	T	G
1	chr1_54539004	0	54539004	C	A
1	chr1_54544512	0	54544512	T	A
1	chr1_54561795	0	54561795	G	A
1	chr1_54562170	0	54562170	C	T
1	chr1_54563613	0	54563613	G	A
1	chr1_54573018	0	54573018	A	C
1	chr1_54573771	0	54573771	G	T
1	chr1_54600022	0	54600022	A	G
1	chr1_54600882	0	54600882	A	G
1	chr1_54602423	0	54602423	G	C
1	chr1_54603157	0	54603157	C	A
1	chr1_54608432	0	54608432	T	C
1	chr1_54620290	0	54620290	A	G
1	chr1_54623798	0	54623798	G	A
1	chr1_54631541	0	54631541	G	A
1	chr1_54642881	0	54642881	G	C
1	chr1_54647012	0	54647012	C	A
1	chr1_54647017	0	54647017	T	C
1	chr1_54654394	0	54654394	A	G
1	chr1_54662222	0	54662222	C	T
1	chr1_54662538	0	54662538	T	G
1	chr1_54663414	0	54663414	A	G
1	chr1_54665494	0	54665494	A	G
1	chr1_54666370	0	54666370	C	T
1	chr1_54680823	0	54680823	T	C
1	chr1_54681888	0	54681888	C	T
1	chr1_54686223	0	54686223	A	T
1	chr1_54704438	0	54704438	T	C
1	chr1_54721149	0	54721149	C	T
1	chr1_54741780	0	54741780	C	T
1	chr1_54750791	0	54750791	T	C
1	chr1_54751806	0	54751806	G	T
1	chr1_54754182	0	54754182	G	A
1	chr1_54758567	0	54758567	T	A
1	chr1_54764496	0	54764496	C	T
1	chr1_54767489	0	54767489	C	T
1	chr1_54780800	0	54780800	T	G
1	chr1_54785258	0	54785258	A	T
1	chr1_54788069	0	54788069	A	G
1	chr1_54795869	0	54795869	T	C
1	chr1_54806099	0	54806099	C	A
1	chr1_54811709	0	54811709	A	G
1	chr1_54824161	0	54824161	T	C
1	chr1_54824665	0	54824665	C	T
1	chr1_54828714	0	54828714	G	C
1	chr1_54831006	0	54831006	T	C
1	chr1_54854719	0	54854719	T	C
1	chr1_54854781	0	54854781	C	T
1	chr1_54866134	0	54866134	C	T
1	chr1_54869927	0	54869927	G	C
1	chr1_54871621	0	54871621	G	A
1	chr1_54876090	0	54876090	A	G
1	chr1_54876304	0	54876304	C	T
1	chr1_54877551	0	54877551	C	T
1	chr1_54880950	0	54880950	A	G
1	chr1_54881198	0	54881198	A	G
1	chr1_54882874	0	54882874	T	C
1	chr1_54883708	0	54883708	A	T
1	chr1_54883764	0	54883764	C	G
1	chr1_54885174	0	54885174	A	G
1	chr1_54918263	0	54918263	C	T
1	chr1_54923779	0	54923779	G	A
1	chr1_54925055	0	54925055	C	A
1	chr1_54925542	0	54925542	T	C
1	chr1_54927040	0	54927040	T	G
1	chr1_54936578	0	54936578	C	A
1	chr1_54944228	0	54944228	G	A
1	chr1_54946308	0	54946308	T	C
1	chr1_54965437	0	54965437	A	G
1	chr1_54975630	0	54975630	G	A
1	chr1_54976675	0	54976675	T	C
1	chr1_54976687	0	54976687	C	A
1	chr1_54982732	0	54982732	C	A
1	chr1_54983197	0	54983197	T	C
1	chr1_54987398	0	54987398	C	T
1	chr1_54995473	0	54995473	C	T
1	chr1_54999291	0	54999291	A	C
1	chr1_55003948	0	55003948	T	C
1	chr1_55017208	0	55017208	C	G
1	chr1_55024737	0	55024737	A	G
1	chr1_55026929	0	55026929	T	C
1	chr1_55028708	0	55028708	T	C
1	chr1_55032684	0	55032684	G	T
1	chr1_55034629	0	55034629	G	A
1	chr1_55036765	0	55036765	A	G
1	chr1_55039873	0	55039873	G	A
1	chr1_55040097	0	55040097	C	A
1	chr1_55040825	0	55040825	T	C
1	chr1_55043670	0	55043670	T	C
1	chr1_55044052	0	55044052	A	G
1	chr1_55048447	0	55048447	A	G
1	chr1_55060578	0	55060578	A	G
1	chr1_55068283	0	55068283	C	A
1	chr1_55073070	0	55073070	G	C
1	chr1_55078262	0	55078262	G	A
1	chr1_55087663	0	55087663	T	G
1	chr1_55092705	0	55092705	G	A
1	chr1_55100789	0	55100789	A	G
1	chr1_55109675	0	55109675	T	C
1	chr1_55110543	0	55110543	T	C
1	chr1_55112367	0	55112367	G	A
1	chr1_55122258	0	55122258	A	G
1	chr1_55124703	0	55124703	C	T
1	chr1_55132463	0	55132463	A	G
1	chr1_55132668	0	55132668	G	C
1	chr1_55148137	0	55148137	A	G
1	chr1_55163986	0	55163986	A	G
1	chr1_55196345	0	55196345	T	C
1	chr1_55198622	0	55198622	T	G
1	chr1_55199947	0	55199947	A	G
1	chr1_55200675	0	55200675	A	G
1	chr1_55202560	0	55202560	G	T
1	chr1_55221598	0	55221598	C	T
1	chr1_55223666	0	55223666	A	G
1	chr1_55224156	0	55224156	T	A
1	chr1_55226620	0	55226620	G	T
1	chr1_55228895	0	55228895	T	C
1	chr1_55238880	0	55238880	T	C
1	chr1_55246171	0	55246171	A	C
1	chr1_55248194	0	55248194	A	G
1	chr1_55252632	0	55252632	G	A
1	chr1_55257695	0	55257695	T	G
1	chr1_55262613	0	55262613	G	A
1	chr1_55265128	0	55265128	A	T
1	chr1_55279084	0	55279084	G	A
1	chr1_55279741	0	55279741	T	G
1	chr1_55284461	0	55284461	C	A
1	chr1_55285555	0	55285555	A	G
1	chr1_55289769	0	55289769	G	A
1	chr1_55291725	0	55291725	T	G
1	chr1_55297271	0	55297271	A	T
1	chr1_55325373	0	55325373	T	A
1	chr1_55330176	0	55330176	G	A
1	chr1_55335942	0	55335942	T	C
1	chr1_55346760	0	55346760	A	C
1	chr1_55357462	0	55357462	A	C
1	chr1_55360014	0	55360014	T	C
1	chr1_55367994	0	55367994	T	C
1	chr1_55384966	0	55384966	T	C
1	chr1_55393078	0	55393078	T	C
1	chr1_55394357	0	55394357	G	A
1	chr1_55398353	0	55398353	T	C
1	chr1_55405608	0	55405608	C	T
1	chr1_55407306	0	55407306	T	C
1	chr1_55408520	0	55408520	T	C
1	chr1_55417596	0	55417596	T	C
1	chr1_55421822	0	55421822	A	T
1	chr1_55425396	0	55425396	A	G
1	chr1_55427236	0	55427236	G	A
1	chr1_55432911	0	55432911	A	G
1	chr1_55437839	0	55437839	C	T
1	chr1_55440393	0	55440393	A	G
1	chr1_55443375	0	55443375	C	G
1	chr1_55449986	0	55449986	G	T
1	chr1_55451427	0	55451427	C	A
1	chr1_55469674	0	55469674	A	C
1	chr1_55480948	0	55480948	A	G
1	chr1_55482616	0	55482616	T	A
1	chr1_55487430	0	55487430	G	A
1	chr1_55494816	0	55494816	G	A
1	chr1_55497743	0	55497743	C	T
1	chr1_55499027	0	55499027	G	A
1	chr1_55506372	0	55506372	A	C
1	chr1_55506562	0	55506562	C	T
1	chr1_55507004	0	55507004	C	T
1	chr1_55516455	0	55516455	A	G
1	chr1_55531773	0	55531773	A	G
1	chr1_55532457	0	55532457	G	A
1	chr1_55542134	0	55542134	T	C
1	chr1_55548919	0	55548919	T	C
1	chr1_55550817	0	55550817	G	T
1	chr1_55553780	0	55553780	C	T
1	chr1_55564586	0	55564586	G	C
1	chr1_55580767	0	55580767	T	A
1	chr1_55581207	0	55581207	C	T
1	chr1_55583646	0	55583646	T	C
1	chr1_55584334	0	55584334	A	G
1	chr1_55585018	0	55585018	T	C
1	chr1_55590979	0	55590979	G	A
1	chr1_55591047	0	55591047	A	G
1	chr1_55604182	0	55604182	A	G
1	chr1_55604748	0	55604748	T	C
1	chr1_55605040	0	55605040	A	T
1	chr1_55610683	0	55610683	T	C
1	chr1_55613989	0	55613989	G	C
1	chr1_55615914	0	55615914	G	A
1	chr1_55617555	0	55617555	A	C
1	chr1_55620088	0	55620088	A	G
1	chr1_55629721	0	55629721	C	T
1	chr1_55630312	0	55630312	A	T
1	chr1_55641365	0	55641365	A	G
1	chr1_55663045	0	55663045	T	A
1	chr1_55664286	0	55664286	C	T
1	chr1_55679449	0	55679449	A	G
1	chr1_55682340	0	55682340	G	T
1	chr1_55684832	0	55684832	C	T
1	chr1_55692018	0	55692018	C	G
1	chr1_55692102	0	55692102	A	G
1	chr1_55698634	0	55698634	T	C
1	chr1_55702430	0	55702430	G	A
1	chr1_55719572	0	55719572	C	T
1	chr1_55722958	0	55722958	A	C
1	chr1_55727553	0	55727553	G	A
1	chr1_55730705	0	55730705	A	G
1	chr1_55751236	0	55751236	A	C
1	chr1_55775989	0	55775989	C	T
1	chr1_55778588	0	55778588	A	C
1	chr1_55779219	0	55779219	G	A
1	chr1_55795056	0	55795056	T	G
1	chr1_55805161	0	55805161	C	T
1	chr1_55807498	0	55807498	C	T
1	chr1_55807867	0	55807867	C	T
1	chr1_55812968	0	55812968	C	T
1	chr1_55815564	0	55815564	A	G
1	chr1_55819139	0	55819139	A	C
1	chr1_55821135	0	55821135	T	G
1	chr1_55822533	0	55822533	C	T
1	chr1_55829965	0	55829965	A	G
1	chr1_55833078	0	55833078	T	C
1	chr1_55838836	0	55838836	T	C
1	chr1_55845137	0	55845137	G	A
1	chr1_55859251	0	55859251	C	T
1	chr1_55867787	0	55867787	T	G
1	chr1_55871089	0	55871089	A	G
1	chr1_55872655	0	55872655	T	C
1	chr1_55879126	0	55879126	G	T
1	chr1_55879739	0	55879739	A	G
1	chr1_55879837	0	55879837	G	A
1	chr1_55886468	0	55886468	A	G
1	chr1_55894750	0	55894750	C	T
1	chr1_55894838	0	55894838	G	C
1	chr1_55896514	0	55896514	A	G
1	chr1_55899522	0	55899522	T	C
1	chr1_55901090	0	55901090	T	C
1	chr1_55901552	0	55901552	G	T
1	chr1_55903793	0	55903793	C	G
1	chr1_55907035	0	55907035	C	T
1	chr1_55909694	0	55909694	C	T
1	chr1_55920469	0	55920469	C	T
1	chr1_55924603	0	55924603	T	C
1	chr1_55924610	0	55924610	A	G
1	chr1_55928975	0	55928975	T	C
1	chr1_55932092	0	55932092	A	G
1	chr1_55932406	0	55932406	C	T
1	chr1_55959402	0	55959402	T	C
1	chr1_55960556	0	55960556	G	A
1	chr1_55960842	0	55960842	G	A
1	chr1_55963527	0	55963527	G	A
1	chr1_55968347	0	55968347	G	A
1	chr1_55987699	0	55987699	G	T
1	chr1_55993368	0	55993368	T	G
1	chr1_55996053	0	55996053	A	G
1	chr1_56002729	0	56002729	C	G
1	chr1_56004995	0	56004995	A	G
1	chr1_56012203	0	56012203	A	C
1	chr1_56020263	0	56020263	T	G
1	chr1_56023883	0	56023883	C	T
1	chr1_56027793	0	56027793	T	C
1	chr1_56027856	0	56027856	T	C
1	chr1_56029229	0	56029229	A	G
1	chr1_56033328	0	56033328	A	C
1	chr1_56034914	0	56034914	C	T
1	chr1_56041251	0	56041251	T	C
1	chr1_56042571	0	56042571	G	A
1	chr1_56052004	0	56052004	C	T
1	chr1_56053974	0	56053974	T	C
1	chr1_56058168	0	56058168	T	C
1	chr1_56061268	0	56061268	G	A
1	chr1_56068258	0	56068258	A	C
1	chr1_56072813	0	56072813	A	C
1	chr1_56075191	0	56075191	G	A
1	chr1_56075880	0	56075880	T	C
1	chr1_56092277	0	56092277	T	C
1	chr1_56099376	0	56099376	T	C
1	chr1_56101216	0	56101216	G	A
1	chr1_56104458	0	56104458	A	G
1	chr1_56115458	0	56115458	G	A
1	chr1_56130149	0	56130149	G	A
1	chr1_56137469	0	56137469	C	T
1	chr1_56138965	0	56138965	A	T
1	chr1_56140216	0	56140216	T	A
1	chr1_56142299	0	56142299	G	T
1	chr1_56151854	0	56151854	C	T
1	chr1_56153189	0	56153189	C	T
1	chr1_56162019	0	56162019	A	G
1	chr1_56181534	0	56181534	C	T
1	chr1_56185358	0	56185358	A	G
1	chr1_56186746	0	56186746	T	C
1	chr1_56193272	0	56193272	C	T
1	chr1_56205273	0	56205273	C	T
1	chr1_56216121	0	56216121	T	C
1	chr1_56227043	0	56227043	C	T
1	chr1_56228952	0	56228952	G	C
1	chr1_56229862	0	56229862	C	T
1	chr1_56230593	0	56230593	G	C
1	chr1_56231789	0	56231789	A	G
1	chr1_56234068	0	56234068	C	T
1	chr1_56242854	0	56242854	C	T
1	chr1_56246285	0	56246285	A	G
1	chr1_56248544	0	56248544	T	C
1	chr1_56270158	0	56270158	T	C
1	chr1_56271191	0	56271191	A	G
1	chr1_56271726	0	56271726	A	G
1	chr1_56284805	0	56284805	G	A
1	chr1_56292656	0	56292656	G	C
1	chr1_56298643	0	56298643	G	T
1	chr1_56300170	0	56300170	A	T
1	chr1_56300219	0	56300219	T	C
1	chr1_56301714	0	56301714	C	T
1	chr1_56302920	0	56302920	C	T
1	chr1_56303211	0	56303211	A	T
1	chr1_56305401	0	56305401	C	T
1	chr1_56305872	0	56305872	C	G
1	chr1_56308196	0	56308196	C	T
1	chr1_56309708	0	56309708	T	A
1	chr1_56311354	0	56311354	A	G
1	chr1_56315928	0	56315928	G	A
1	chr1_56318218	0	56318218	A	G
1	chr1_56324011	0	56324011	T	A
1	chr1_56343890	0	56343890	A	G
1	chr1_56352977	0	56352977	T	C
1	chr1_56363549	0	56363549	G	A
1	chr1_56367898	0	56367898	T	C
1	chr1_56389786	0	56389786	C	G
1	chr1_56392356	0	56392356	G	A
1	chr1_56400724	0	56400724	A	G
1	chr1_56414620	0	56414620	C	A
1	chr1_56418987	0	56418987	A	C
1	chr1_56431907	0	56431907	G	A
1	chr1_56433354	0	56433354	A	G
1	chr1_56434163	0	56434163	C	T
1	chr1_56434931	0	56434931	C	G
1	chr1_56436066	0	56436066	A	G
1	chr1_56440642	0	56440642	C	G
1	chr1_56449675	0	56449675	A	G
1	chr1_56480979	0	56480979	T	A
1	chr1_56484025	0	56484025	T	G
1	chr1_56492576	0	56492576	C	A
1	chr1_56494347	0	56494347	C	T
1	chr1_56495558	0	56495558	T	C
1	chr1_56498885	0	56498885	T	C
1	chr1_56512846	0	56512846	A	G
1	chr1_56512990	0	56512990	T	C
1	chr1_56514829	0	56514829	G	T
1	chr1_56519936	0	56519936	T	G
1	chr1_56546301	0	56546301	T	C
1	chr1_56548573	0	56548573	A	G
1	chr1_56562606	0	56562606	A	G
1	chr1_56565988	0	56565988	C	A
1	chr1_56584163	0	56584163	C	T
1	chr1_56587845	0	56587845	A	C
1	chr1_56590238	0	56590238	C	T
1	chr1_56594331	0	56594331	T	C
1	chr1_56596751	0	56596751	G	A
1	chr1_56598966	0	56598966	T	C
1	chr1_56601503	0	56601503	A	G
1	chr1_56622396	0	56622396	C	T
1	chr1_56623313	0	56623313	C	A
1	chr1_56628175	0	56628175	C	A
1	chr1_56632637	0	56632637	A	C
1	chr1_56633230	0	56633230	C	T
1	chr1_56635816	0	56635816	A	G
1	chr1_56636439	0	56636439	G	A
1	chr1_56644025	0	56644025	A	G
1	chr1_56649222	0	56649222	T	C
1	chr1_56651508	0	56651508	G	T
1	chr1_56656094	0	56656094	A	G
1	chr1_56657866	0	56657866	T	C
1	chr1_56667067	0	56667067	C	A
1	chr1_56673315	0	56673315	G	C
1	chr1_56677292	0	56677292	A	G
1	chr1_56691361	0	56691361	T	C
1	chr1_56699500	0	56699500	T	C
1	chr1_56720731	0	56720731	A	G
1	chr1_56720889	0	56720889	T	C
1	chr1_56721062	0	56721062	G	A
1	chr1_56723839	0	56723839	C	T
1	chr1_56732604	0	56732604	C	T
1	chr1_56751101	0	56751101	A	G
1	chr1_56753226	0	56753226	C	G
1	chr1_56753345	0	56753345	G	A
1	chr1_56753811	0	56753811	T	G
1	chr1_56777324	0	56777324	A	C
1	chr1_56778596	0	56778596	A	G
1	chr1_56784280	0	56784280	G	A
1	chr1_56786113	0	56786113	G	A
1	chr1_56787189	0	56787189	A	G
1	chr1_56787199	0	56787199	T	C
1	chr1_56789564	0	56789564	G	A
1	chr1_56792144	0	56792144	G	T
1	chr1_56804506	0	56804506	A	G
1	chr1_56812867	0	56812867	G	A
1	chr1_56814817	0	56814817	C	T
1	chr1_56820942	0	56820942	T	C
1	chr1_56828613	0	56828613	T	C
1	chr1_56833440	0	56833440	G	A
1	chr1_56833559	0	56833559	C	T
1	chr1_56852959	0	56852959	G	A
1	chr1_56857855	0	56857855	C	T
1	chr1_56868136	0	56868136	C	T
1	chr1_56870808	0	56870808	G	C
1	chr1_56872791	0	56872791	A	T
1	chr1_56874228	0	56874228	A	G
1	chr1_56875884	0	56875884	C	T
1	chr1_56878840	0	56878840	G	A
1	chr1_56879436	0	56879436	G	A
1	chr1_56888294	0	56888294	G	T
1	chr1_56891206	0	56891206	A	G
1	chr1_56894008	0	56894008	G	A
1	chr1_56898407	0	56898407	A	T
1	chr1_56903709	0	56903709	T	C
1	chr1_56912129	0	56912129	T	C
1	chr1_56912967	0	56912967	G	T
1	chr1_56937589	0	56937589	A	G
1	chr1_56938812	0	56938812	A	G
1	chr1_56942115	0	56942115	C	A
1	chr1_56944117	0	56944117	C	A
1	chr1_56961222	0	56961222	A	G
1	chr1_56967117	0	56967117	C	A
1	chr1_56969652	0	56969652	C	T
1	chr1_56972176	0	56972176	C	A
1	chr1_56976992	0	56976992	G	C
1	chr1_56990032	0	56990032	T	A
1	chr1_57001222	0	57001222	G	A
1	chr1_57001718	0	57001718	A	T
1	chr1_57024934	0	57024934	C	T
1	chr1_57032250	0	57032250	G	A
1	chr1_57033871	0	57033871	C	A
1	chr1_57040447	0	57040447	T	C
1	chr1_57042140	0	57042140	A	T
1	chr1_57046557	0	57046557	T	C
1	chr1_57052127	0	57052127	G	T
1	chr1_57055437	0	57055437	T	C
1	chr1_57056891	0	57056891	G	T
1	chr1_57058171	0	57058171	C	T
1	chr1_57062662	0	57062662	T	C
1	chr1_57064863	0	57064863	T	C
1	chr1_57070871	0	57070871	A	G
1	chr1_57087968	0	57087968	A	G
1	chr1_57100543	0	57100543	A	G
1	chr1_57102128	0	57102128	G	C
1	chr1_57113670	0	57113670	T	C
1	chr1_57121154	0	57121154	G	A
1	chr1_57129098	0	57129098	A	G
1	chr1_57134115	0	57134115	A	C
1	chr1_57138892	0	57138892	A	G
1	chr1_57139335	0	57139335	T	C
1	chr1_57140281	0	57140281	A	C
1	chr1_57142056	0	57142056	G	A
1	chr1_57166754	0	57166754	T	C
1	chr1_57169182	0	57169182	G	A
1	chr1_57171473	0	57171473	G	C
1	chr1_57172203	0	57172203	G	T
1	chr1_57187330	0	57187330	C	A
1	chr1_57195609	0	57195609	G	A
1	chr1_57196694	0	57196694	T	G
1	chr1_57202762	0	57202762	C	T
1	chr1_57205517	0	57205517	G	A
1	chr1_57214350	0	57214350	A	G
1	chr1_57218265	0	57218265	G	A
1	chr1_57221909	0	57221909	T	G
1	chr1_57222350	0	57222350	T	C
1	chr1_57225511	0	57225511	T	G
1	chr1_57236007	0	57236007	G	C
1	chr1_57239016	0	57239016	T	A
1	chr1_57243996	0	57243996	T	C
1	chr1_57246305	0	57246305	A	C
1	chr1_57255785	0	57255785	T	C
1	chr1_57260929	0	57260929	G	A
1	chr1_57262064	0	57262064	T	A
1	chr1_57269692	0	57269692	G	A
1	chr1_57270657	0	57270657	G	A
1	chr1_57281683	0	57281683	C	G
1	chr1_57284452	0	57284452	T	C
1	chr1_57286321	0	57286321	T	C
1	chr1_57290221	0	57290221	A	G
1	chr1_57292464	0	57292464	T	C
1	chr1_57293444	0	57293444	C	G
1	chr1_57297028	0	57297028	T	C
1	chr1_57297711	0	57297711	A	G
1	chr1_57300602	0	57300602	T	C
1	chr1_57302890	0	57302890	T	C
1	chr1_57303066	0	57303066	T	A
1	chr1_57310508	0	57310508	A	G
1	chr1_57314247	0	57314247	G	A
1	chr1_57323048	0	57323048	G	T
1	chr1_57328242	0	57328242	G	A
1	chr1_57328842	0	57328842	A	G
1	chr1_57330785	0	57330785	A	T
1	chr1_57342056	0	57342056	C	T
1	chr1_57354157	0	57354157	T	C
1	chr1_57371078	0	57371078	G	A
1	chr1_57372096	0	57372096	C	T
1	chr1_57375824	0	57375824	G	A
1	chr1_57376178	0	57376178	G	C
1	chr1_57390935	0	57390935	C	T
1	chr1_57392894	0	57392894	A	G
1	chr1_57403915	0	57403915	T	C
1	chr1_57415974	0	57415974	C	A
1	chr1_57425302	0	57425302	T	C
1	chr1_57437190	0	57437190	T	G
1	chr1_57438014	0	57438014	T	C
1	chr1_57450684	0	57450684	G	C
1	chr1_57456095	0	57456095	C	A
1	chr1_57460764	0	57460764	A	G
1	chr1_57461655	0	57461655	G	C
1	chr1_57469532	0	57469532	T	C
1	chr1_57469590	0	57469590	T	C
1	chr1_57473140	0	57473140	T	C
1	chr1_57473651	0	57473651	T	C
1	chr1_57474603	0	57474603	T	C
1	chr1_57476361	0	57476361	C	T
1	chr1_57476645	0	57476645	T	C
1	chr1_57480059	0	57480059	A	G
1	chr1_57482572	0	57482572	G	A
1	chr1_57487577	0	57487577	A	G
1	chr1_57489987	0	57489987	T	A
1	chr1_57493202	0	57493202	G	C
1	chr1_57497859	0	57497859	C	T
1	chr1_57516102	0	57516102	T	C
1	chr1_57516463	0	57516463	T	C
1	chr1_57521705	0	57521705	C	T
1	chr1_57522865	0	57522865	T	C
1	chr1_57523753	0	57523753	G	T
1	chr1_57527806	0	57527806	A	G
1	chr1_57533153	0	57533153	G	T
1	chr1_57537164	0	57537164	T	C
1	chr1_57537757	0	57537757	T	C
1	chr1_57539839	0	57539839	A	G
1	chr1_57540834	0	57540834	T	C
1	chr1_57543473	0	57543473	G	T
1	chr1_57545912	0	57545912	T	C
1	chr1_57551915	0	57551915	A	G
1	chr1_57555373	0	57555373	T	C
1	chr1_57558126	0	57558126	A	G
1	chr1_57560177	0	57560177	G	C
1	chr1_57564753	0	57564753	A	G
1	chr1_57569114	0	57569114	C	G
1	chr1_57569285	0	57569285	C	A
1	chr1_57570697	0	57570697	C	T
1	chr1_57570925	0	57570925	G	A
1	chr1_57572572	0	57572572	T	C
1	chr1_57576469	0	57576469	C	A
1	chr1_57580521	0	57580521	A	G
1	chr1_57585113	0	57585113	T	G
1	chr1_57592078	0	57592078	T	C
1	chr1_57593933	0	57593933	C	T
1	chr1_57594432	0	57594432	C	G
1	chr1_57594766	0	57594766	A	G
1	chr1_57597788	0	57597788	A	G
1	chr1_57597819	0	57597819	T	C
1	chr1_57598086	0	57598086	G	A
1	chr1_57598554	0	57598554	T	C
1	chr1_57600349	0	57600349	T	C
1	chr1_57600423	0	57600423	G	A
1	chr1_57601356	0	57601356	G	T
1	chr1_57602585	0	57602585	T	C
1	chr1_57607167	0	57607167	A	G
1	chr1_57610733	0	57610733	T	C
1	chr1_57610904	0	57610904	A	G
1	chr1_57612783	0	57612783	C	A
1	chr1_57622821	0	57622821	A	G
1	chr1_57627842	0	57627842	A	T
1	chr1_57633306	0	57633306	G	C
1	chr1_57636875	0	57636875	T	G
1	chr1_57639797	0	57639797	A	G
1	chr1_57643187	0	57643187	T	C
1	chr1_57650033	0	57650033	C	A
1	chr1_57651975	0	57651975	T	C
1	chr1_57657860	0	57657860	G	A
1	chr1_57661181	0	57661181	T	C
1	chr1_57664076	0	57664076	A	G
1	chr1_57664577	0	57664577	T	C
1	chr1_57665286	0	57665286	A	G
1	chr1_57665898	0	57665898	T	C
1	chr1_57668315	0	57668315	T	C
1	chr1_57670912	0	57670912	A	G
1	chr1_57671911	0	57671911	T	C
1	chr1_57671959	0	57671959	T	C
1	chr1_57673249	0	57673249	G	C
1	chr1_57674085	0	57674085	T	G
1	chr1_57674709	0	57674709	A	G
1	chr1_57687674	0	57687674	C	A
1	chr1_57688188	0	57688188	A	G
1	chr1_57689742	0	57689742	T	C
1	chr1_57690649	0	57690649	G	A
1	chr1_57696168	0	57696168	G	C
1	chr1_57696902	0	57696902	A	G
1	chr1_57697839	0	57697839	G	A
1	chr1_57698507	0	57698507	C	T
1	chr1_57712403	0	57712403	A	G
1	chr1_57712599	0	57712599	A	G
1	chr1_57718886	0	57718886	G	A
1	chr1_57730002	0	57730002	A	G
1	chr1_57730007	0	57730007	G	A
1	chr1_57730594	0	57730594	T	C
1	chr1_57735691	0	57735691	C	T
1	chr1_57737877	0	57737877	T	G
1	chr1_57738460	0	57738460	G	C
1	chr1_57744128	0	57744128	A	C
1	chr1_57744695	0	57744695	C	T
1	chr1_57746349	0	57746349	G	C
1	chr1_57749144	0	57749144	C	T
1	chr1_57756133	0	57756133	C	G
1	chr1_57763429	0	57763429	A	G
1	chr1_57766646	0	57766646	G	T
1	chr1_57783339	0	57783339	G	C
1	chr1_57783727	0	57783727	A	C
1	chr1_57783925	0	57783925	A	G
1	chr1_57792662	0	57792662	C	T
1	chr1_57793444	0	57793444	C	T
1	chr1_57798441	0	57798441	A	G
1	chr1_57804670	0	57804670	C	T
1	chr1_57805009	0	57805009	A	G
1	chr1_57808927	0	57808927	A	G
1	chr1_57809289	0	57809289	T	C
1	chr1_57809940	0	57809940	A	G
1	chr1_57816925	0	57816925	C	T
1	chr1_57818186	0	57818186	T	C
1	chr1_57825938	0	57825938	T	C
1	chr1_57827549	0	57827549	A	G
1	chr1_57828442	0	57828442	A	C
1	chr1_57831129	0	57831129	G	C
1	chr1_57831197	0	57831197	G	C
1	chr1_57832515	0	57832515	A	G
1	chr1_57832767	0	57832767	A	G
1	chr1_57834704	0	57834704	C	T
1	chr1_57847243	0	57847243	A	G
1	chr1_57851473	0	57851473	G	T
1	chr1_57862273	0	57862273	T	C
1	chr1_57864414	0	57864414	G	A
1	chr1_57868006	0	57868006	T	C
1	chr1_57870602	0	57870602	C	T
1	chr1_57873575	0	57873575	C	G
1	chr1_57876242	0	57876242	A	G
1	chr1_57881712	0	57881712	T	C
1	chr1_57883139	0	57883139	G	A
1	chr1_57883189	0	57883189	C	T
1	chr1_57885889	0	57885889	G	C
1	chr1_57888926	0	57888926	G	C
1	chr1_57890739	0	57890739	A	C
1	chr1_57895190	0	57895190	T	C
1	chr1_57899338	0	57899338	C	G
1	chr1_57900456	0	57900456	C	T
1	chr1_57900528	0	57900528	T	C
1	chr1_57900699	0	57900699	G	A
1	chr1_57902352	0	57902352	C	T
1	chr1_57902756	0	57902756	T	C
1	chr1_57904361	0	57904361	A	T
1	chr1_57907383	0	57907383	A	G
1	chr1_57918310	0	57918310	C	G
1	chr1_57922620	0	57922620	A	C
1	chr1_57924626	0	57924626	G	T
1	chr1_57925040	0	57925040	T	C
1	chr1_57925195	0	57925195	A	C
1	chr1_57925443	0	57925443	T	C
1	chr1_57927528	0	57927528	C	T
1	chr1_57928463	0	57928463	C	T
1	chr1_57929027	0	57929027	A	G
1	chr1_57929326	0	57929326	T	C
1	chr1_57930422	0	57930422	C	T
1	chr1_57931230	0	57931230	G	A
1	chr1_57932244	0	57932244	C	G
1	chr1_57935651	0	57935651	A	G
1	chr1_57940236	0	57940236	A	G
1	chr1_57940483	0	57940483	G	A
1	chr1_57940649	0	57940649	C	T
1	chr1_57940871	0	57940871	A	G
1	chr1_57947875	0	57947875	G	A
1	chr1_57952955	0	57952955	C	A
1	chr1_57973745	0	57973745	G	A
1	chr1_57977079	0	57977079	T	C
1	chr1_57977145	0	57977145	C	A
1	chr1_57978250	0	57978250	T	C
1	chr1_57978633	0	57978633	C	G
1	chr1_57978763	0	57978763	C	A
1	chr1_57979559	0	57979559	G	A
1	chr1_57980015	0	57980015	A	G
1	chr1_57981056	0	57981056	A	G
1	chr1_57986292	0	57986292	G	A
1	chr1_57991251	0	57991251	T	C
1	chr1_57999382	0	57999382	C	T
1	chr1_58002193	0	58002193	T	C
1	chr1_58002263	0	58002263	T	C
1	chr1_58002634	0	58002634	T	C
1	chr1_58004070	0	58004070	A	G
1	chr1_58005138	0	58005138	T	C
1	chr1_58009537	0	58009537	A	C
1	chr1_58012169	0	58012169	C	T
1	chr1_58015559	0	58015559	T	C
1	chr1_58016425	0	58016425	G	T
1	chr1_58017052	0	58017052	A	G
1	chr1_58020842	0	58020842	A	G
1	chr1_58021703	0	58021703	G	C
1	chr1_58023604	0	58023604	A	G
1	chr1_58029058	0	58029058	T	C
1	chr1_58033925	0	58033925	G	A
1	chr1_58036480	0	58036480	C	G
1	chr1_58037090	0	58037090	A	G
1	chr1_58040172	0	58040172	T	G
1	chr1_58041223	0	58041223	A	G
1	chr1_58043927	0	58043927	T	C
1	chr1_58049676	0	58049676	C	T
1	chr1_58052397	0	58052397	T	C
1	chr1_58057546	0	58057546	A	G
1	chr1_58059441	0	58059441	G	A
1	chr1_58065334	0	58065334	T	C
1	chr1_58065760	0	58065760	T	C
1	chr1_58070928	0	58070928	T	C
1	chr1_58073867	0	58073867	A	C
1	chr1_58076545	0	58076545	G	T
1	chr1_58082653	0	58082653	T	C
1	chr1_58085596	0	58085596	A	G
1	chr1_58088013	0	58088013	G	T
1	chr1_58096171	0	58096171	A	G
1	chr1_58098535	0	58098535	G	C
1	chr1_58117393	0	58117393	T	C
1	chr1_58117622	0	58117622	G	C
1	chr1_58127067	0	58127067	C	T
1	chr1_58129425	0	58129425	T	C
1	chr1_58131237	0	58131237	C	A
1	chr1_58131701	0	58131701	C	G
1	chr1_58153878	0	58153878	C	G
1	chr1_58161536	0	58161536	C	A
1	chr1_58161864	0	58161864	G	C
1	chr1_58167215	0	58167215	G	A
1	chr1_58172496	0	58172496	A	G
1	chr1_58180391	0	58180391	G	A
1	chr1_58181540	0	58181540	A	G
1	chr1_58186352	0	58186352	C	G
1	chr1_58189514	0	58189514	G	C
1	chr1_58194148	0	58194148	C	A
1	chr1_58195392	0	58195392	G	C
1	chr1_58196683	0	58196683	G	A
1	chr1_58198623	0	58198623	G	C
1	chr1_58201820	0	58201820	T	C
1	chr1_58202272	0	58202272	G	A
1	chr1_58204212	0	58204212	G	A
1	chr1_58205418	0	58205418	A	G
1	chr1_58220404	0	58220404	G	A
1	chr1_58221662	0	58221662	A	G
1	chr1_58226542	0	58226542	T	C
1	chr1_58230052	0	58230052	T	C
1	chr1_58245230	0	58245230	C	T
1	chr1_58254576	0	58254576	T	G
1	chr1_58254673	0	58254673	T	C
1	chr1_58276472	0	58276472	T	G
1	chr1_58277899	0	58277899	T	C
1	chr1_58287389	0	58287389	T	C
1	chr1_58290863	0	58290863	G	C
1	chr1_58291685	0	58291685	T	A
1	chr1_58292097	0	58292097	T	C
1	chr1_58294409	0	58294409	T	C
1	chr1_58294515	0	58294515	T	C
1	chr1_58298274	0	58298274	T	A
1	chr1_58307864	0	58307864	G	C
1	chr1_58323421	0	58323421	C	T
1	chr1_58323570	0	58323570	G	T
1	chr1_58325178	0	58325178	G	A
1	chr1_58328386	0	58328386	C	T
1	chr1_58339132	0	58339132	G	A
1	chr1_58339209	0	58339209	T	G
1	chr1_58342145	0	58342145	T	A
1	chr1_58342342	0	58342342	T	C
1	chr1_58342721	0	58342721	C	G
1	chr1_58343417	0	58343417	G	A
1	chr1_58345822	0	58345822	A	G
1	chr1_58347076	0	58347076	T	C
1	chr1_58347143	0	58347143	C	T
1	chr1_58353538	0	58353538	T	C
1	chr1_58353702	0	58353702	T	C
1	chr1_58359564	0	58359564	G	A
1	chr1_58372293	0	58372293	A	G
1	chr1_58375716	0	58375716	T	C
1	chr1_58378494	0	58378494	C	G
1	chr1_58381973	0	58381973	A	G
1	chr1_58383928	0	58383928	G	C
1	chr1_58384860	0	58384860	C	T
1	chr1_58387648	0	58387648	C	T
1	chr1_58387722	0	58387722	C	T
1	chr1_58391946	0	58391946	G	C
1	chr1_58392454	0	58392454	G	A
1	chr1_58407400	0	58407400	T	C
1	chr1_58408444	0	58408444	G	C
1	chr1_58413341	0	58413341	T	C
1	chr1_58415503	0	58415503	A	G
1	chr1_58415644	0	58415644	A	G
1	chr1_58418677	0	58418677	G	C
1	chr1_58421820	0	58421820	A	T
1	chr1_58430159	0	58430159	A	G
1	chr1_58431267	0	58431267	T	C
1	chr1_58439921	0	58439921	T	C
1	chr1_58447294	0	58447294	A	G
1	chr1_58451596	0	58451596	T	C
1	chr1_58452904	0	58452904	C	T
1	chr1_58455131	0	58455131	C	G
1	chr1_58460549	0	58460549	T	C
1	chr1_58464151	0	58464151	G	T
1	chr1_58465358	0	58465358	G	C
1	chr1_58466492	0	58466492	A	G
1	chr1_58467641	0	58467641	C	G
1	chr1_58467998	0	58467998	T	C
1	chr1_58476422	0	58476422	A	G
1	chr1_58477663	0	58477663	T	C
1	chr1_58478857	0	58478857	G	A
1	chr1_58481380	0	58481380	A	C
1	chr1_58486277	0	58486277	G	C
1	chr1_58503642	0	58503642	A	C
1	chr1_58516045	0	58516045	G	A
1	chr1_58526604	0	58526604	A	G
1	chr1_58527222	0	58527222	G	A
1	chr1_58528914	0	58528914	A	C
1	chr1_58529816	0	58529816	C	T
1	chr1_58534740	0	58534740	G	C
1	chr1_58535791	0	58535791	T	C
1	chr1_58539032	0	58539032	T	C
1	chr1_58540109	0	58540109	T	C
1	chr1_58542724	0	58542724	T	C
1	chr1_58544108	0	58544108	G	C
1	chr1_58544311	0	58544311	A	G
1	chr1_58547961	0	58547961	G	C
1	chr1_58549339	0	58549339	G	A
1	chr1_58549604	0	58549604	G	A
1	chr1_58556276	0	58556276	G	A
1	chr1_58556310	0	58556310	A	G
1	chr1_58558796	0	58558796	G	A
1	chr1_58560376	0	58560376	T	C
1	chr1_58560991	0	58560991	T	G
1	chr1_58561506	0	58561506	A	G
1	chr1_58564818	0	58564818	T	C
1	chr1_58566288	0	58566288	T	C
1	chr1_58571350	0	58571350	G	C
1	chr1_58572137	0	58572137	T	C
1	chr1_58572932	0	58572932	C	T
1	chr1_58575204	0	58575204	C	T
1	chr1_58579598	0	58579598	C	G
1	chr1_58581927	0	58581927	G	A
1	chr1_58584970	0	58584970	T	C
1	chr1_58585515	0	58585515	A	G
1	chr1_58585888	0	58585888	A	G
1	chr1_58589836	0	58589836	C	T
1	chr1_58600182	0	58600182	T	C
1	chr1_58601196	0	58601196	T	C
1	chr1_58603611	0	58603611	A	G
1	chr1_58603816	0	58603816	G	T
1	chr1_58605476	0	58605476	G	A
1	chr1_58608141	0	58608141	C	T
1	chr1_58608718	0	58608718	T	C
1	chr1_58609986	0	58609986	T	C
1	chr1_58618825	0	58618825	C	A
1	chr1_58632642	0	58632642	G	A
1	chr1_58635749	0	58635749	G	C
1	chr1_58637916	0	58637916	T	C
1	chr1_58644171	0	58644171	T	C
1	chr1_58653033	0	58653033	G	T
1	chr1_58659061	0	58659061	G	C
1	chr1_58660686	0	58660686	A	G
1	chr1_58661285	0	58661285	A	G
1	chr1_58669559	0	58669559	A	G
1	chr1_58682456	0	58682456	A	G
1	chr1_58691014	0	58691014	T	C
1	chr1_58691567	0	58691567	A	G
1	chr1_58694394	0	58694394	A	C
1	chr1_58695610	0	58695610	A	G
1	chr1_58703066	0	58703066	C	T
1	chr1_58704652	0	58704652	C	G
1	chr1_58707831	0	58707831	T	C
1	chr1_58708332	0	58708332	T	C
1	chr1_58709321	0	58709321	G	C
1	chr1_58712737	0	58712737	A	G
1	chr1_58717327	0	58717327	G	C
1	chr1_58719989	0	58719989	T	G
1	chr1_58720971	0	58720971	C	G
1	chr1_58727455	0	58727455	A	G
1	chr1_58730994	0	58730994	T	C
1	chr1_58734252	0	58734252	C	T
1	chr1_58734267	0	58734267	T	C
1	chr1_58740043	0	58740043	T	C
1	chr1_58741915	0	58741915	A	G
1	chr1_58744300	0	58744300	A	G
1	chr1_58744549	0	58744549	G	A
1	chr1_58749274	0	58749274	A	G
1	chr1_58753133	0	58753133	G	A
1	chr1_58753588	0	58753588	T	C
1	chr1_58754897	0	58754897	C	G
1	chr1_58756894	0	58756894	A	G
1	chr1_58759986	0	58759986	C	T
1	chr1_58761577	0	58761577	A	G
1	chr1_58776252	0	58776252	T	C
1	chr1_58779518	0	58779518	G	A
1	chr1_58781057	0	58781057	A	G
1	chr1_58781393	0	58781393	C	T
1	chr1_58785367	0	58785367	G	T
1	chr1_58789396	0	58789396	T	C
1	chr1_58792750	0	58792750	C	T
1	chr1_58794339	0	58794339	C	A
1	chr1_58798114	0	58798114	T	C
1	chr1_58802985	0	58802985	T	C
1	chr1_58803676	0	58803676	T	C
1	chr1_58806343	0	58806343	C	G
1	chr1_58820465	0	58820465	A	G
1	chr1_58822546	0	58822546	G	C
1	chr1_58822903	0	58822903	A	G
1	chr1_58823031	0	58823031	A	G
1	chr1_58824447	0	58824447	G	T
1	chr1_58826931	0	58826931	A	T
1	chr1_58828832	0	58828832	G	A
1	chr1_58833572	0	58833572	A	G
1	chr1_58835858	0	58835858	G	A
1	chr1_58836846	0	58836846	C	T
1	chr1_58841085	0	58841085	T	C
1	chr1_58849638	0	58849638	A	G
1	chr1_58859553	0	58859553	T	C
1	chr1_58863848	0	58863848	T	C
1	chr1_58884224	0	58884224	T	G
1	chr1_58889849	0	58889849	G	A
1	chr1_58892137	0	58892137	T	C
1	chr1_58893722	0	58893722	C	T
1	chr1_58898767	0	58898767	G	A
1	chr1_58905300	0	58905300	T	C
1	chr1_58907632	0	58907632	T	C
1	chr1_58908526	0	58908526	G	C
1	chr1_58909567	0	58909567	C	G
1	chr1_58912753	0	58912753	C	G
1	chr1_58915768	0	58915768	C	T
1	chr1_58916203	0	58916203	G	A
1	chr1_58917172	0	58917172	A	G
1	chr1_58920800	0	58920800	A	G
1	chr1_58922164	0	58922164	C	G
1	chr1_58922550	0	58922550	A	G
1	chr1_58922903	0	58922903	C	T
1	chr1_58937178	0	58937178	T	G
1	chr1_58942607	0	58942607	A	G
1	chr1_58948470	0	58948470	G	A
1	chr1_58955321	0	58955321	A	G
1	chr1_58957253	0	58957253	T	C
1	chr1_58958014	0	58958014	G	T
1	chr1_58965448	0	58965448	C	T
1	chr1_58968224	0	58968224	C	T
1	chr1_58976770	0	58976770	A	G
1	chr1_58978072	0	58978072	T	C
1	chr1_58984689	0	58984689	C	T
1	chr1_58988836	0	58988836	G	C
1	chr1_58992300	0	58992300	T	C
1	chr1_58994218	0	58994218	T	G
1	chr1_59000506	0	59000506	G	A
1	chr1_59002607	0	59002607	T	C
1	chr1_59012349	0	59012349	T	C
1	chr1_59016828	0	59016828	G	C
1	chr1_59024821	0	59024821	C	G
1	chr1_59028130	0	59028130	T	C
1	chr1_59031493	0	59031493	G	T
1	chr1_59040390	0	59040390	C	T
1	chr1_59045155	0	59045155	T	C
1	chr1_59048000	0	59048000	A	G
1	chr1_59049081	0	59049081	T	C
1	chr1_59058533	0	59058533	C	T
1	chr1_59058644	0	59058644	T	G
1	chr1_59065726	0	59065726	T	C
1	chr1_59067371	0	59067371	A	G
1	chr1_59076566	0	59076566	T	C
1	chr1_59077324	0	59077324	G	C
1	chr1_59093175	0	59093175	A	G
1	chr1_59093951	0	59093951	G	A
1	chr1_59098125	0	59098125	T	C
1	chr1_59101209	0	59101209	A	G
1	chr1_59101381	0	59101381	C	T
1	chr1_59103097	0	59103097	G	T
1	chr1_59107061	0	59107061	A	G
1	chr1_59110485	0	59110485	T	C
1	chr1_59117432	0	59117432	T	C
1	chr1_59121891	0	59121891	T	C
1	chr1_59123219	0	59123219	A	G
1	chr1_59130728	0	59130728	T	C
1	chr1_59132870	0	59132870	T	G
1	chr1_59139731	0	59139731	A	G
1	chr1_59140287	0	59140287	C	T
1	chr1_59142251	0	59142251	G	A
1	chr1_59144781	0	59144781	A	C
1	chr1_59152592	0	59152592	A	G
1	chr1_59161383	0	59161383	A	G
1	chr1_59161689	0	59161689	A	G
1	chr1_59164600	0	59164600	G	A
1	chr1_59165331	0	59165331	C	A
1	chr1_59166719	0	59166719	A	G
1	chr1_59167889	0	59167889	G	A
1	chr1_59171972	0	59171972	T	A
1	chr1_59174086	0	59174086	T	C
1	chr1_59177588	0	59177588	T	C
1	chr1_59179773	0	59179773	G	A
1	chr1_59182897	0	59182897	A	T
1	chr1_59188450	0	59188450	A	G
1	chr1_59194878	0	59194878	C	T
1	chr1_59201942	0	59201942	C	T
1	chr1_59206877	0	59206877	G	A
1	chr1_59218692	0	59218692	G	A
1	chr1_59230601	0	59230601	A	C
1	chr1_59231264	0	59231264	C	T
1	chr1_59234333	0	59234333	G	A
1	chr1_59237164	0	59237164	G	A
1	chr1_59243073	0	59243073	T	C
1	chr1_59258825	0	59258825	T	C
1	chr1_59262335	0	59262335	G	C
1	chr1_59264188	0	59264188	C	G
1	chr1_59264536	0	59264536	A	G
1	chr1_59274222	0	59274222	A	G
1	chr1_59283666	0	59283666	T	C
1	chr1_59308606	0	59308606	A	G
1	chr1_59312954	0	59312954	T	G
1	chr1_59319127	0	59319127	G	T
1	chr1_59319139	0	59319139	T	A
1	chr1_59319213	0	59319213	A	T
1	chr1_59321774	0	59321774	T	G
1	chr1_59323066	0	59323066	T	C
1	chr1_59324967	0	59324967	A	G
1	chr1_59325150	0	59325150	G	C
1	chr1_59340829	0	59340829	T	C
1	chr1_59342546	0	59342546	G	A
1	chr1_59345575	0	59345575	T	G
1	chr1_59349733	0	59349733	A	G
1	chr1_59350949	0	59350949	T	C
1	chr1_59355670	0	59355670	G	A
1	chr1_59357928	0	59357928	C	T
1	chr1_59361452	0	59361452	A	G
1	chr1_59365797	0	59365797	A	G
1	chr1_59368044	0	59368044	T	C
1	chr1_59369191	0	59369191	T	C
1	chr1_59369705	0	59369705	C	T
1	chr1_59375212	0	59375212	C	T
1	chr1_59375672	0	59375672	T	C
1	chr1_59378080	0	59378080	A	G
1	chr1_59381800	0	59381800	A	C
1	chr1_59383497	0	59383497	G	A
1	chr1_59385786	0	59385786	C	T
1	chr1_59386632	0	59386632	T	C
1	chr1_59392953	0	59392953	G	A
1	chr1_59394023	0	59394023	G	C
1	chr1_59395127	0	59395127	A	G
1	chr1_59395457	0	59395457	A	G
1	chr1_59395481	0	59395481	A	G
1	chr1_59399493	0	59399493	T	C
1	chr1_59402898	0	59402898	C	T
1	chr1_59404266	0	59404266	A	G
1	chr1_59413501	0	59413501	T	G
1	chr1_59415816	0	59415816	G	T
1	chr1_59421173	0	59421173	T	C
1	chr1_59422291	0	59422291	A	G
1	chr1_59423746	0	59423746	G	A
1	chr1_59425359	0	59425359	C	G
1	chr1_59425922	0	59425922	A	T
1	chr1_59425972	0	59425972	A	G
1	chr1_59426824	0	59426824	T	C
1	chr1_59428940	0	59428940	C	G
1	chr1_59435484	0	59435484	T	C
1	chr1_59441433	0	59441433	A	G
1	chr1_59444623	0	59444623	G	C
1	chr1_59446642	0	59446642	T	A
1	chr1_59452873	0	59452873	G	T
1	chr1_59454623	0	59454623	T	C
1	chr1_59456790	0	59456790	A	G
1	chr1_59458459	0	59458459	C	T
1	chr1_59461811	0	59461811	G	A
1	chr1_59464924	0	59464924	T	C
1	chr1_59471785	0	59471785	T	C
1	chr1_59476678	0	59476678	T	C
1	chr1_59486445	0	59486445	A	G
1	chr1_59487026	0	59487026	A	G
1	chr1_59491213	0	59491213	G	A
1	chr1_59491558	0	59491558	A	G
1	chr1_59499883	0	59499883	T	G
1	chr1_59505799	0	59505799	C	T
1	chr1_59507734	0	59507734	G	A
1	chr1_59507904	0	59507904	A	C
1	chr1_59514151	0	59514151	C	G
1	chr1_59517497	0	59517497	T	C
1	chr1_59524018	0	59524018	A	T
1	chr1_59524654	0	59524654	G	A
1	chr1_59524885	0	59524885	C	G
1	chr1_59526508	0	59526508	G	A
1	chr1_59535863	0	59535863	C	T
1	chr1_59536736	0	59536736	G	T
1	chr1_59538686	0	59538686	G	A
1	chr1_59549781	0	59549781	T	C
1	chr1_59552148	0	59552148	G	C
1	chr1_59562907	0	59562907	A	G
1	chr1_59563947	0	59563947	A	G
1	chr1_59564389	0	59564389	C	G
1	chr1_59566423	0	59566423	A	G
1	chr1_59568326	0	59568326	A	G
1	chr1_59572905	0	59572905	T	C
1	chr1_59577779	0	59577779	A	G
1	chr1_59579757	0	59579757	T	C
1	chr1_59583905	0	59583905	A	G
1	chr1_59592011	0	59592011	C	T
1	chr1_59623468	0	59623468	C	T
1	chr1_59625665	0	59625665	T	C
1	chr1_59631169	0	59631169	A	G
1	chr1_59631531	0	59631531	G	A
1	chr1_59632152	0	59632152	T	C
1	chr1_59639593	0	59639593	G	A
1	chr1_59641437	0	59641437	T	C
1	chr1_59646535	0	59646535	T	G
1	chr1_59647703	0	59647703	G	A
1	chr1_59656789	0	59656789	G	A
1	chr1_59668236	0	59668236	T	C
1	chr1_59670893	0	59670893	G	A
1	chr1_59673443	0	59673443	A	G
1	chr1_59679408	0	59679408	G	C
1	chr1_59682943	0	59682943	A	G
1	chr1_59695141	0	59695141	G	T
1	chr1_59695466	0	59695466	A	G
1	chr1_59703312	0	59703312	T	C
1	chr1_59710306	0	59710306	C	T
1	chr1_59716746	0	59716746	C	T
1	chr1_59719146	0	59719146	A	G
1	chr1_59720831	0	59720831	T	C
1	chr1_59725018	0	59725018	A	G
1	chr1_59731872	0	59731872	G	T
1	chr1_59731993	0	59731993	T	C
1	chr1_59741659	0	59741659	T	C
1	chr1_59741980	0	59741980	T	C
1	chr1_59748182	0	59748182	G	A
1	chr1_59749969	0	59749969	A	G
1	chr1_59753269	0	59753269	T	C
1	chr1_59754176	0	59754176	G	A
1	chr1_59754814	0	59754814	A	G
1	chr1_59760585	0	59760585	A	G
1	chr1_59761121	0	59761121	T	C
1	chr1_59767535	0	59767535	T	C
1	chr1_59771801	0	59771801	T	C
1	chr1_59780205	0	59780205	T	C
1	chr1_59788290	0	59788290	T	C
1	chr1_59792336	0	59792336	T	C
1	chr1_59796656	0	59796656	T	C
1	chr1_59800856	0	59800856	C	T
1	chr1_59801359	0	59801359	A	G
1	chr1_59804555	0	59804555	A	C
1	chr1_59806415	0	59806415	A	G
1	chr1_59807833	0	59807833	T	A
1	chr1_59808871	0	59808871	G	A
1	chr1_59810923	0	59810923	C	T
1	chr1_59813188	0	59813188	A	T
1	chr1_59815496	0	59815496	C	T
1	chr1_59821340	0	59821340	G	C
1	chr1_59822514	0	59822514	C	T
1	chr1_59823469	0	59823469	G	A
1	chr1_59825224	0	59825224	A	G
1	chr1_59833676	0	59833676	T	C
1	chr1_59842856	0	59842856	T	C
1	chr1_59842921	0	59842921	C	A
1	chr1_59843558	0	59843558	G	A
1	chr1_59858420	0	59858420	C	T
1	chr1_59872012	0	59872012	T	C
1	chr1_59873982	0	59873982	C	T
1	chr1_59876668	0	59876668	C	T
1	chr1_59880964	0	59880964	T	C
1	chr1_59882044	0	59882044	G	A
1	chr1_59883504	0	59883504	C	T
1	chr1_59883695	0	59883695	T	A
1	chr1_59889452	0	59889452	G	A
1	chr1_59891266	0	59891266	G	C
1	chr1_59897522	0	59897522	A	G
1	chr1_59898211	0	59898211	A	C
1	chr1_59903882	0	59903882	C	T
1	chr1_59905017	0	59905017	A	G
1	chr1_59905160	0	59905160	G	T
1	chr1_59911080	0	59911080	T	G
1	chr1_59912844	0	59912844	T	C
1	chr1_59914517	0	59914517	T	C
1	chr1_59915828	0	59915828	A	G
1	chr1_59924740	0	59924740	C	A
1	chr1_59927724	0	59927724	G	A
1	chr1_59929112	0	59929112	T	G
1	chr1_59929540	0	59929540	T	C
1	chr1_59944894	0	59944894	A	C
1	chr1_59950738	0	59950738	A	G
1	chr1_59955268	0	59955268	G	T
1	chr1_59967133	0	59967133	A	G
1	chr1_59969074	0	59969074	G	C
1	chr1_59972024	0	59972024	G	C
1	chr1_59972417	0	59972417	A	G
1	chr1_59976062	0	59976062	T	G
1	chr1_59979395	0	59979395	T	C
1	chr1_59983574	0	59983574	T	C
1	chr1_59983774	0	59983774	G	A
1	chr1_59986574	0	59986574	A	G
1	chr1_59987004	0	59987004	G	A
1	chr1_59987329	0	59987329	T	C
1	chr1_59988605	0	59988605	C	T
1	chr1_60001323	0	60001323	A	G
1	chr1_60012887	0	60012887	C	T
1	chr1_60022681	0	60022681	A	G
1	chr1_60029195	0	60029195	C	T
1	chr1_60031986	0	60031986	G	T
1	chr1_60032117	0	60032117	A	G
1	chr1_60036042	0	60036042	G	A
1	chr1_60039638	0	60039638	C	T
1	chr1_60041461	0	60041461	T	C
1	chr1_60058100	0	60058100	T	C
1	chr1_60058132	0	60058132	A	G
1	chr1_60068811	0	60068811	T	C
1	chr1_60086616	0	60086616	G	A
1	chr1_60106599	0	60106599	T	C
1	chr1_60118398	0	60118398	T	C
1	chr1_60119413	0	60119413	A	G
1	chr1_60127710	0	60127710	A	G
1	chr1_60130297	0	60130297	A	G
1	chr1_60131493	0	60131493	G	A
1	chr1_60131569	0	60131569	C	T
1	chr1_60135617	0	60135617	T	C
1	chr1_60138231	0	60138231	G	A
1	chr1_60140272	0	60140272	T	A
1	chr1_60145835	0	60145835	A	G
1	chr1_60148550	0	60148550	G	A
1	chr1_60150151	0	60150151	A	G
1	chr1_60154668	0	60154668	G	A
1	chr1_60157303	0	60157303	G	A
1	chr1_60162822	0	60162822	T	C
1	chr1_60163877	0	60163877	G	A
1	chr1_60164299	0	60164299	G	A
1	chr1_60167270	0	60167270	T	C
1	chr1_60172909	0	60172909	A	G
1	chr1_60173692	0	60173692	A	C
1	chr1_60177136	0	60177136	A	G
1	chr1_60182413	0	60182413	A	G
1	chr1_60188851	0	60188851	A	G
1	chr1_60195904	0	60195904	T	C
1	chr1_60202618	0	60202618	C	T
1	chr1_60205318	0	60205318	C	T
1	chr1_60205882	0	60205882	C	T
1	chr1_60206724	0	60206724	A	C
1	chr1_60207312	0	60207312	C	G
1	chr1_60210073	0	60210073	C	T
1	chr1_60210668	0	60210668	C	T
1	chr1_60212638	0	60212638	G	T
1	chr1_60218368	0	60218368	A	C
1	chr1_60220950	0	60220950	T	C
1	chr1_60247361	0	60247361	T	C
1	chr1_60248880	0	60248880	T	C
1	chr1_60249914	0	60249914	A	G
1	chr1_60251620	0	60251620	T	C
1	chr1_60258349	0	60258349	C	T
1	chr1_60261209	0	60261209	A	G
1	chr1_60264273	0	60264273	C	G
1	chr1_60269237	0	60269237	G	A
1	chr1_60296958	0	60296958	C	T
1	chr1_60302923	0	60302923	G	A
1	chr1_60311880	0	60311880	G	C
1	chr1_60313470	0	60313470	T	C
1	chr1_60321766	0	60321766	A	G
1	chr1_60328397	0	60328397	C	T
1	chr1_60334037	0	60334037	G	A
1	chr1_60336189	0	60336189	A	C
1	chr1_60340369	0	60340369	A	G
1	chr1_60340551	0	60340551	A	G
1	chr1_60343822	0	60343822	A	G
1	chr1_60350732	0	60350732	C	A
1	chr1_60360634	0	60360634	T	C
1	chr1_60368063	0	60368063	C	T
1	chr1_60378618	0	60378618	C	T
1	chr1_60385016	0	60385016	T	C
1	chr1_60386554	0	60386554	T	A
1	chr1_60394629	0	60394629	C	T
1	chr1_60401187	0	60401187	A	C
1	chr1_60408782	0	60408782	A	T
1	chr1_60409790	0	60409790	A	G
1	chr1_60412680	0	60412680	G	A
1	chr1_60416449	0	60416449	G	T
1	chr1_60425438	0	60425438	T	C
1	chr1_60446178	0	60446178	C	A
1	chr1_60447122	0	60447122	C	T
1	chr1_60459183	0	60459183	T	C
1	chr1_60465538	0	60465538	G	T
1	chr1_60465566	0	60465566	C	T
1	chr1_60468592	0	60468592	G	C
1	chr1_60477779	0	60477779	T	C
1	chr1_60479026	0	60479026	C	G
1	chr1_60485059	0	60485059	A	G
1	chr1_60490005	0	60490005	A	T
1	chr1_60500809	0	60500809	G	A
1	chr1_60512475	0	60512475	A	G
1	chr1_60520706	0	60520706	G	T
1	chr1_60522457	0	60522457	G	A
1	chr1_60530947	0	60530947	G	C
1	chr1_60538104	0	60538104	A	G
1	chr1_60539613	0	60539613	T	C
1	chr1_60541238	0	60541238	T	C
1	chr1_60556596	0	60556596	A	G
1	chr1_60566915	0	60566915	T	C
1	chr1_60576214	0	60576214	G	A
1	chr1_60595713	0	60595713	G	A
1	chr1_60599205	0	60599205	G	A
1	chr1_60624002	0	60624002	A	G
1	chr1_60629240	0	60629240	A	C
1	chr1_60631271	0	60631271	A	G
1	chr1_60636416	0	60636416	C	T
1	chr1_60640919	0	60640919	A	G
1	chr1_60656230	0	60656230	G	C
1	chr1_60666545	0	60666545	G	A
1	chr1_60666862	0	60666862	G	A
1	chr1_60668436	0	60668436	C	T
1	chr1_60670451	0	60670451	T	C
1	chr1_60695578	0	60695578	G	A
1	chr1_60707080	0	60707080	T	G
1	chr1_60718473	0	60718473	A	G
1	chr1_60726277	0	60726277	C	T
1	chr1_60742487	0	60742487	A	G
1	chr1_60744427	0	60744427	T	A
1	chr1_60745622	0	60745622	T	C
1	chr1_60747198	0	60747198	T	C
1	chr1_60752324	0	60752324	C	T
1	chr1_60755501	0	60755501	G	A
1	chr1_60755906	0	60755906	G	A
1	chr1_60756706	0	60756706	A	G
1	chr1_60759552	0	60759552	C	T
1	chr1_60761927	0	60761927	A	G
1	chr1_60763580	0	60763580	C	T
1	chr1_60764482	0	60764482	G	C
1	chr1_60770883	0	60770883	T	C
1	chr1_60774764	0	60774764	A	C
1	chr1_60778705	0	60778705	C	A
1	chr1_60782198	0	60782198	G	A
1	chr1_60782227	0	60782227	G	A
1	chr1_60783227	0	60783227	A	C
1	chr1_60791316	0	60791316	T	G
1	chr1_60793961	0	60793961	G	T
1	chr1_60802357	0	60802357	T	C
1	chr1_60829004	0	60829004	G	A
1	chr1_60837601	0	60837601	C	G
1	chr1_60847058	0	60847058	T	C
1	chr1_60847131	0	60847131	G	T
1	chr1_60847268	0	60847268	C	G
1	chr1_60852584	0	60852584	A	C
1	chr1_60889726	0	60889726	A	G
1	chr1_60891521	0	60891521	G	C
1	chr1_60909700	0	60909700	A	G
1	chr1_60916036	0	60916036	G	T
1	chr1_60916173	0	60916173	A	C
1	chr1_60932611	0	60932611	C	T
1	chr1_60938019	0	60938019	C	A
1	chr1_60940253	0	60940253	T	G
1	chr1_60941214	0	60941214	G	A
1	chr1_60941697	0	60941697	C	T
1	chr1_60945032	0	60945032	G	T
1	chr1_60947948	0	60947948	A	C
1	chr1_60950019	0	60950019	A	G
1	chr1_60958479	0	60958479	C	T
1	chr1_60966445	0	60966445	A	G
1	chr1_60975509	0	60975509	T	C
1	chr1_60977327	0	60977327	A	G
1	chr1_60977686	0	60977686	G	A
1	chr1_60981332	0	60981332	T	C
1	chr1_61002321	0	61002321	T	C
1	chr1_61015686	0	61015686	T	G
1	chr1_61016676	0	61016676	T	C
1	chr1_61024297	0	61024297	C	G
1	chr1_61028121	0	61028121	G	C
1	chr1_61029007	0	61029007	G	A
1	chr1_61031439	0	61031439	G	T
1	chr1_61034675	0	61034675	T	A
1	chr1_61044812	0	61044812	C	G
1	chr1_61056831	0	61056831	G	A
1	chr1_61062763	0	61062763	A	C
1	chr1_61067172	0	61067172	G	T
1	chr1_61067346	0	61067346	T	C
1	chr1_61080706	0	61080706	T	C
1	chr1_61096876	0	61096876	T	C
1	chr1_61103189	0	61103189	C	A
1	chr1_61103383	0	61103383	A	C
1	chr1_61104439	0	61104439	T	C
1	chr1_61124589	0	61124589	T	A
1	chr1_61140403	0	61140403	A	G
1	chr1_61144259	0	61144259	G	T
1	chr1_61159530	0	61159530	A	G
1	chr1_61164361	0	61164361	C	T
1	chr1_61164388	0	61164388	A	C
1	chr1_61185075	0	61185075	G	T
1	chr1_61187035	0	61187035	T	C
1	chr1_61198287	0	61198287	G	C
1	chr1_61198878	0	61198878	G	T
1	chr1_61211017	0	61211017	T	C
1	chr1_61212085	0	61212085	A	G
1	chr1_61213798	0	61213798	C	A
1	chr1_61215329	0	61215329	C	T
1	chr1_61243739	0	61243739	C	A
1	chr1_61243972	0	61243972	C	G
1	chr1_61251290	0	61251290	A	G
1	chr1_61263283	0	61263283	C	A
1	chr1_61268452	0	61268452	G	A
1	chr1_61273610	0	61273610	T	C
1	chr1_61282645	0	61282645	T	C
1	chr1_61282803	0	61282803	T	C
1	chr1_61282901	0	61282901	G	C
1	chr1_61287383	0	61287383	T	C
1	chr1_61288996	0	61288996	A	G
1	chr1_61292835	0	61292835	C	A
1	chr1_61300915	0	61300915	A	G
1	chr1_61306856	0	61306856	A	C
1	chr1_61312800	0	61312800	G	T
1	chr1_61314493	0	61314493	T	C
1	chr1_61320071	0	61320071	A	T
1	chr1_61329535	0	61329535	T	C
1	chr1_61330433	0	61330433	A	C
1	chr1_61330852	0	61330852	T	C
1	chr1_61343529	0	61343529	T	C
1	chr1_61343792	0	61343792	C	A
1	chr1_61345111	0	61345111	G	C
1	chr1_61357044	0	61357044	G	C
1	chr1_61361598	0	61361598	A	G
1	chr1_61361744	0	61361744	T	C
1	chr1_61396619	0	61396619	T	C
1	chr1_61408729	0	61408729	T	G
1	chr1_61409582	0	61409582	C	G
1	chr1_61419825	0	61419825	A	T
1	chr1_61420648	0	61420648	T	C
1	chr1_61425372	0	61425372	G	T
1	chr1_61426205	0	61426205	T	G
1	chr1_61431183	0	61431183	A	G
1	chr1_61435920	0	61435920	C	T
1	chr1_61437379	0	61437379	G	A
1	chr1_61453427	0	61453427	G	A
1	chr1_61457691	0	61457691	G	T
1	chr1_61480650	0	61480650	C	T
1	chr1_61482266	0	61482266	T	C
1	chr1_61492544	0	61492544	A	G
1	chr1_61493173	0	61493173	G	C
1	chr1_61496056	0	61496056	G	T
1	chr1_61496972	0	61496972	C	T
1	chr1_61501308	0	61501308	T	C
1	chr1_61501814	0	61501814	T	G
1	chr1_61504144	0	61504144	T	G
1	chr1_61507983	0	61507983	T	C
1	chr1_61510991	0	61510991	T	C
1	chr1_61511026	0	61511026	T	C
1	chr1_61514222	0	61514222	C	T
1	chr1_61516080	0	61516080	C	G
1	chr1_61518940	0	61518940	T	C
1	chr1_61520349	0	61520349	T	C
1	chr1_61531221	0	61531221	A	G
1	chr1_61531471	0	61531471	G	A
1	chr1_61548335	0	61548335	T	G
1	chr1_61553654	0	61553654	T	C
1	chr1_61554288	0	61554288	G	A
1	chr1_61560476	0	61560476	A	G
1	chr1_61579120	0	61579120	C	T
1	chr1_61589075	0	61589075	G	A
1	chr1_61589280	0	61589280	C	T
1	chr1_61589347	0	61589347	G	A
1	chr1_61595269	0	61595269	A	C
1	chr1_61595863	0	61595863	G	A
1	chr1_61599657	0	61599657	A	G
1	chr1_61602353	0	61602353	A	C
1	chr1_61603955	0	61603955	T	C
1	chr1_61618841	0	61618841	C	T
1	chr1_61622759	0	61622759	C	G
1	chr1_61623601	0	61623601	T	C
1	chr1_61626605	0	61626605	C	T
1	chr1_61637436	0	61637436	C	G
1	chr1_61638135	0	61638135	C	T
1	chr1_61641670	0	61641670	G	A
1	chr1_61643459	0	61643459	G	A
1	chr1_61659799	0	61659799	T	C
1	chr1_61669715	0	61669715	C	T
1	chr1_61672483	0	61672483	T	A
1	chr1_61675464	0	61675464	A	G
1	chr1_61680611	0	61680611	T	C
1	chr1_61683978	0	61683978	A	G
1	chr1_61685220	0	61685220	T	C
1	chr1_61696602	0	61696602	T	C
1	chr1_61700713	0	61700713	T	C
1	chr1_61700772	0	61700772	G	A
1	chr1_61706672	0	61706672	C	A
1	chr1_61709806	0	61709806	T	C
1	chr1_61724185	0	61724185	G	A
1	chr1_61737641	0	61737641	C	T
1	chr1_61750093	0	61750093	A	C
1	chr1_61767809	0	61767809	A	G
1	chr1_61769229	0	61769229	T	A
1	chr1_61772456	0	61772456	G	A
1	chr1_61785198	0	61785198	A	G
1	chr1_61789402	0	61789402	T	A
1	chr1_61792085	0	61792085	T	G
1	chr1_61805794	0	61805794	A	G
1	chr1_61813188	0	61813188	G	A
1	chr1_61814739	0	61814739	G	A
1	chr1_61818107	0	61818107	C	T
1	chr1_61823543	0	61823543	T	C
1	chr1_61832129	0	61832129	G	A
1	chr1_61846603	0	61846603	G	A
1	chr1_61854960	0	61854960	A	G
1	chr1_61859769	0	61859769	T	A
1	chr1_61870353	0	61870353	T	C
1	chr1_61889999	0	61889999	T	C
1	chr1_61906081	0	61906081	G	A
1	chr1_61918202	0	61918202	G	C
1	chr1_61941081	0	61941081	G	A
1	chr1_61961488	0	61961488	G	A
1	chr1_61996025	0	61996025	G	C
1	chr1_62002265	0	62002265	G	A
1	chr1_62003385	0	62003385	C	T
1	chr1_62009951	0	62009951	C	T
1	chr1_62020149	0	62020149	C	T
1	chr1_62028951	0	62028951	G	C
1	chr1_62035084	0	62035084	T	C
1	chr1_62050460	0	62050460	T	A
1	chr1_62050681	0	62050681	C	T
1	chr1_62051066	0	62051066	C	T
1	chr1_62087648	0	62087648	G	T
1	chr1_62094590	0	62094590	T	A
1	chr1_62094705	0	62094705	C	T
1	chr1_62110369	0	62110369	G	A
1	chr1_62111911	0	62111911	A	G
1	chr1_62118306	0	62118306	G	A
1	chr1_62119570	0	62119570	A	G
1	chr1_62122824	0	62122824	C	G
1	chr1_62125398	0	62125398	A	G
1	chr1_62132367	0	62132367	T	C
1	chr1_62138731	0	62138731	C	T
1	chr1_62141402	0	62141402	C	T
1	chr1_62145080	0	62145080	G	T
1	chr1_62151035	0	62151035	T	C
1	chr1_62163946	0	62163946	T	C
1	chr1_62165493	0	62165493	G	A
1	chr1_62172876	0	62172876	A	G
1	chr1_62173036	0	62173036	A	G
1	chr1_62178675	0	62178675	G	C
1	chr1_62180177	0	62180177	C	G
1	chr1_62206763	0	62206763	A	C
1	chr1_62207409	0	62207409	T	C
1	chr1_62209306	0	62209306	T	C
1	chr1_62210875	0	62210875	A	C
1	chr1_62223995	0	62223995	C	G
1	chr1_62230698	0	62230698	G	C
1	chr1_62232344	0	62232344	G	T
1	chr1_62236082	0	62236082	G	T
1	chr1_62243305	0	62243305	A	G
1	chr1_62245543	0	62245543	G	A
1	chr1_62246269	0	62246269	C	G
1	chr1_62253404	0	62253404	A	C
1	chr1_62255036	0	62255036	C	T
1	chr1_62256164	0	62256164	C	T
1	chr1_62258552	0	62258552	T	G
1	chr1_62261976	0	62261976	A	G
1	chr1_62270835	0	62270835	G	A
1	chr1_62276968	0	62276968	A	C
1	chr1_62279918	0	62279918	G	A
1	chr1_62285957	0	62285957	C	T
1	chr1_62303422	0	62303422	C	G
1	chr1_62303434	0	62303434	A	G
1	chr1_62304580	0	62304580	C	A
1	chr1_62306597	0	62306597	C	A
1	chr1_62311409	0	62311409	A	G
1	chr1_62318689	0	62318689	T	C
1	chr1_62332378	0	62332378	A	G
1	chr1_62342598	0	62342598	G	A
1	chr1_62347496	0	62347496	C	G
1	chr1_62357712	0	62357712	T	A
1	chr1_62366425	0	62366425	A	G
1	chr1_62377871	0	62377871	T	C
1	chr1_62387571	0	62387571	G	A
1	chr1_62387595	0	62387595	G	T
1	chr1_62390097	0	62390097	C	G
1	chr1_62395723	0	62395723	G	A
1	chr1_62397694	0	62397694	G	A
1	chr1_62399689	0	62399689	T	G
1	chr1_62400620	0	62400620	T	C
1	chr1_62405993	0	62405993	T	A
1	chr1_62409759	0	62409759	C	T
1	chr1_62428743	0	62428743	G	A
1	chr1_62431873	0	62431873	T	C
1	chr1_62437190	0	62437190	G	A
1	chr1_62442199	0	62442199	A	G
1	chr1_62456028	0	62456028	G	A
1	chr1_62462310	0	62462310	T	G
1	chr1_62470781	0	62470781	A	G
1	chr1_62473196	0	62473196	A	G
1	chr1_62474588	0	62474588	C	G
1	chr1_62482321	0	62482321	A	G
1	chr1_62484572	0	62484572	G	A
1	chr1_62492776	0	62492776	G	A
1	chr1_62498954	0	62498954	G	A
1	chr1_62499369	0	62499369	A	G
1	chr1_62499466	0	62499466	T	G
1	chr1_62506686	0	62506686	T	G
1	chr1_62509402	0	62509402	G	A
1	chr1_62515179	0	62515179	G	A
1	chr1_62518605	0	62518605	A	G
1	chr1_62532440	0	62532440	C	T
1	chr1_62538726	0	62538726	A	G
1	chr1_62540118	0	62540118	T	C
1	chr1_62546165	0	62546165	G	A
1	chr1_62551785	0	62551785	G	T
1	chr1_62553100	0	62553100	T	C
1	chr1_62555449	0	62555449	C	T
1	chr1_62563813	0	62563813	G	A
1	chr1_62570589	0	62570589	A	G
1	chr1_62572889	0	62572889	T	A
1	chr1_62575478	0	62575478	T	C
1	chr1_62579828	0	62579828	C	A
1	chr1_62586923	0	62586923	G	A
1	chr1_62601118	0	62601118	C	G
1	chr1_62602209	0	62602209	T	G
1	chr1_62605490	0	62605490	G	A
1	chr1_62615044	0	62615044	C	A
1	chr1_62624636	0	62624636	C	A
1	chr1_62630692	0	62630692	T	A
1	chr1_62632569	0	62632569	C	A
1	chr1_62647348	0	62647348	A	G
1	chr1_62653671	0	62653671	G	A
1	chr1_62657202	0	62657202	G	A
1	chr1_62658410	0	62658410	C	T
1	chr1_62664472	0	62664472	A	G
1	chr1_62666161	0	62666161	C	A
1	chr1_62667609	0	62667609	A	C
1	chr1_62670257	0	62670257	C	T
1	chr1_62673791	0	62673791	T	C
1	chr1_62684469	0	62684469	C	A
1	chr1_62684938	0	62684938	T	C
1	chr1_62688546	0	62688546	C	T
1	chr1_62692300	0	62692300	G	T
1	chr1_62700025	0	62700025	T	C
1	chr1_62703362	0	62703362	G	A
1	chr1_62707663	0	62707663	G	C
1	chr1_62716660	0	62716660	C	G
1	chr1_62717864	0	62717864	A	G
1	chr1_62719559	0	62719559	C	T
1	chr1_62725262	0	62725262	C	T
1	chr1_62727598	0	62727598	C	T
1	chr1_62732204	0	62732204	T	C
1	chr1_62748098	0	62748098	G	A
1	chr1_62750267	0	62750267	A	G
1	chr1_62752027	0	62752027	T	C
1	chr1_62758481	0	62758481	A	G
1	chr1_62766810	0	62766810	C	T
1	chr1_62769869	0	62769869	G	A
1	chr1_62773954	0	62773954	C	A
1	chr1_62780881	0	62780881	G	A
1	chr1_62789771	0	62789771	A	G
1	chr1_62794654	0	62794654	A	G
1	chr1_62797506	0	62797506	T	G
1	chr1_62797690	0	62797690	A	G
1	chr1_62797803	0	62797803	A	C
1	chr1_62800889	0	62800889	C	G
1	chr1_62802431	0	62802431	T	C
1	chr1_62810474	0	62810474	G	A
1	chr1_62812681	0	62812681	T	C
1	chr1_62817830	0	62817830	T	A
1	chr1_62821042	0	62821042	T	C
1	chr1_62825579	0	62825579	C	G
1	chr1_62827410	0	62827410	A	G
1	chr1_62839137	0	62839137	G	T
1	chr1_62839644	0	62839644	T	C
1	chr1_62849685	0	62849685	T	C
1	chr1_62850055	0	62850055	T	C
1	chr1_62862289	0	62862289	G	T
1	chr1_62870986	0	62870986	A	T
1	chr1_62879146	0	62879146	T	C
1	chr1_62883892	0	62883892	C	T
1	chr1_62888309	0	62888309	C	T
1	chr1_62889249	0	62889249	T	C
1	chr1_62891666	0	62891666	C	T
1	chr1_62894920	0	62894920	T	C
1	chr1_62898715	0	62898715	A	G
1	chr1_62902265	0	62902265	A	T
1	chr1_62909922	0	62909922	T	C
1	chr1_62910205	0	62910205	A	G
1	chr1_62913255	0	62913255	C	T
1	chr1_62913328	0	62913328	C	G
1	chr1_62921957	0	62921957	T	G
1	chr1_62931673	0	62931673	G	C
1	chr1_62945807	0	62945807	C	A
1	chr1_62945997	0	62945997	C	T
1	chr1_62951023	0	62951023	G	T
1	chr1_62955098	0	62955098	C	T
1	chr1_62955703	0	62955703	T	G
1	chr1_62958906	0	62958906	A	G
1	chr1_62959768	0	62959768	A	G
1	chr1_62962926	0	62962926	T	G
1	chr1_62963922	0	62963922	G	A
1	chr1_62972069	0	62972069	T	C
1	chr1_62980538	0	62980538	G	A
1	chr1_62984170	0	62984170	T	C
1	chr1_62989047	0	62989047	T	G
1	chr1_62996279	0	62996279	T	C
1	chr1_62999905	0	62999905	C	A
1	chr1_63002251	0	63002251	A	G
1	chr1_63004946	0	63004946	A	G
1	chr1_63010175	0	63010175	G	T
1	chr1_63012329	0	63012329	C	T
1	chr1_63033732	0	63033732	A	C
1	chr1_63035417	0	63035417	A	G
1	chr1_63039466	0	63039466	C	G
1	chr1_63046292	0	63046292	G	T
1	chr1_63050356	0	63050356	C	T
1	chr1_63052067	0	63052067	G	T
1	chr1_63052190	0	63052190	T	C
1	chr1_63055399	0	63055399	T	A
1	chr1_63055519	0	63055519	G	A
1	chr1_63063130	0	63063130	T	C
1	chr1_63066045	0	63066045	C	G
1	chr1_63073145	0	63073145	T	G
1	chr1_63086489	0	63086489	T	C
1	chr1_63089429	0	63089429	T	G
1	chr1_63092458	0	63092458	C	A
1	chr1_63100897	0	63100897	A	G
1	chr1_63104683	0	63104683	C	G
1	chr1_63105739	0	63105739	G	A
1	chr1_63107885	0	63107885	G	A
1	chr1_63108705	0	63108705	A	C
1	chr1_63111040	0	63111040	T	C
1	chr1_63117356	0	63117356	G	T
1	chr1_63118839	0	63118839	T	C
1	chr1_63124347	0	63124347	A	G
1	chr1_63131779	0	63131779	T	C
1	chr1_63149781	0	63149781	G	A
1	chr1_63150371	0	63150371	C	T
1	chr1_63154460	0	63154460	T	A
1	chr1_63168919	0	63168919	G	T
1	chr1_63198521	0	63198521	T	C
1	chr1_63201583	0	63201583	G	T
1	chr1_63202625	0	63202625	A	G
1	chr1_63214204	0	63214204	A	G
1	chr1_63220758	0	63220758	A	C
1	chr1_63223805	0	63223805	T	A
1	chr1_63226004	0	63226004	T	A
1	chr1_63227181	0	63227181	G	A
1	chr1_63227607	0	63227607	T	C
1	chr1_63227731	0	63227731	G	C
1	chr1_63230166	0	63230166	A	G
1	chr1_63231316	0	63231316	T	C
1	chr1_63237147	0	63237147	A	G
1	chr1_63238652	0	63238652	C	G
1	chr1_63240871	0	63240871	C	T
1	chr1_63250408	0	63250408	T	C
1	chr1_63254601	0	63254601	C	T
1	chr1_63256089	0	63256089	T	C
1	chr1_63274683	0	63274683	A	G
1	chr1_63277429	0	63277429	C	G
1	chr1_63298748	0	63298748	T	C
1	chr1_63311550	0	63311550	T	C
1	chr1_63311609	0	63311609	T	C
1	chr1_63315323	0	63315323	G	C
1	chr1_63316676	0	63316676	A	C
1	chr1_63317409	0	63317409	T	C
1	chr1_63327139	0	63327139	C	A
1	chr1_63327963	0	63327963	C	T
1	chr1_63330088	0	63330088	G	C
1	chr1_63330644	0	63330644	T	C
1	chr1_63339504	0	63339504	G	A
1	chr1_63341115	0	63341115	A	G
1	chr1_63351887	0	63351887	C	T
1	chr1_63359466	0	63359466	G	A
1	chr1_63362347	0	63362347	A	G
1	chr1_63362753	0	63362753	G	T
1	chr1_63363275	0	63363275	G	A
1	chr1_63364299	0	63364299	A	G
1	chr1_63370207	0	63370207	G	A
1	chr1_63386077	0	63386077	G	A
1	chr1_63386783	0	63386783	T	C
1	chr1_63387591	0	63387591	T	G
1	chr1_63398854	0	63398854	A	G
1	chr1_63404919	0	63404919	G	C
1	chr1_63407632	0	63407632	G	A
1	chr1_63409138	0	63409138	T	G
1	chr1_63413543	0	63413543	T	C
1	chr1_63416281	0	63416281	G	A
1	chr1_63418842	0	63418842	T	C
1	chr1_63420998	0	63420998	A	G
1	chr1_63427505	0	63427505	T	C
1	chr1_63430086	0	63430086	G	T
1	chr1_63434599	0	63434599	C	T
1	chr1_63441144	0	63441144	A	G
1	chr1_63441866	0	63441866	T	C
1	chr1_63448061	0	63448061	T	C
1	chr1_63448694	0	63448694	T	C
1	chr1_63451839	0	63451839	G	A
1	chr1_63458910	0	63458910	A	G
1	chr1_63468218	0	63468218	A	C
1	chr1_63470200	0	63470200	C	T
1	chr1_63475227	0	63475227	C	T
1	chr1_63482548	0	63482548	C	T
1	chr1_63484722	0	63484722	C	G
1	chr1_63491361	0	63491361	C	T
1	chr1_63493677	0	63493677	T	G
1	chr1_63495401	0	63495401	G	A
1	chr1_63499757	0	63499757	T	C
1	chr1_63501816	0	63501816	A	C
1	chr1_63518376	0	63518376	A	G
1	chr1_63520265	0	63520265	A	G
1	chr1_63521252	0	63521252	A	C
1	chr1_63524825	0	63524825	T	C
1	chr1_63531989	0	63531989	G	A
1	chr1_63538984	0	63538984	A	C
1	chr1_63542720	0	63542720	C	G
1	chr1_63542881	0	63542881	G	A
1	chr1_63547115	0	63547115	A	G
1	chr1_63547189	0	63547189	T	C
1	chr1_63548401	0	63548401	T	A
1	chr1_63548431	0	63548431	C	T
1	chr1_63548895	0	63548895	A	G
1	chr1_63551893	0	63551893	C	A
1	chr1_63551977	0	63551977	G	A
1	chr1_63552719	0	63552719	C	T
1	chr1_63555141	0	63555141	T	C
1	chr1_63556389	0	63556389	T	C
1	chr1_63561004	0	63561004	C	A
1	chr1_63574077	0	63574077	A	G
1	chr1_63582603	0	63582603	T	A
1	chr1_63584272	0	63584272	G	T
1	chr1_63589769	0	63589769	A	G
1	chr1_63591790	0	63591790	T	C
1	chr1_63592284	0	63592284	G	A
1	chr1_63595830	0	63595830	C	G
1	chr1_63600972	0	63600972	T	C
1	chr1_63603829	0	63603829	C	T
1	chr1_63604109	0	63604109	G	T
1	chr1_63607729	0	63607729	A	G
1	chr1_63609214	0	63609214	C	A
1	chr1_63612033	0	63612033	T	C
1	chr1_63616979	0	63616979	T	C
1	chr1_63622860	0	63622860	G	A
1	chr1_63628417	0	63628417	T	C
1	chr1_63631132	0	63631132	A	G
1	chr1_63634165	0	63634165	T	G
1	chr1_63635445	0	63635445	G	A
1	chr1_63639655	0	63639655	G	C
1	chr1_63644341	0	63644341	G	A
1	chr1_63647555	0	63647555	G	A
1	chr1_63651852	0	63651852	A	G
1	chr1_63666295	0	63666295	C	G
1	chr1_63673086	0	63673086	C	T
1	chr1_63674787	0	63674787	A	G
1	chr1_63682334	0	63682334	A	T
1	chr1_63701032	0	63701032	C	T
1	chr1_63711906	0	63711906	T	G
1	chr1_63714039	0	63714039	G	A
1	chr1_63718434	0	63718434	C	T
1	chr1_63722445	0	63722445	A	G
1	chr1_63742224	0	63742224	C	T
1	chr1_63744913	0	63744913	G	C
1	chr1_63753482	0	63753482	A	C
1	chr1_63757298	0	63757298	G	A
1	chr1_63760603	0	63760603	T	A
1	chr1_63767313	0	63767313	G	C
1	chr1_63767896	0	63767896	C	G
1	chr1_63772432	0	63772432	A	G
1	chr1_63775185	0	63775185	G	A
1	chr1_63778840	0	63778840	G	A
1	chr1_63800977	0	63800977	T	C
1	chr1_63802296	0	63802296	T	G
1	chr1_63810578	0	63810578	G	T
1	chr1_63825047	0	63825047	G	C
1	chr1_63825644	0	63825644	T	C
1	chr1_63828474	0	63828474	G	A
1	chr1_63837606	0	63837606	T	C
1	chr1_63843003	0	63843003	A	T
1	chr1_63843809	0	63843809	C	T
1	chr1_63845961	0	63845961	T	C
1	chr1_63851565	0	63851565	A	G
1	chr1_63867356	0	63867356	C	T
1	chr1_63868207	0	63868207	A	G
1	chr1_63868897	0	63868897	C	G
1	chr1_63868899	0	63868899	C	T
1	chr1_63870186	0	63870186	C	T
1	chr1_63870807	0	63870807	T	A
1	chr1_63877665	0	63877665	G	A
1	chr1_63882021	0	63882021	T	G
1	chr1_63888359	0	63888359	T	G
1	chr1_63890715	0	63890715	A	T
1	chr1_63901648	0	63901648	G	C
1	chr1_63902287	0	63902287	G	A
1	chr1_63915719	0	63915719	T	C
1	chr1_63918707	0	63918707	A	C
1	chr1_63924663	0	63924663	A	C
1	chr1_63924731	0	63924731	T	C
1	chr1_63927615	0	63927615	G	C
1	chr1_63928358	0	63928358	G	T
1	chr1_63929353	0	63929353	C	T
1	chr1_63931640	0	63931640	A	G
1	chr1_63933555	0	63933555	T	A
1	chr1_63936422	0	63936422	G	C
1	chr1_63948640	0	63948640	A	G
1	chr1_63954030	0	63954030	G	A
1	chr1_63965329	0	63965329	A	G
1	chr1_63966702	0	63966702	T	C
1	chr1_63968692	0	63968692	A	G
1	chr1_63972951	0	63972951	C	T
1	chr1_63974476	0	63974476	T	C
1	chr1_63975361	0	63975361	A	G
1	chr1_63983629	0	63983629	A	G
1	chr1_63990005	0	63990005	G	A
1	chr1_63992317	0	63992317	C	T
1	chr1_63992856	0	63992856	T	C
1	chr1_63999998	0	63999998	C	G
1	chr1_64006529	0	64006529	C	T
1	chr1_64006715	0	64006715	T	A
1	chr1_64009566	0	64009566	A	G
1	chr1_64015401	0	64015401	G	A
1	chr1_64019922	0	64019922	A	G
1	chr1_64029010	0	64029010	A	G
1	chr1_64033211	0	64033211	G	C
1	chr1_64041463	0	64041463	T	G
1	chr1_64043164	0	64043164	C	A
1	chr1_64046143	0	64046143	T	C
1	chr1_64048543	0	64048543	A	G
1	chr1_64054897	0	64054897	C	T
1	chr1_64058719	0	64058719	T	C
1	chr1_64058920	0	64058920	A	G
1	chr1_64069319	0	64069319	G	A
1	chr1_64071609	0	64071609	T	C
1	chr1_64074883	0	64074883	T	C
1	chr1_64081780	0	64081780	C	A
1	chr1_64084818	0	64084818	A	G
1	chr1_64087240	0	64087240	C	T
1	chr1_64087746	0	64087746	A	C
1	chr1_64089448	0	64089448	C	T
1	chr1_64090015	0	64090015	C	T
1	chr1_64093009	0	64093009	G	A
1	chr1_64093199	0	64093199	G	A
1	chr1_64093663	0	64093663	C	T
1	chr1_64095604	0	64095604	A	G
1	chr1_64098325	0	64098325	G	A
1	chr1_64106562	0	64106562	C	T
1	chr1_64108517	0	64108517	T	C
1	chr1_64112686	0	64112686	T	G
1	chr1_64125282	0	64125282	G	A
1	chr1_64127118	0	64127118	A	G
1	chr1_64137742	0	64137742	A	G
1	chr1_64140664	0	64140664	G	T
1	chr1_64140712	0	64140712	C	T
1	chr1_64141688	0	64141688	T	G
1	chr1_64151312	0	64151312	A	G
1	chr1_64153886	0	64153886	A	T
1	chr1_64154667	0	64154667	T	C
1	chr1_64183364	0	64183364	A	G
1	chr1_64202427	0	64202427	A	G
1	chr1_64202555	0	64202555	T	C
1	chr1_64209827	0	64209827	G	C
1	chr1_64215719	0	64215719	C	T
1	chr1_64233968	0	64233968	C	G
1	chr1_64239475	0	64239475	T	C
1	chr1_64239631	0	64239631	T	C
1	chr1_64246747	0	64246747	C	T
1	chr1_64250007	0	64250007	T	C
1	chr1_64252434	0	64252434	A	G
1	chr1_64259634	0	64259634	T	C
1	chr1_64259821	0	64259821	A	G
1	chr1_64260229	0	64260229	G	C
1	chr1_64261328	0	64261328	G	A
1	chr1_64262427	0	64262427	T	G
1	chr1_64273045	0	64273045	A	G
1	chr1_64277586	0	64277586	T	C
1	chr1_64278338	0	64278338	G	T
1	chr1_64278377	0	64278377	C	T
1	chr1_64280638	0	64280638	A	G
1	chr1_64283027	0	64283027	A	G
1	chr1_64283585	0	64283585	T	C
1	chr1_64290040	0	64290040	T	C
1	chr1_64290050	0	64290050	C	A
1	chr1_64304259	0	64304259	A	G
1	chr1_64305557	0	64305557	T	C
1	chr1_64313711	0	64313711	C	T
1	chr1_64315161	0	64315161	A	C
1	chr1_64316660	0	64316660	T	C
1	chr1_64324887	0	64324887	A	C
1	chr1_64326400	0	64326400	T	C
1	chr1_64326744	0	64326744	G	T
1	chr1_64329109	0	64329109	A	G
1	chr1_64332757	0	64332757	C	T
1	chr1_64333623	0	64333623	G	A
1	chr1_64333812	0	64333812	T	C
1	chr1_64337210	0	64337210	A	G
1	chr1_64342142	0	64342142	T	A
1	chr1_64343176	0	64343176	A	G
1	chr1_64343602	0	64343602	C	T
1	chr1_64352953	0	64352953	C	G
1	chr1_64360329	0	64360329	T	C
1	chr1_64365180	0	64365180	T	C
1	chr1_64365943	0	64365943	C	T
1	chr1_64368999	0	64368999	A	C
1	chr1_64376945	0	64376945	C	T
1	chr1_64378160	0	64378160	C	T
1	chr1_64379022	0	64379022	G	A
1	chr1_64382080	0	64382080	C	T
1	chr1_64385348	0	64385348	G	A
1	chr1_64389636	0	64389636	G	A
1	chr1_64396254	0	64396254	A	G
1	chr1_64403640	0	64403640	T	A
1	chr1_64406073	0	64406073	T	C
1	chr1_64419991	0	64419991	C	T
1	chr1_64426311	0	64426311	T	C
1	chr1_64437051	0	64437051	G	A
1	chr1_64448851	0	64448851	G	A
1	chr1_64454075	0	64454075	G	T
1	chr1_64458000	0	64458000	A	G
1	chr1_64460703	0	64460703	A	C
1	chr1_64461866	0	64461866	T	C
1	chr1_64465923	0	64465923	C	A
1	chr1_64466913	0	64466913	G	A
1	chr1_64476967	0	64476967	C	G
1	chr1_64478715	0	64478715	T	C
1	chr1_64481552	0	64481552	T	C
1	chr1_64481667	0	64481667	T	C
1	chr1_64485597	0	64485597	A	T
1	chr1_64495623	0	64495623	C	T
1	chr1_64503504	0	64503504	C	A
1	chr1_64507395	0	64507395	C	T
1	chr1_64515510	0	64515510	C	T
1	chr1_64517676	0	64517676	A	C
1	chr1_64535062	0	64535062	T	C
1	chr1_64537110	0	64537110	A	G
1	chr1_64537707	0	64537707	C	T
1	chr1_64541213	0	64541213	C	G
1	chr1_64544279	0	64544279	C	A
1	chr1_64553195	0	64553195	C	A
1	chr1_64559920	0	64559920	T	C
1	chr1_64577456	0	64577456	A	G
1	chr1_64583199	0	64583199	C	T
1	chr1_64583783	0	64583783	C	T
1	chr1_64586816	0	64586816	G	T
1	chr1_64587240	0	64587240	T	A
1	chr1_64588644	0	64588644	G	A
1	chr1_64589278	0	64589278	T	C
1	chr1_64592619	0	64592619	T	C
1	chr1_64595323	0	64595323	T	C
1	chr1_64601785	0	64601785	A	G
1	chr1_64605381	0	64605381	C	G
1	chr1_64608630	0	64608630	A	G
1	chr1_64612716	0	64612716	C	T
1	chr1_64617229	0	64617229	C	G
1	chr1_64619342	0	64619342	T	C
1	chr1_64622084	0	64622084	A	G
1	chr1_64623872	0	64623872	C	T
1	chr1_64628771	0	64628771	T	C
1	chr1_64631025	0	64631025	G	A
1	chr1_64633181	0	64633181	G	A
1	chr1_64638089	0	64638089	C	T
1	chr1_64644180	0	64644180	T	C
1	chr1_64647229	0	64647229	G	A
1	chr1_64652194	0	64652194	T	C
1	chr1_64655200	0	64655200	G	A
1	chr1_64656498	0	64656498	A	G
1	chr1_64661267	0	64661267	C	T
1	chr1_64666254	0	64666254	A	G
1	chr1_64683878	0	64683878	C	T
1	chr1_64690332	0	64690332	T	C
1	chr1_64694228	0	64694228	G	C
1	chr1_64694558	0	64694558	T	C
1	chr1_64695960	0	64695960	A	C
1	chr1_64696431	0	64696431	A	C
1	chr1_64707647	0	64707647	C	T
1	chr1_64708613	0	64708613	A	C
1	chr1_64709125	0	64709125	G	A
1	chr1_64710970	0	64710970	C	T
1	chr1_64712322	0	64712322	C	G
1	chr1_64717867	0	64717867	A	T
1	chr1_64718815	0	64718815	T	C
1	chr1_64720474	0	64720474	G	T
1	chr1_64722479	0	64722479	C	T
1	chr1_64723791	0	64723791	C	T
1	chr1_64728441	0	64728441	A	G
1	chr1_64730125	0	64730125	A	G
1	chr1_64730814	0	64730814	G	A
1	chr1_64732063	0	64732063	A	T
1	chr1_64736276	0	64736276	C	A
1	chr1_64737173	0	64737173	T	C
1	chr1_64740305	0	64740305	A	G
1	chr1_64741651	0	64741651	C	A
1	chr1_64741846	0	64741846	A	G
1	chr1_64743150	0	64743150	A	C
1	chr1_64745740	0	64745740	A	C
1	chr1_64751874	0	64751874	A	G
1	chr1_64754011	0	64754011	G	A
1	chr1_64754256	0	64754256	A	G
1	chr1_64759942	0	64759942	T	C
1	chr1_64761244	0	64761244	T	C
1	chr1_64763062	0	64763062	G	A
1	chr1_64771928	0	64771928	A	G
1	chr1_64781378	0	64781378	T	C
1	chr1_64785847	0	64785847	T	C
1	chr1_64786672	0	64786672	T	C
1	chr1_64793002	0	64793002	T	C
1	chr1_64794480	0	64794480	G	A
1	chr1_64796280	0	64796280	G	C
1	chr1_64807273	0	64807273	A	G
1	chr1_64809195	0	64809195	T	C
1	chr1_64809387	0	64809387	C	A
1	chr1_64810970	0	64810970	C	T
1	chr1_64813327	0	64813327	C	A
1	chr1_64815011	0	64815011	C	A
1	chr1_64815764	0	64815764	A	C
1	chr1_64823824	0	64823824	C	G
1	chr1_64836378	0	64836378	G	T
1	chr1_64837252	0	64837252	T	C
1	chr1_64837449	0	64837449	T	G
1	chr1_64845972	0	64845972	A	G
1	chr1_64847800	0	64847800	G	A
1	chr1_64849034	0	64849034	A	G
1	chr1_64849387	0	64849387	A	G
1	chr1_64851968	0	64851968	T	G
1	chr1_64853237	0	64853237	C	A
1	chr1_64856357	0	64856357	A	G
1	chr1_64857720	0	64857720	G	T
1	chr1_64860203	0	64860203	A	G
1	chr1_64861996	0	64861996	T	C
1	chr1_64863786	0	64863786	G	A
1	chr1_64868190	0	64868190	A	G
1	chr1_64869167	0	64869167	A	G
1	chr1_64870819	0	64870819	C	A
1	chr1_64874788	0	64874788	A	G
1	chr1_64875552	0	64875552	T	C
1	chr1_64878584	0	64878584	C	T
1	chr1_64879093	0	64879093	T	A
1	chr1_64881280	0	64881280	T	G
1	chr1_64881795	0	64881795	A	G
1	chr1_64886637	0	64886637	A	G
1	chr1_64892294	0	64892294	T	A
1	chr1_64893177	0	64893177	A	G
1	chr1_64895801	0	64895801	G	A
1	chr1_64899532	0	64899532	T	A
1	chr1_64902425	0	64902425	G	C
1	chr1_64903760	0	64903760	A	G
1	chr1_64905457	0	64905457	C	A
1	chr1_64907341	0	64907341	T	A
1	chr1_64909425	0	64909425	C	T
1	chr1_64911409	0	64911409	A	G
1	chr1_64915778	0	64915778	T	C
1	chr1_64917241	0	64917241	A	G
1	chr1_64926677	0	64926677	C	T
1	chr1_64934355	0	64934355	A	G
1	chr1_64945446	0	64945446	G	A
1	chr1_64946315	0	64946315	T	C
1	chr1_64947075	0	64947075	C	T
1	chr1_64952908	0	64952908	T	C
1	chr1_64973836	0	64973836	G	A
1	chr1_64974927	0	64974927	A	G
1	chr1_64978667	0	64978667	T	C
1	chr1_64991199	0	64991199	A	G
1	chr1_64993213	0	64993213	T	C
1	chr1_64994582	0	64994582	G	A
1	chr1_64995954	0	64995954	A	G
1	chr1_64999691	0	64999691	T	C
1	chr1_65000224	0	65000224	T	C
1	chr1_65002084	0	65002084	C	G
1	chr1_65003034	0	65003034	A	G
1	chr1_65005477	0	65005477	A	G
1	chr1_65006530	0	65006530	T	C
1	chr1_65006630	0	65006630	A	G
1	chr1_65011455	0	65011455	A	G
1	chr1_65012196	0	65012196	A	G
1	chr1_65017870	0	65017870	T	G
1	chr1_65021680	0	65021680	T	G
1	chr1_65023319	0	65023319	T	C
1	chr1_65025057	0	65025057	C	T
1	chr1_65027294	0	65027294	G	A
1	chr1_65031927	0	65031927	A	G
1	chr1_65033413	0	65033413	C	G
1	chr1_65034678	0	65034678	A	G
1	chr1_65042477	0	65042477	G	T
1	chr1_65044881	0	65044881	C	A
1	chr1_65052296	0	65052296	A	G
1	chr1_65064719	0	65064719	T	C
1	chr1_65072290	0	65072290	G	T
1	chr1_65074906	0	65074906	A	G
1	chr1_65079696	0	65079696	C	A
1	chr1_65084649	0	65084649	A	G
1	chr1_65086201	0	65086201	C	T
1	chr1_65087644	0	65087644	C	G
1	chr1_65087726	0	65087726	A	G
1	chr1_65091195	0	65091195	A	G
1	chr1_65092005	0	65092005	C	A
1	chr1_65092916	0	65092916	A	G
1	chr1_65095108	0	65095108	C	T
1	chr1_65095720	0	65095720	G	T
1	chr1_65095985	0	65095985	G	A
1	chr1_65104894	0	65104894	C	T
1	chr1_65108081	0	65108081	A	G
1	chr1_65108938	0	65108938	C	G
1	chr1_65109998	0	65109998	G	A
1	chr1_65110534	0	65110534	A	G
1	chr1_65113453	0	65113453	T	C
1	chr1_65114856	0	65114856	A	G
1	chr1_65115366	0	65115366	G	C
1	chr1_65115459	0	65115459	A	T
1	chr1_65116522	0	65116522	C	G
1	chr1_65121043	0	65121043	A	G
1	chr1_65122063	0	65122063	T	C
1	chr1_65128512	0	65128512	G	A
1	chr1_65128872	0	65128872	A	G
1	chr1_65128982	0	65128982	G	C
1	chr1_65130604	0	65130604	A	C
1	chr1_65130943	0	65130943	G	A
1	chr1_65131037	0	65131037	G	T
1	chr1_65135475	0	65135475	G	C
1	chr1_65136132	0	65136132	A	G
1	chr1_65136361	0	65136361	G	A
1	chr1_65142842	0	65142842	C	T
1	chr1_65147768	0	65147768	T	G
1	chr1_65151793	0	65151793	T	C
1	chr1_65154388	0	65154388	A	C
1	chr1_65167944	0	65167944	G	C
1	chr1_65170172	0	65170172	T	C
1	chr1_65171745	0	65171745	T	C
1	chr1_65176770	0	65176770	T	C
1	chr1_65182438	0	65182438	A	G
1	chr1_65190401	0	65190401	A	G
1	chr1_65190830	0	65190830	C	T
1	chr1_65191269	0	65191269	C	G
1	chr1_65201364	0	65201364	A	G
1	chr1_65203834	0	65203834	C	A
1	chr1_65203966	0	65203966	C	T
1	chr1_65204341	0	65204341	A	G
1	chr1_65209346	0	65209346	T	G
1	chr1_65219141	0	65219141	T	C
1	chr1_65222395	0	65222395	T	C
1	chr1_65224698	0	65224698	C	T
1	chr1_65228333	0	65228333	C	T
1	chr1_65241817	0	65241817	A	G
1	chr1_65245360	0	65245360	A	G
1	chr1_65249417	0	65249417	A	G
1	chr1_65251113	0	65251113	T	C
1	chr1_65257312	0	65257312	C	G
1	chr1_65278733	0	65278733	A	G
1	chr1_65280295	0	65280295	C	T
1	chr1_65281905	0	65281905	G	A
1	chr1_65283189	0	65283189	G	A
1	chr1_65284718	0	65284718	T	A
1	chr1_65285260	0	65285260	G	A
1	chr1_65321126	0	65321126	G	T
1	chr1_65323459	0	65323459	T	C
1	chr1_65331151	0	65331151	G	A
1	chr1_65331540	0	65331540	A	G
1	chr1_65334399	0	65334399	G	C
1	chr1_65335793	0	65335793	G	A
1	chr1_65338415	0	65338415	T	C
1	chr1_65346352	0	65346352	C	G
1	chr1_65347982	0	65347982	T	C
1	chr1_65349534	0	65349534	G	C
1	chr1_65354955	0	65354955	C	T
1	chr1_65357956	0	65357956	G	A
1	chr1_65358743	0	65358743	A	G
1	chr1_65361404	0	65361404	T	C
1	chr1_65369200	0	65369200	A	G
1	chr1_65371441	0	65371441	T	C
1	chr1_65372890	0	65372890	G	A
1	chr1_65373295	0	65373295	A	G
1	chr1_65376208	0	65376208	C	T
1	chr1_65389237	0	65389237	G	A
1	chr1_65396225	0	65396225	C	T
1	chr1_65402552	0	65402552	C	T
1	chr1_65412458	0	65412458	T	C
1	chr1_65418455	0	65418455	C	T
1	chr1_65419713	0	65419713	T	C
1	chr1_65419860	0	65419860	C	G
1	chr1_65420635	0	65420635	A	G
1	chr1_65424225	0	65424225	T	G
1	chr1_65427723	0	65427723	C	T
1	chr1_65430711	0	65430711	A	G
1	chr1_65433083	0	65433083	C	T
1	chr1_65436396	0	65436396	C	G
1	chr1_65441583	0	65441583	C	A
1	chr1_65442842	0	65442842	C	T
1	chr1_65455065	0	65455065	T	C
1	chr1_65463289	0	65463289	T	A
1	chr1_65482638	0	65482638	C	A
1	chr1_65487191	0	65487191	G	A
1	chr1_65487374	0	65487374	T	C
1	chr1_65487844	0	65487844	G	A
1	chr1_65488040	0	65488040	T	C
1	chr1_65488762	0	65488762	C	T
1	chr1_65499289	0	65499289	T	A
1	chr1_65501356	0	65501356	A	G
1	chr1_65508430	0	65508430	G	A
1	chr1_65512096	0	65512096	A	G
1	chr1_65512378	0	65512378	A	G
1	chr1_65512839	0	65512839	A	G
1	chr1_65513321	0	65513321	T	C
1	chr1_65514427	0	65514427	G	C
1	chr1_65522395	0	65522395	T	A
1	chr1_65528969	0	65528969	G	C
1	chr1_65530978	0	65530978	T	C
1	chr1_65535359	0	65535359	C	G
1	chr1_65535559	0	65535559	G	A
1	chr1_65543325	0	65543325	C	T
1	chr1_65551011	0	65551011	G	C
1	chr1_65553588	0	65553588	T	C
1	chr1_65555693	0	65555693	A	G
1	chr1_65559764	0	65559764	A	G
1	chr1_65560268	0	65560268	C	T
1	chr1_65566932	0	65566932	A	G
1	chr1_65567309	0	65567309	A	G
1	chr1_65569749	0	65569749	A	G
1	chr1_65569812	0	65569812	A	C
1	chr1_65570045	0	65570045	T	C
1	chr1_65574367	0	65574367	A	C
1	chr1_65579126	0	65579126	G	A
1	chr1_65584385	0	65584385	G	A
1	chr1_65584462	0	65584462	T	C
1	chr1_65591223	0	65591223	C	T
1	chr1_65594099	0	65594099	T	C
1	chr1_65594907	0	65594907	A	G
1	chr1_65596798	0	65596798	T	C
1	chr1_65598198	0	65598198	A	G
1	chr1_65598756	0	65598756	G	A
1	chr1_65600533	0	65600533	C	G
1	chr1_65601262	0	65601262	T	C
1	chr1_65608197	0	65608197	T	G
1	chr1_65610340	0	65610340	A	G
1	chr1_65612269	0	65612269	A	C
1	chr1_65612799	0	65612799	G	A
1	chr1_65622517	0	65622517	A	G
1	chr1_65623509	0	65623509	A	G
1	chr1_65628418	0	65628418	T	C
1	chr1_65631633	0	65631633	T	A
1	chr1_65631844	0	65631844	T	C
1	chr1_65631972	0	65631972	A	G
1	chr1_65638855	0	65638855	T	C
1	chr1_65643977	0	65643977	C	A
1	chr1_65661556	0	65661556	G	A
1	chr1_65663050	0	65663050	T	C
1	chr1_65667670	0	65667670	A	G
1	chr1_65668943	0	65668943	T	C
1	chr1_65669774	0	65669774	T	C
1	chr1_65673054	0	65673054	G	T
1	chr1_65673638	0	65673638	C	T
1	chr1_65677037	0	65677037	C	G
1	chr1_65677261	0	65677261	C	T
1	chr1_65680160	0	65680160	A	G
1	chr1_65681710	0	65681710	C	A
1	chr1_65681943	0	65681943	A	G
1	chr1_65685276	0	65685276	G	T
1	chr1_65686461	0	65686461	T	G
1	chr1_65689269	0	65689269	G	T
1	chr1_65690538	0	65690538	A	G
1	chr1_65690673	0	65690673	A	G
1	chr1_65691747	0	65691747	C	T
1	chr1_65698783	0	65698783	G	A
1	chr1_65701800	0	65701800	T	C
1	chr1_65703221	0	65703221	A	G
1	chr1_65708963	0	65708963	A	G
1	chr1_65712355	0	65712355	G	A
1	chr1_65714957	0	65714957	G	C
1	chr1_65715489	0	65715489	T	C
1	chr1_65715826	0	65715826	A	G
1	chr1_65716941	0	65716941	G	T
1	chr1_65718518	0	65718518	A	G
1	chr1_65727198	0	65727198	C	T
1	chr1_65727681	0	65727681	G	A
1	chr1_65730966	0	65730966	T	C
1	chr1_65732709	0	65732709	A	G
1	chr1_65733117	0	65733117	T	C
1	chr1_65734641	0	65734641	T	C
1	chr1_65746113	0	65746113	A	G
1	chr1_65749190	0	65749190	C	T
1	chr1_65750032	0	65750032	G	A
1	chr1_65751384	0	65751384	G	A
1	chr1_65763545	0	65763545	G	A
1	chr1_65766720	0	65766720	G	C
1	chr1_65768481	0	65768481	T	C
1	chr1_65769057	0	65769057	G	A
1	chr1_65769676	0	65769676	T	C
1	chr1_65770348	0	65770348	T	C
1	chr1_65774412	0	65774412	C	T
1	chr1_65776466	0	65776466	A	G
1	chr1_65777005	0	65777005	T	A
1	chr1_65779825	0	65779825	C	A
1	chr1_65780123	0	65780123	A	G
1	chr1_65782220	0	65782220	C	T
1	chr1_65786818	0	65786818	C	G
1	chr1_65787944	0	65787944	A	G
1	chr1_65791956	0	65791956	T	C
1	chr1_65792857	0	65792857	G	A
1	chr1_65801724	0	65801724	C	T
1	chr1_65804687	0	65804687	G	A
1	chr1_65807811	0	65807811	A	G
1	chr1_65811752	0	65811752	A	C
1	chr1_65812325	0	65812325	G	T
1	chr1_65812731	0	65812731	T	C
1	chr1_65814745	0	65814745	A	G
1	chr1_65815401	0	65815401	A	G
1	chr1_65819386	0	65819386	G	A
1	chr1_65820715	0	65820715	A	G
1	chr1_65821315	0	65821315	T	G
1	chr1_65821376	0	65821376	G	A
1	chr1_65826676	0	65826676	T	C
1	chr1_65828522	0	65828522	C	T
1	chr1_65829958	0	65829958	A	G
1	chr1_65830831	0	65830831	A	C
1	chr1_65831158	0	65831158	G	C
1	chr1_65831903	0	65831903	T	C
1	chr1_65839063	0	65839063	A	G
1	chr1_65840417	0	65840417	A	G
1	chr1_65840644	0	65840644	G	A
1	chr1_65841118	0	65841118	C	T
1	chr1_65846280	0	65846280	T	C
1	chr1_65847534	0	65847534	T	C
1	chr1_65850532	0	65850532	A	G
1	chr1_65853685	0	65853685	T	G
1	chr1_65854500	0	65854500	T	C
1	chr1_65855643	0	65855643	T	C
1	chr1_65856766	0	65856766	A	G
1	chr1_65858365	0	65858365	C	A
1	chr1_65859943	0	65859943	G	A
1	chr1_65864839	0	65864839	A	G
1	chr1_65866018	0	65866018	T	C
1	chr1_65867631	0	65867631	T	C
1	chr1_65868720	0	65868720	C	A
1	chr1_65876692	0	65876692	A	G
1	chr1_65877250	0	65877250	A	G
1	chr1_65884394	0	65884394	A	G
1	chr1_65886262	0	65886262	A	G
1	chr1_65886706	0	65886706	T	C
1	chr1_65893047	0	65893047	T	C
1	chr1_65894256	0	65894256	G	T
1	chr1_65897682	0	65897682	G	T
1	chr1_65899408	0	65899408	A	G
1	chr1_65900809	0	65900809	G	A
1	chr1_65905177	0	65905177	C	A
1	chr1_65911289	0	65911289	C	G
1	chr1_65919842	0	65919842	T	C
1	chr1_65921719	0	65921719	T	A
1	chr1_65922103	0	65922103	C	G
1	chr1_65926378	0	65926378	A	C
1	chr1_65927980	0	65927980	C	G
1	chr1_65935720	0	65935720	A	G
1	chr1_65941461	0	65941461	G	A
1	chr1_65943270	0	65943270	C	T
1	chr1_65943962	0	65943962	G	A
1	chr1_65945926	0	65945926	A	C
1	chr1_65947164	0	65947164	A	G
1	chr1_65947421	0	65947421	C	T
1	chr1_65950363	0	65950363	G	A
1	chr1_65952273	0	65952273	A	G
1	chr1_65958782	0	65958782	T	C
1	chr1_65961649	0	65961649	A	G
1	chr1_65965272	0	65965272	T	C
1	chr1_65965941	0	65965941	A	G
1	chr1_65967167	0	65967167	A	C
1	chr1_65971214	0	65971214	T	C
1	chr1_65971215	0	65971215	A	G
1	chr1_65974239	0	65974239	C	T
1	chr1_65979860	0	65979860	A	G
1	chr1_65980539	0	65980539	G	C
1	chr1_65981771	0	65981771	A	C
1	chr1_65982119	0	65982119	A	G
1	chr1_65992817	0	65992817	T	C
1	chr1_65997260	0	65997260	A	G
1	chr1_66000901	0	66000901	T	C
1	chr1_66001825	0	66001825	G	A
1	chr1_66010008	0	66010008	T	G
1	chr1_66018193	0	66018193	T	C
1	chr1_66023318	0	66023318	T	C
1	chr1_66024074	0	66024074	C	G
1	chr1_66036810	0	66036810	C	G
1	chr1_66043706	0	66043706	T	G
1	chr1_66043956	0	66043956	G	A
1	chr1_66044734	0	66044734	T	G
1	chr1_66045108	0	66045108	A	C
1	chr1_66045124	0	66045124	C	T
1	chr1_66046397	0	66046397	G	A
1	chr1_66053809	0	66053809	T	C
1	chr1_66055284	0	66055284	A	T
1	chr1_66064501	0	66064501	A	G
1	chr1_66070013	0	66070013	T	C
1	chr1_66070805	0	66070805	G	C
1	chr1_66082932	0	66082932	G	C
1	chr1_66083919	0	66083919	T	C
1	chr1_66086180	0	66086180	G	T
1	chr1_66088516	0	66088516	C	T
1	chr1_66091827	0	66091827	C	T
1	chr1_66094054	0	66094054	A	G
1	chr1_66096707	0	66096707	G	T
1	chr1_66097886	0	66097886	C	T
1	chr1_66098864	0	66098864	G	A
1	chr1_66101700	0	66101700	C	T
1	chr1_66103937	0	66103937	A	G
1	chr1_66108955	0	66108955	G	A
1	chr1_66112282	0	66112282	T	G
1	chr1_66113321	0	66113321	A	G
1	chr1_66116733	0	66116733	G	C
1	chr1_66118855	0	66118855	T	C
1	chr1_66119031	0	66119031	T	G
1	chr1_66120108	0	66120108	G	A
1	chr1_66120154	0	66120154	A	G
1	chr1_66124563	0	66124563	A	G
1	chr1_66127448	0	66127448	G	C
1	chr1_66128113	0	66128113	T	C
1	chr1_66130119	0	66130119	T	C
1	chr1_66135229	0	66135229	T	C
1	chr1_66137942	0	66137942	A	G
1	chr1_66140410	0	66140410	C	T
1	chr1_66148253	0	66148253	C	G
1	chr1_66150452	0	66150452	C	T
1	chr1_66150859	0	66150859	T	G
1	chr1_66152675	0	66152675	G	A
1	chr1_66165719	0	66165719	G	C
1	chr1_66172100	0	66172100	G	T
1	chr1_66173030	0	66173030	A	G
1	chr1_66179276	0	66179276	G	C
1	chr1_66180122	0	66180122	T	C
1	chr1_66180160	0	66180160	A	G
1	chr1_66180587	0	66180587	G	A
1	chr1_66182556	0	66182556	T	G
1	chr1_66184038	0	66184038	G	C
1	chr1_66184177	0	66184177	T	C
1	chr1_66190811	0	66190811	A	T
1	chr1_66197633	0	66197633	T	C
1	chr1_66199334	0	66199334	G	A
1	chr1_66200593	0	66200593	T	C
1	chr1_66203055	0	66203055	G	C
1	chr1_66206529	0	66206529	C	T
1	chr1_66207389	0	66207389	C	G
1	chr1_66213206	0	66213206	A	G
1	chr1_66214574	0	66214574	A	C
1	chr1_66216259	0	66216259	G	A
1	chr1_66217118	0	66217118	T	C
1	chr1_66222228	0	66222228	C	T
1	chr1_66229235	0	66229235	T	C
1	chr1_66232674	0	66232674	T	G
1	chr1_66234637	0	66234637	A	T
1	chr1_66241507	0	66241507	C	G
1	chr1_66241965	0	66241965	A	G
1	chr1_66245236	0	66245236	A	G
1	chr1_66252516	0	66252516	T	G
1	chr1_66255844	0	66255844	C	G
1	chr1_66256335	0	66256335	G	A
1	chr1_66259618	0	66259618	C	A
1	chr1_66264797	0	66264797	T	C
1	chr1_66266118	0	66266118	G	A
1	chr1_66268971	0	66268971	T	C
1	chr1_66269529	0	66269529	T	C
1	chr1_66274089	0	66274089	G	A
1	chr1_66274898	0	66274898	T	C
1	chr1_66275192	0	66275192	A	G
1	chr1_66284575	0	66284575	C	T
1	chr1_66287345	0	66287345	T	C
1	chr1_66296759	0	66296759	G	A
1	chr1_66298285	0	66298285	A	G
1	chr1_66302909	0	66302909	A	G
1	chr1_66304763	0	66304763	C	A
1	chr1_66309098	0	66309098	C	T
1	chr1_66317103	0	66317103	C	T
1	chr1_66318402	0	66318402	C	T
1	chr1_66320803	0	66320803	A	G
1	chr1_66321529	0	66321529	T	C
1	chr1_66321882	0	66321882	A	G
1	chr1_66323344	0	66323344	G	T
1	chr1_66331743	0	66331743	G	A
1	chr1_66334700	0	66334700	A	G
1	chr1_66335359	0	66335359	G	C
1	chr1_66337468	0	66337468	A	G
1	chr1_66338152	0	66338152	C	T
1	chr1_66341296	0	66341296	A	G
1	chr1_66349488	0	66349488	T	C
1	chr1_66349591	0	66349591	A	G
1	chr1_66351327	0	66351327	T	C
1	chr1_66352491	0	66352491	A	G
1	chr1_66358108	0	66358108	A	G
1	chr1_66359465	0	66359465	G	C
1	chr1_66362228	0	66362228	G	A
1	chr1_66363528	0	66363528	G	A
1	chr1_66371466	0	66371466	T	A
1	chr1_66371823	0	66371823	T	C
1	chr1_66377875	0	66377875	C	T
1	chr1_66380169	0	66380169	T	C
1	chr1_66390074	0	66390074	G	A
1	chr1_66390402	0	66390402	C	T
1	chr1_66392178	0	66392178	C	T
1	chr1_66392382	0	66392382	C	A
1	chr1_66405185	0	66405185	C	T
1	chr1_66407449	0	66407449	G	A
1	chr1_66407640	0	66407640	T	C
1	chr1_66408120	0	66408120	T	C
1	chr1_66408949	0	66408949	T	C
1	chr1_66410733	0	66410733	A	C
1	chr1_66411131	0	66411131	C	A
1	chr1_66417624	0	66417624	C	T
1	chr1_66429892	0	66429892	A	G
1	chr1_66433676	0	66433676	A	G
1	chr1_66437285	0	66437285	G	C
1	chr1_66442559	0	66442559	A	G
1	chr1_66446332	0	66446332	C	A
1	chr1_66450189	0	66450189	T	C
1	chr1_66460803	0	66460803	T	C
1	chr1_66478196	0	66478196	C	G
1	chr1_66484450	0	66484450	A	G
1	chr1_66484985	0	66484985	T	C
1	chr1_66486091	0	66486091	A	G
1	chr1_66488915	0	66488915	G	A
1	chr1_66491091	0	66491091	A	G
1	chr1_66492839	0	66492839	T	C
1	chr1_66494163	0	66494163	G	C
1	chr1_66496383	0	66496383	C	T
1	chr1_66500707	0	66500707	A	G
1	chr1_66503659	0	66503659	A	C
1	chr1_66512515	0	66512515	C	T
1	chr1_66512779	0	66512779	A	G
1	chr1_66523240	0	66523240	A	G
1	chr1_66523444	0	66523444	T	C
1	chr1_66524367	0	66524367	T	C
1	chr1_66526008	0	66526008	T	C
1	chr1_66530274	0	66530274	A	G
1	chr1_66532265	0	66532265	C	T
1	chr1_66538388	0	66538388	G	A
1	chr1_66540377	0	66540377	G	A
1	chr1_66540535	0	66540535	T	C
1	chr1_66540576	0	66540576	T	C
1	chr1_66543777	0	66543777	A	G
1	chr1_66544304	0	66544304	G	T
1	chr1_66549903	0	66549903	G	A
1	chr1_66559253	0	66559253	C	A
1	chr1_66563339	0	66563339	A	C
1	chr1_66568324	0	66568324	G	A
1	chr1_66577122	0	66577122	C	T
1	chr1_66578620	0	66578620	G	T
1	chr1_66599804	0	66599804	C	A
1	chr1_67054710	0	67054710	A	G
1	chr1_67150459	0	67150459	A	G
1	chr1_67154783	0	67154783	C	A
1	chr1_67157956	0	67157956	C	G
1	chr1_67166608	0	67166608	T	G
1	chr1_67176727	0	67176727	T	C
1	chr1_67178145	0	67178145	C	A
1	chr1_67181755	0	67181755	T	G
1	chr1_67182728	0	67182728	A	G
1	chr1_67184204	0	67184204	C	T
1	chr1_67184910	0	67184910	A	G
1	chr1_67187143	0	67187143	A	T
1	chr1_67187285	0	67187285	T	C
1	chr1_67188705	0	67188705	A	G
1	chr1_67189282	0	67189282	C	G
1	chr1_67190560	0	67190560	T	C
1	chr1_67192690	0	67192690	C	G
1	chr1_67201105	0	67201105	T	G
1	chr1_67208699	0	67208699	A	G
1	chr1_67215839	0	67215839	T	C
1	chr1_67216312	0	67216312	C	A
1	chr1_67216710	0	67216710	T	A
1	chr1_67218260	0	67218260	T	C
1	chr1_67224625	0	67224625	C	G
1	chr1_67230929	0	67230929	C	T
1	chr1_67232832	0	67232832	T	C
1	chr1_67235203	0	67235203	A	G
1	chr1_67235557	0	67235557	A	G
1	chr1_67242274	0	67242274	T	C
1	chr1_67245349	0	67245349	C	T
1	chr1_67245652	0	67245652	T	C
1	chr1_67259914	0	67259914	T	G
1	chr1_67261788	0	67261788	C	G
1	chr1_67269733	0	67269733	A	G
1	chr1_67269760	0	67269760	C	A
1	chr1_67274731	0	67274731	T	C
1	chr1_67275580	0	67275580	G	A
1	chr1_67276168	0	67276168	A	G
1	chr1_67281520	0	67281520	A	C
1	chr1_67291578	0	67291578	T	G
1	chr1_67295472	0	67295472	G	A
1	chr1_67307264	0	67307264	T	C
1	chr1_67320771	0	67320771	T	C
1	chr1_67321447	0	67321447	A	C
1	chr1_67322793	0	67322793	C	G
1	chr1_67328640	0	67328640	G	A
1	chr1_67335980	0	67335980	T	G
1	chr1_67341682	0	67341682	T	C
1	chr1_67342197	0	67342197	G	T
1	chr1_67350854	0	67350854	T	C
1	chr1_67354663	0	67354663	G	A
1	chr1_67357099	0	67357099	C	G
1	chr1_67361405	0	67361405	C	T
1	chr1_67370177	0	67370177	A	T
1	chr1_67407082	0	67407082	A	C
1	chr1_67419048	0	67419048	A	G
1	chr1_67427709	0	67427709	A	C
1	chr1_67436838	0	67436838	T	G
1	chr1_67448943	0	67448943	G	A
1	chr1_67451081	0	67451081	C	A
1	chr1_67451409	0	67451409	T	C
1	chr1_67453612	0	67453612	A	G
1	chr1_67456679	0	67456679	A	G
1	chr1_67457511	0	67457511	T	A
1	chr1_67458894	0	67458894	C	A
1	chr1_67463570	0	67463570	A	G
1	chr1_67468977	0	67468977	A	G
1	chr1_67469739	0	67469739	C	T
1	chr1_67478712	0	67478712	T	C
1	chr1_67483661	0	67483661	G	A
1	chr1_67493005	0	67493005	A	G
1	chr1_67493728	0	67493728	G	C
1	chr1_67500587	0	67500587	A	G
1	chr1_67500753	0	67500753	A	G
1	chr1_67505174	0	67505174	G	A
1	chr1_67513082	0	67513082	T	C
1	chr1_67518907	0	67518907	T	G
1	chr1_67525663	0	67525663	G	A
1	chr1_67529949	0	67529949	G	A
1	chr1_67531288	0	67531288	C	T
1	chr1_67538932	0	67538932	A	G
1	chr1_67540622	0	67540622	C	G
1	chr1_67552578	0	67552578	T	C
1	chr1_67554487	0	67554487	T	C
1	chr1_67559650	0	67559650	A	G
1	chr1_67560263	0	67560263	A	T
1	chr1_67571078	0	67571078	T	C
1	chr1_67571714	0	67571714	T	C
1	chr1_67579006	0	67579006	T	C
1	chr1_67582483	0	67582483	G	C
1	chr1_67587463	0	67587463	C	G
1	chr1_67588288	0	67588288	A	G
1	chr1_67597627	0	67597627	T	C
1	chr1_67600863	0	67600863	A	G
1	chr1_67600890	0	67600890	G	A
1	chr1_67605270	0	67605270	C	G
1	chr1_67617821	0	67617821	T	C
1	chr1_67618632	0	67618632	C	T
1	chr1_67619145	0	67619145	A	G
1	chr1_67621841	0	67621841	T	C
1	chr1_67623250	0	67623250	G	T
1	chr1_67625569	0	67625569	G	A
1	chr1_67635948	0	67635948	C	T
1	chr1_67638308	0	67638308	A	G
1	chr1_67643722	0	67643722	A	G
1	chr1_67656492	0	67656492	T	C
1	chr1_67671416	0	67671416	T	C
1	chr1_67671934	0	67671934	A	G
1	chr1_67672323	0	67672323	T	C
1	chr1_67674514	0	67674514	G	C
1	chr1_67677069	0	67677069	C	G
1	chr1_67680551	0	67680551	A	G
1	chr1_67690162	0	67690162	G	C
1	chr1_67691866	0	67691866	A	G
1	chr1_67696629	0	67696629	G	C
1	chr1_67697188	0	67697188	T	C
1	chr1_67698155	0	67698155	T	C
1	chr1_67701562	0	67701562	G	C
1	chr1_67709844	0	67709844	A	G
1	chr1_67710808	0	67710808	C	T
1	chr1_67713799	0	67713799	C	A
1	chr1_67721281	0	67721281	T	G
1	chr1_67723760	0	67723760	C	G
1	chr1_67728596	0	67728596	C	T
1	chr1_67729490	0	67729490	A	G
1	chr1_67739508	0	67739508	T	C
1	chr1_67742051	0	67742051	G	C
1	chr1_67742383	0	67742383	G	A
1	chr1_67745126	0	67745126	T	C
1	chr1_67746450	0	67746450	A	G
1	chr1_67754137	0	67754137	A	G
1	chr1_67755034	0	67755034	A	C
1	chr1_67760660	0	67760660	G	T
1	chr1_67760955	0	67760955	A	G
1	chr1_67764428	0	67764428	A	G
1	chr1_67768230	0	67768230	A	C
1	chr1_67772412	0	67772412	C	T
1	chr1_67775884	0	67775884	G	A
1	chr1_67780704	0	67780704	T	A
1	chr1_67783019	0	67783019	G	C
1	chr1_67784226	0	67784226	C	T
1	chr1_67784943	0	67784943	A	G
1	chr1_67786739	0	67786739	A	T
1	chr1_67787280	0	67787280	C	G
1	chr1_67788087	0	67788087	G	T
1	chr1_67797743	0	67797743	G	A
1	chr1_67806168	0	67806168	A	T
1	chr1_67812298	0	67812298	A	G
1	chr1_67812413	0	67812413	C	T
1	chr1_67814927	0	67814927	T	C
1	chr1_67817400	0	67817400	T	C
1	chr1_67819717	0	67819717	G	C
1	chr1_67838037	0	67838037	C	T
1	chr1_67838925	0	67838925	T	C
1	chr1_67847588	0	67847588	A	G
1	chr1_67849173	0	67849173	T	C
1	chr1_67850180	0	67850180	G	A
1	chr1_67860024	0	67860024	T	C
1	chr1_67866098	0	67866098	C	T
1	chr1_67869151	0	67869151	G	A
1	chr1_67873364	0	67873364	A	G
1	chr1_67884243	0	67884243	T	C
1	chr1_67890393	0	67890393	T	C
1	chr1_67892142	0	67892142	C	T
1	chr1_67907237	0	67907237	C	T
1	chr1_67908975	0	67908975	G	T
1	chr1_67923208	0	67923208	A	G
1	chr1_67926736	0	67926736	A	G
1	chr1_67927829	0	67927829	G	A
1	chr1_67932841	0	67932841	T	C
1	chr1_67934765	0	67934765	A	G
1	chr1_67939297	0	67939297	G	C
1	chr1_67941843	0	67941843	C	T
1	chr1_67947716	0	67947716	C	T
1	chr1_67950772	0	67950772	G	A
1	chr1_67952483	0	67952483	T	C
1	chr1_67963944	0	67963944	C	A
1	chr1_67971248	0	67971248	T	C
1	chr1_67972397	0	67972397	G	A
1	chr1_67974963	0	67974963	C	G
1	chr1_67988349	0	67988349	T	C
1	chr1_67989745	0	67989745	C	G
1	chr1_67994248	0	67994248	G	A
1	chr1_67996142	0	67996142	T	C
1	chr1_67996333	0	67996333	T	C
1	chr1_67998737	0	67998737	A	G
1	chr1_68000882	0	68000882	G	A
1	chr1_68010190	0	68010190	A	C
1	chr1_68011122	0	68011122	T	C
1	chr1_68012018	0	68012018	A	G
1	chr1_68015579	0	68015579	G	A
1	chr1_68016031	0	68016031	G	T
1	chr1_68016393	0	68016393	G	C
1	chr1_68017856	0	68017856	A	G
1	chr1_68025653	0	68025653	A	T
1	chr1_68027632	0	68027632	A	G
1	chr1_68036112	0	68036112	T	C
1	chr1_68036453	0	68036453	A	G
1	chr1_68040549	0	68040549	C	T
1	chr1_68041277	0	68041277	G	C
1	chr1_68041858	0	68041858	A	G
1	chr1_68048767	0	68048767	A	G
1	chr1_68051445	0	68051445	C	T
1	chr1_68052218	0	68052218	C	T
1	chr1_68072700	0	68072700	G	A
1	chr1_68074175	0	68074175	T	C
1	chr1_68078312	0	68078312	T	C
1	chr1_68079204	0	68079204	C	G
1	chr1_68080930	0	68080930	C	T
1	chr1_68081321	0	68081321	A	G
1	chr1_68102425	0	68102425	A	G
1	chr1_68107630	0	68107630	T	C
1	chr1_68108354	0	68108354	G	A
1	chr1_68110526	0	68110526	T	C
1	chr1_68115864	0	68115864	T	C
1	chr1_68116165	0	68116165	T	A
1	chr1_68127551	0	68127551	C	G
1	chr1_68128950	0	68128950	A	G
1	chr1_68133157	0	68133157	C	T
1	chr1_68161067	0	68161067	A	G
1	chr1_68161223	0	68161223	A	C
1	chr1_68161374	0	68161374	G	T
1	chr1_68183106	0	68183106	C	T
1	chr1_68191345	0	68191345	G	T
1	chr1_68192768	0	68192768	G	A
1	chr1_68192953	0	68192953	T	C
1	chr1_68193656	0	68193656	G	A
1	chr1_68202979	0	68202979	T	C
1	chr1_68209825	0	68209825	A	G
1	chr1_68210824	0	68210824	A	G
1	chr1_68219641	0	68219641	C	T
1	chr1_68233620	0	68233620	T	C
1	chr1_68236601	0	68236601	A	C
1	chr1_68236881	0	68236881	A	C
1	chr1_68239077	0	68239077	T	C
1	chr1_68243968	0	68243968	G	A
1	chr1_68248427	0	68248427	T	C
1	chr1_68251222	0	68251222	C	T
1	chr1_68257497	0	68257497	T	C
1	chr1_68260217	0	68260217	T	C
1	chr1_68261919	0	68261919	T	C
1	chr1_68271859	0	68271859	G	A
1	chr1_68279188	0	68279188	T	G
1	chr1_68283540	0	68283540	T	C
1	chr1_68285652	0	68285652	G	A
1	chr1_68289589	0	68289589	A	G
1	chr1_68300601	0	68300601	T	C
1	chr1_68303048	0	68303048	C	T
1	chr1_68312617	0	68312617	C	G
1	chr1_68325369	0	68325369	G	A
1	chr1_68327012	0	68327012	G	T
1	chr1_68330165	0	68330165	A	G
1	chr1_68333783	0	68333783	A	G
1	chr1_68362842	0	68362842	T	C
1	chr1_68365878	0	68365878	T	C
1	chr1_68366876	0	68366876	C	T
1	chr1_68369138	0	68369138	A	G
1	chr1_68373367	0	68373367	A	C
1	chr1_68374504	0	68374504	A	C
1	chr1_68381664	0	68381664	C	A
1	chr1_68397548	0	68397548	G	A
1	chr1_68406069	0	68406069	A	G
1	chr1_68406341	0	68406341	G	A
1	chr1_68406610	0	68406610	A	G
1	chr1_68409260	0	68409260	T	C
1	chr1_68413024	0	68413024	T	C
1	chr1_68422235	0	68422235	T	A
1	chr1_68425684	0	68425684	T	C
1	chr1_68441083	0	68441083	G	A
1	chr1_68441484	0	68441484	A	G
1	chr1_68453621	0	68453621	G	T
1	chr1_68456241	0	68456241	A	C
1	chr1_68467793	0	68467793	T	G
1	chr1_68478185	0	68478185	T	C
1	chr1_68480083	0	68480083	C	G
1	chr1_68481848	0	68481848	A	G
1	chr1_68496159	0	68496159	A	G
1	chr1_68501206	0	68501206	C	G
1	chr1_68502257	0	68502257	T	C
1	chr1_68505291	0	68505291	A	G
1	chr1_68507920	0	68507920	G	C
1	chr1_68518366	0	68518366	T	C
1	chr1_68522775	0	68522775	A	G
1	chr1_68524123	0	68524123	C	T
1	chr1_68524808	0	68524808	C	T
1	chr1_68529122	0	68529122	G	T
1	chr1_68530790	0	68530790	C	T
1	chr1_68531394	0	68531394	C	G
1	chr1_68542185	0	68542185	A	T
1	chr1_68543873	0	68543873	C	G
1	chr1_68550851	0	68550851	A	C
1	chr1_68551279	0	68551279	A	G
1	chr1_68554810	0	68554810	A	G
1	chr1_68568949	0	68568949	C	A
1	chr1_68569632	0	68569632	T	C
1	chr1_68576106	0	68576106	C	T
1	chr1_68577829	0	68577829	C	T
1	chr1_68585836	0	68585836	A	G
1	chr1_68590733	0	68590733	T	C
1	chr1_68591127	0	68591127	G	T
1	chr1_68592395	0	68592395	T	C
1	chr1_68595806	0	68595806	A	T
1	chr1_68601707	0	68601707	C	T
1	chr1_68602566	0	68602566	A	C
1	chr1_68603153	0	68603153	A	T
1	chr1_68606950	0	68606950	A	G
1	chr1_68609696	0	68609696	G	A
1	chr1_68613571	0	68613571	C	T
1	chr1_68621090	0	68621090	C	G
1	chr1_68632654	0	68632654	A	G
1	chr1_68633243	0	68633243	T	C
1	chr1_68633913	0	68633913	T	C
1	chr1_68635012	0	68635012	G	A
1	chr1_68636099	0	68636099	C	T
1	chr1_68640347	0	68640347	C	T
1	chr1_68644864	0	68644864	C	T
1	chr1_68651443	0	68651443	T	C
1	chr1_68661366	0	68661366	T	C
1	chr1_68665095	0	68665095	A	G
1	chr1_68677015	0	68677015	T	C
1	chr1_68680561	0	68680561	C	A
1	chr1_68681887	0	68681887	T	C
1	chr1_68684375	0	68684375	G	A
1	chr1_68688711	0	68688711	G	T
1	chr1_68690368	0	68690368	A	G
1	chr1_68698730	0	68698730	C	T
1	chr1_68700598	0	68700598	A	G
1	chr1_68714546	0	68714546	A	G
1	chr1_68717546	0	68717546	C	G
1	chr1_68718622	0	68718622	T	C
1	chr1_68720767	0	68720767	G	A
1	chr1_68720995	0	68720995	T	C
1	chr1_68723699	0	68723699	T	C
1	chr1_68724950	0	68724950	G	C
1	chr1_68727782	0	68727782	T	C
1	chr1_68734820	0	68734820	T	C
1	chr1_68738977	0	68738977	C	T
1	chr1_68739381	0	68739381	T	C
1	chr1_68739944	0	68739944	C	T
1	chr1_68741811	0	68741811	A	G
1	chr1_68742454	0	68742454	A	G
1	chr1_68742910	0	68742910	C	T
1	chr1_68743047	0	68743047	C	A
1	chr1_68743629	0	68743629	T	G
1	chr1_68745621	0	68745621	T	C
1	chr1_68750343	0	68750343	G	C
1	chr1_68752519	0	68752519	G	A
1	chr1_68754952	0	68754952	T	C
1	chr1_68756588	0	68756588	G	A
1	chr1_68758752	0	68758752	C	T
1	chr1_68764090	0	68764090	G	A
1	chr1_68766588	0	68766588	C	T
1	chr1_68770587	0	68770587	T	C
1	chr1_68775373	0	68775373	A	G
1	chr1_68781085	0	68781085	A	G
1	chr1_68783866	0	68783866	T	C
1	chr1_68787463	0	68787463	G	C
1	chr1_68793140	0	68793140	A	G
1	chr1_68795053	0	68795053	T	C
1	chr1_68795221	0	68795221	A	G
1	chr1_68796872	0	68796872	T	C
1	chr1_68797330	0	68797330	T	C
1	chr1_68805691	0	68805691	C	T
1	chr1_68808057	0	68808057	A	G
1	chr1_68808862	0	68808862	T	C
1	chr1_68810251	0	68810251	A	G
1	chr1_68811826	0	68811826	C	G
1	chr1_68819325	0	68819325	G	A
1	chr1_68820770	0	68820770	T	C
1	chr1_68821681	0	68821681	G	A
1	chr1_68822586	0	68822586	C	T
1	chr1_68845711	0	68845711	A	T
1	chr1_68852269	0	68852269	G	A
1	chr1_68856432	0	68856432	A	G
1	chr1_68859679	0	68859679	C	A
1	chr1_68875622	0	68875622	A	G
1	chr1_68877648	0	68877648	A	G
1	chr1_68879311	0	68879311	A	T
1	chr1_68906811	0	68906811	G	A
1	chr1_68908182	0	68908182	T	G
1	chr1_68911243	0	68911243	T	C
1	chr1_68911346	0	68911346	T	C
1	chr1_68915265	0	68915265	A	G
1	chr1_68917972	0	68917972	A	T
1	chr1_68923189	0	68923189	A	T
1	chr1_68927269	0	68927269	A	C
1	chr1_68939661	0	68939661	T	C
1	chr1_68939810	0	68939810	T	C
1	chr1_68940340	0	68940340	A	G
1	chr1_68944500	0	68944500	C	G
1	chr1_68946833	0	68946833	C	G
1	chr1_68948804	0	68948804	A	G
1	chr1_68951381	0	68951381	A	C
1	chr1_68955441	0	68955441	A	G
1	chr1_68958150	0	68958150	C	T
1	chr1_68958427	0	68958427	G	A
1	chr1_68966900	0	68966900	G	A
1	chr1_68967083	0	68967083	C	T
1	chr1_68972449	0	68972449	A	G
1	chr1_68973536	0	68973536	T	C
1	chr1_68976857	0	68976857	T	C
1	chr1_68980259	0	68980259	A	G
1	chr1_68982571	0	68982571	A	G
1	chr1_68996529	0	68996529	C	A
1	chr1_68997724	0	68997724	G	C
1	chr1_68998523	0	68998523	T	G
1	chr1_68999183	0	68999183	T	C
1	chr1_68999465	0	68999465	A	G
1	chr1_69003207	0	69003207	A	G
1	chr1_69008790	0	69008790	T	C
1	chr1_69011189	0	69011189	C	G
1	chr1_69015056	0	69015056	G	T
1	chr1_69017446	0	69017446	A	G
1	chr1_69023856	0	69023856	T	A
1	chr1_69025250	0	69025250	A	T
1	chr1_69036848	0	69036848	C	G
1	chr1_69042140	0	69042140	A	G
1	chr1_69042595	0	69042595	A	G
1	chr1_69054040	0	69054040	T	C
1	chr1_69062827	0	69062827	C	T
1	chr1_69077700	0	69077700	A	C
1	chr1_69088096	0	69088096	T	C
1	chr1_69089134	0	69089134	A	C
1	chr1_69090222	0	69090222	T	C
1	chr1_69092669	0	69092669	A	C
1	chr1_69096912	0	69096912	G	A
1	chr1_69100266	0	69100266	T	C
1	chr1_69107700	0	69107700	T	C
1	chr1_69114364	0	69114364	A	G
1	chr1_69117888	0	69117888	C	G
1	chr1_69120520	0	69120520	A	G
1	chr1_69140075	0	69140075	T	A
1	chr1_69144915	0	69144915	A	G
1	chr1_69148219	0	69148219	G	A
1	chr1_69148864	0	69148864	A	T
1	chr1_69149124	0	69149124	T	A
1	chr1_69151411	0	69151411	A	T
1	chr1_69154975	0	69154975	T	C
1	chr1_69158013	0	69158013	T	C
1	chr1_69158560	0	69158560	T	C
1	chr1_69161338	0	69161338	C	T
1	chr1_69187558	0	69187558	A	G
1	chr1_69195692	0	69195692	C	T
1	chr1_69204502	0	69204502	T	G
1	chr1_69206389	0	69206389	G	A
1	chr1_69209456	0	69209456	C	T
1	chr1_69210017	0	69210017	G	T
1	chr1_69217922	0	69217922	T	C
1	chr1_69232330	0	69232330	A	G
1	chr1_69233601	0	69233601	C	G
1	chr1_69242419	0	69242419	T	A
1	chr1_69244005	0	69244005	T	C
1	chr1_69253162	0	69253162	T	C
1	chr1_69256045	0	69256045	A	C
1	chr1_69257808	0	69257808	C	T
1	chr1_69258757	0	69258757	G	A
1	chr1_69262899	0	69262899	T	C
1	chr1_69271001	0	69271001	G	A
1	chr1_69271884	0	69271884	C	G
1	chr1_69274071	0	69274071	T	C
1	chr1_69282539	0	69282539	C	G
1	chr1_69285876	0	69285876	G	C
1	chr1_69295786	0	69295786	T	C
1	chr1_69303583	0	69303583	A	G
1	chr1_69304486	0	69304486	T	A
1	chr1_69305061	0	69305061	G	T
1	chr1_69318187	0	69318187	T	C
1	chr1_69318314	0	69318314	G	C
1	chr1_69319873	0	69319873	A	G
1	chr1_69321233	0	69321233	C	T
1	chr1_69327962	0	69327962	T	C
1	chr1_69332433	0	69332433	T	C
1	chr1_69339196	0	69339196	A	G
1	chr1_69345249	0	69345249	G	A
1	chr1_69347689	0	69347689	G	T
1	chr1_69360248	0	69360248	C	A
1	chr1_69364056	0	69364056	G	A
1	chr1_69370650	0	69370650	T	C
1	chr1_69380842	0	69380842	C	T
1	chr1_69385938	0	69385938	T	G
1	chr1_69386096	0	69386096	C	G
1	chr1_69390794	0	69390794	A	G
1	chr1_69391789	0	69391789	T	C
1	chr1_69403501	0	69403501	C	T
1	chr1_69404354	0	69404354	T	C
1	chr1_69407583	0	69407583	G	C
1	chr1_69410001	0	69410001	A	G
1	chr1_69417331	0	69417331	A	C
1	chr1_69417660	0	69417660	T	C
1	chr1_69417767	0	69417767	A	G
1	chr1_69422150	0	69422150	C	T
1	chr1_69428665	0	69428665	A	G
1	chr1_69437568	0	69437568	G	A
1	chr1_69438637	0	69438637	A	G
1	chr1_69442783	0	69442783	G	C
1	chr1_69444363	0	69444363	T	C
1	chr1_69444481	0	69444481	T	G
1	chr1_69448637	0	69448637	A	G
1	chr1_69450947	0	69450947	A	G
1	chr1_69452943	0	69452943	G	C
1	chr1_69453495	0	69453495	A	T
1	chr1_69465807	0	69465807	A	G
1	chr1_69471780	0	69471780	T	G
1	chr1_69475458	0	69475458	T	C
1	chr1_69480520	0	69480520	C	T
1	chr1_69486307	0	69486307	T	C
1	chr1_69498622	0	69498622	T	A
1	chr1_69498912	0	69498912	C	T
1	chr1_69503989	0	69503989	G	A
1	chr1_69505665	0	69505665	T	C
1	chr1_69507285	0	69507285	T	G
1	chr1_69509585	0	69509585	T	G
1	chr1_69510839	0	69510839	G	A
1	chr1_69512080	0	69512080	A	G
1	chr1_69512941	0	69512941	A	G
1	chr1_69515640	0	69515640	G	T
1	chr1_69520369	0	69520369	G	A
1	chr1_69531779	0	69531779	C	T
1	chr1_69539244	0	69539244	G	T
1	chr1_69545313	0	69545313	T	C
1	chr1_69560320	0	69560320	T	C
1	chr1_69561318	0	69561318	A	G
1	chr1_69561799	0	69561799	A	G
1	chr1_69565057	0	69565057	C	G
1	chr1_69565080	0	69565080	A	T
1	chr1_69570143	0	69570143	C	T
1	chr1_69573332	0	69573332	G	C
1	chr1_69587655	0	69587655	G	T
1	chr1_69587757	0	69587757	A	C
1	chr1_69588648	0	69588648	G	A
1	chr1_69594914	0	69594914	C	T
1	chr1_69597525	0	69597525	A	G
1	chr1_69597590	0	69597590	T	C
1	chr1_69597835	0	69597835	T	C
1	chr1_69602162	0	69602162	A	G
1	chr1_69603657	0	69603657	T	G
1	chr1_69606286	0	69606286	A	T
1	chr1_69610722	0	69610722	G	T
1	chr1_69612684	0	69612684	G	A
1	chr1_69620155	0	69620155	A	T
1	chr1_69620934	0	69620934	G	T
1	chr1_69622163	0	69622163	T	C
1	chr1_69623272	0	69623272	C	T
1	chr1_69627804	0	69627804	T	C
1	chr1_69628607	0	69628607	T	C
1	chr1_69629368	0	69629368	G	A
1	chr1_69631447	0	69631447	C	T
1	chr1_69635491	0	69635491	G	A
1	chr1_69646624	0	69646624	C	T
1	chr1_69667945	0	69667945	C	T
1	chr1_69671310	0	69671310	T	C
1	chr1_69674636	0	69674636	G	A
1	chr1_69675248	0	69675248	C	G
1	chr1_69679335	0	69679335	C	A
1	chr1_69680361	0	69680361	A	G
1	chr1_69684030	0	69684030	T	C
1	chr1_69687380	0	69687380	C	A
1	chr1_69696715	0	69696715	T	C
1	chr1_69699883	0	69699883	G	T
1	chr1_69705101	0	69705101	G	A
1	chr1_69705452	0	69705452	G	A
1	chr1_69711462	0	69711462	C	T
1	chr1_69715829	0	69715829	T	A
1	chr1_69716343	0	69716343	T	G
1	chr1_69716359	0	69716359	C	G
1	chr1_69718949	0	69718949	T	C
1	chr1_69719177	0	69719177	A	G
1	chr1_69725668	0	69725668	G	C
1	chr1_69729835	0	69729835	T	C
1	chr1_69731951	0	69731951	G	C
1	chr1_69765445	0	69765445	C	T
1	chr1_69771089	0	69771089	G	A
1	chr1_69772052	0	69772052	G	A
1	chr1_69776050	0	69776050	A	G
1	chr1_69776842	0	69776842	A	G
1	chr1_69785011	0	69785011	A	T
1	chr1_69785136	0	69785136	A	G
1	chr1_69789339	0	69789339	A	G
1	chr1_69798074	0	69798074	T	C
1	chr1_69820567	0	69820567	T	C
1	chr1_69832173	0	69832173	T	C
1	chr1_69835713	0	69835713	T	C
1	chr1_69836023	0	69836023	T	G
1	chr1_69841281	0	69841281	T	C
1	chr1_69843046	0	69843046	C	T
1	chr1_69860898	0	69860898	A	G
1	chr1_69861768	0	69861768	G	C
1	chr1_69861818	0	69861818	A	G
1	chr1_69863093	0	69863093	T	C
1	chr1_69874355	0	69874355	T	C
1	chr1_69878045	0	69878045	G	A
1	chr1_69878289	0	69878289	G	A
1	chr1_69879856	0	69879856	T	C
1	chr1_69885402	0	69885402	A	T
1	chr1_69888896	0	69888896	G	T
1	chr1_69892947	0	69892947	T	C
1	chr1_69894317	0	69894317	A	G
1	chr1_69894829	0	69894829	C	G
1	chr1_69901196	0	69901196	A	G
1	chr1_69903338	0	69903338	C	T
1	chr1_69911175	0	69911175	T	C
1	chr1_69911899	0	69911899	T	C
1	chr1_69918375	0	69918375	G	A
1	chr1_69920164	0	69920164	A	G
1	chr1_69921195	0	69921195	A	G
1	chr1_69922542	0	69922542	G	A
1	chr1_69923117	0	69923117	A	G
1	chr1_69926449	0	69926449	C	G
1	chr1_69930178	0	69930178	C	G
1	chr1_69931204	0	69931204	G	C
1	chr1_69932476	0	69932476	A	G
1	chr1_69934352	0	69934352	C	T
1	chr1_69936318	0	69936318	G	T
1	chr1_69948593	0	69948593	A	C
1	chr1_69958223	0	69958223	T	A
1	chr1_69960402	0	69960402	T	A
1	chr1_69960694	0	69960694	G	A
1	chr1_69960901	0	69960901	A	G
1	chr1_69972768	0	69972768	A	T
1	chr1_69980825	0	69980825	A	C
1	chr1_69985147	0	69985147	T	C
1	chr1_69991309	0	69991309	C	G
1	chr1_69992248	0	69992248	C	A
1	chr1_69998687	0	69998687	C	T
1	chr1_69999441	0	69999441	A	G
1	chr1_70004879	0	70004879	C	T
1	chr1_70010074	0	70010074	G	A
1	chr1_70015214	0	70015214	G	A
1	chr1_70018347	0	70018347	C	T
1	chr1_70023811	0	70023811	C	T
1	chr1_70058139	0	70058139	G	C
1	chr1_70059438	0	70059438	A	G
1	chr1_70060091	0	70060091	A	G
1	chr1_70065991	0	70065991	A	G
1	chr1_70074411	0	70074411	T	C
1	chr1_70087245	0	70087245	G	C
1	chr1_70088495	0	70088495	C	T
1	chr1_70091677	0	70091677	G	A
1	chr1_70100881	0	70100881	T	C
1	chr1_70103785	0	70103785	T	C
1	chr1_70104390	0	70104390	G	A
1	chr1_70106643	0	70106643	G	T
1	chr1_70113048	0	70113048	A	G
1	chr1_70115425	0	70115425	A	G
1	chr1_70115821	0	70115821	A	C
1	chr1_70115860	0	70115860	A	G
1	chr1_70125973	0	70125973	C	T
1	chr1_70129059	0	70129059	T	C
1	chr1_70133246	0	70133246	C	T
1	chr1_70133345	0	70133345	A	C
1	chr1_70134976	0	70134976	G	A
1	chr1_70140612	0	70140612	C	A
1	chr1_70141858	0	70141858	A	G
1	chr1_70142679	0	70142679	G	A
1	chr1_70146443	0	70146443	G	C
1	chr1_70147706	0	70147706	T	A
1	chr1_70148002	0	70148002	T	C
1	chr1_70149900	0	70149900	A	G
1	chr1_70150935	0	70150935	G	C
1	chr1_70152567	0	70152567	T	G
1	chr1_70157404	0	70157404	A	G
1	chr1_70166720	0	70166720	C	G
1	chr1_70166796	0	70166796	T	C
1	chr1_70169966	0	70169966	G	C
1	chr1_70180409	0	70180409	G	A
1	chr1_70190013	0	70190013	A	C
1	chr1_70193366	0	70193366	A	C
1	chr1_70199845	0	70199845	C	T
1	chr1_70200689	0	70200689	G	A
1	chr1_70201043	0	70201043	C	G
1	chr1_70211338	0	70211338	C	G
1	chr1_70212581	0	70212581	T	C
1	chr1_70223516	0	70223516	T	C
1	chr1_70235109	0	70235109	T	C
1	chr1_70236483	0	70236483	G	A
1	chr1_70236781	0	70236781	T	C
1	chr1_70236899	0	70236899	C	T
1	chr1_70240587	0	70240587	T	C
1	chr1_70242323	0	70242323	A	G
1	chr1_70244831	0	70244831	T	C
1	chr1_70253034	0	70253034	T	C
1	chr1_70253595	0	70253595	T	A
1	chr1_70254736	0	70254736	G	A
1	chr1_70261816	0	70261816	C	A
1	chr1_70261935	0	70261935	G	A
1	chr1_70263515	0	70263515	C	T
1	chr1_70265845	0	70265845	G	T
1	chr1_70266662	0	70266662	A	G
1	chr1_70267260	0	70267260	C	T
1	chr1_70269001	0	70269001	G	T
1	chr1_70272821	0	70272821	T	C
1	chr1_70278324	0	70278324	C	G
1	chr1_70278644	0	70278644	G	C
1	chr1_70284850	0	70284850	G	T
1	chr1_70286600	0	70286600	G	A
1	chr1_70290577	0	70290577	T	C
1	chr1_70290965	0	70290965	G	A
1	chr1_70302387	0	70302387	C	T
1	chr1_70305819	0	70305819	A	G
1	chr1_70305821	0	70305821	T	G
1	chr1_70308290	0	70308290	G	T
1	chr1_70308898	0	70308898	T	C
1	chr1_70315151	0	70315151	A	G
1	chr1_70323907	0	70323907	G	A
1	chr1_70327276	0	70327276	T	C
1	chr1_70336557	0	70336557	A	G
1	chr1_70342330	0	70342330	A	T
1	chr1_70351073	0	70351073	A	G
1	chr1_70351970	0	70351970	G	C
1	chr1_70352917	0	70352917	G	T
1	chr1_70356447	0	70356447	A	G
1	chr1_70371667	0	70371667	G	A
1	chr1_70374833	0	70374833	A	G
1	chr1_70385043	0	70385043	C	A
1	chr1_70386376	0	70386376	A	G
1	chr1_70388594	0	70388594	C	A
1	chr1_70398242	0	70398242	G	A
1	chr1_70400505	0	70400505	T	C
1	chr1_70407986	0	70407986	T	C
1	chr1_70410521	0	70410521	A	G
1	chr1_70423658	0	70423658	C	T
1	chr1_70430072	0	70430072	T	C
1	chr1_70435644	0	70435644	A	G
1	chr1_70436476	0	70436476	T	C
1	chr1_70437829	0	70437829	G	A
1	chr1_70440880	0	70440880	C	T
1	chr1_70444559	0	70444559	T	A
1	chr1_70475477	0	70475477	G	T
1	chr1_70493463	0	70493463	C	G
1	chr1_70494213	0	70494213	G	A
1	chr1_70494674	0	70494674	C	T
1	chr1_70502757	0	70502757	A	G
1	chr1_70504505	0	70504505	G	A
1	chr1_70509803	0	70509803	T	C
1	chr1_70510271	0	70510271	T	C
1	chr1_70519862	0	70519862	C	T
1	chr1_70525201	0	70525201	A	G
1	chr1_70530502	0	70530502	G	T
1	chr1_70533872	0	70533872	T	C
1	chr1_70538135	0	70538135	C	A
1	chr1_70540719	0	70540719	T	G
1	chr1_70545704	0	70545704	C	T
1	chr1_70547731	0	70547731	C	T
1	chr1_70548582	0	70548582	A	G
1	chr1_70550684	0	70550684	A	G
1	chr1_70553393	0	70553393	T	C
1	chr1_70558894	0	70558894	C	G
1	chr1_70560587	0	70560587	A	G
1	chr1_70565229	0	70565229	G	C
1	chr1_70568579	0	70568579	A	G
1	chr1_70574173	0	70574173	A	T
1	chr1_70610832	0	70610832	G	T
1	chr1_70621383	0	70621383	T	C
1	chr1_70628523	0	70628523	C	T
1	chr1_70630344	0	70630344	C	A
1	chr1_70636454	0	70636454	G	A
1	chr1_70649056	0	70649056	T	C
1	chr1_70654196	0	70654196	C	T
1	chr1_70658698	0	70658698	C	T
1	chr1_70661184	0	70661184	A	G
1	chr1_70667185	0	70667185	G	C
1	chr1_70682980	0	70682980	T	C
1	chr1_70690936	0	70690936	C	G
1	chr1_70699567	0	70699567	C	T
1	chr1_70701689	0	70701689	A	G
1	chr1_70703962	0	70703962	A	G
1	chr1_70709446	0	70709446	T	C
1	chr1_70710153	0	70710153	G	A
1	chr1_70713954	0	70713954	G	T
1	chr1_70715132	0	70715132	G	C
1	chr1_70722851	0	70722851	G	A
1	chr1_70726470	0	70726470	C	T
1	chr1_70737197	0	70737197	A	G
1	chr1_70739548	0	70739548	G	A
1	chr1_70740866	0	70740866	C	G
1	chr1_70743029	0	70743029	G	A
1	chr1_70745874	0	70745874	G	A
1	chr1_70750864	0	70750864	A	G
1	chr1_70768125	0	70768125	T	C
1	chr1_70768369	0	70768369	C	T
1	chr1_70769019	0	70769019	A	G
1	chr1_70774853	0	70774853	G	A
1	chr1_70776269	0	70776269	A	C
1	chr1_70795468	0	70795468	G	A
1	chr1_70815741	0	70815741	G	T
1	chr1_70831201	0	70831201	G	A
1	chr1_70838317	0	70838317	G	A
1	chr1_70839400	0	70839400	G	A
1	chr1_70839551	0	70839551	G	T
1	chr1_70840949	0	70840949	A	G
1	chr1_70848103	0	70848103	T	C
1	chr1_70851072	0	70851072	G	A
1	chr1_70851492	0	70851492	T	G
1	chr1_70852915	0	70852915	A	G
1	chr1_70854627	0	70854627	C	T
1	chr1_70855092	0	70855092	G	A
1	chr1_70869504	0	70869504	T	C
1	chr1_70873899	0	70873899	T	C
1	chr1_70874461	0	70874461	A	G
1	chr1_70874483	0	70874483	G	A
1	chr1_70877177	0	70877177	C	T
1	chr1_70882060	0	70882060	T	C
1	chr1_70882871	0	70882871	C	T
1	chr1_70883791	0	70883791	C	A
1	chr1_70885468	0	70885468	G	A
1	chr1_70891287	0	70891287	G	T
1	chr1_70894505	0	70894505	T	C
1	chr1_70908336	0	70908336	G	A
1	chr1_70910609	0	70910609	T	C
1	chr1_70911412	0	70911412	A	T
1	chr1_70912528	0	70912528	T	G
1	chr1_70922477	0	70922477	A	G
1	chr1_70929237	0	70929237	A	G
1	chr1_70930155	0	70930155	A	G
1	chr1_70931211	0	70931211	A	G
1	chr1_70933950	0	70933950	T	C
1	chr1_70939413	0	70939413	A	G
1	chr1_70947208	0	70947208	C	T
1	chr1_70947558	0	70947558	T	C
1	chr1_70949318	0	70949318	G	A
1	chr1_70949810	0	70949810	G	A
1	chr1_70950015	0	70950015	T	C
1	chr1_70955143	0	70955143	T	C
1	chr1_70956376	0	70956376	C	A
1	chr1_70956967	0	70956967	C	G
1	chr1_70959812	0	70959812	C	A
1	chr1_70962544	0	70962544	C	T
1	chr1_70962770	0	70962770	T	C
1	chr1_70963678	0	70963678	A	G
1	chr1_70967038	0	70967038	T	C
1	chr1_70967169	0	70967169	G	C
1	chr1_70968582	0	70968582	A	G
1	chr1_70971526	0	70971526	T	C
1	chr1_70975293	0	70975293	C	T
1	chr1_70976018	0	70976018	T	G
1	chr1_70977864	0	70977864	A	T
1	chr1_70978199	0	70978199	G	A
1	chr1_70984113	0	70984113	T	C
1	chr1_70986694	0	70986694	G	A
1	chr1_70990250	0	70990250	A	G
1	chr1_70996802	0	70996802	C	T
1	chr1_71012777	0	71012777	A	G
1	chr1_71013383	0	71013383	T	C
1	chr1_71021740	0	71021740	T	C
1	chr1_71023542	0	71023542	G	A
1	chr1_71026681	0	71026681	T	C
1	chr1_71047338	0	71047338	T	C
1	chr1_71054357	0	71054357	A	G
1	chr1_71060217	0	71060217	T	C
1	chr1_71061605	0	71061605	A	G
1	chr1_71063847	0	71063847	C	G
1	chr1_71065632	0	71065632	G	C
1	chr1_71065906	0	71065906	G	T
1	chr1_71066420	0	71066420	A	G
1	chr1_71071104	0	71071104	T	C
1	chr1_71071165	0	71071165	A	G
1	chr1_71071617	0	71071617	T	G
1	chr1_71075139	0	71075139	T	C
1	chr1_71076633	0	71076633	A	G
1	chr1_71077364	0	71077364	A	G
1	chr1_71083534	0	71083534	C	T
1	chr1_71084972	0	71084972	C	T
1	chr1_71087731	0	71087731	T	C
1	chr1_71110833	0	71110833	C	G
1	chr1_71110939	0	71110939	G	T
1	chr1_71116546	0	71116546	A	G
1	chr1_71116884	0	71116884	G	C
1	chr1_71118769	0	71118769	A	G
1	chr1_71120677	0	71120677	G	C
1	chr1_71125204	0	71125204	T	A
1	chr1_71125704	0	71125704	C	T
1	chr1_71133615	0	71133615	T	G
1	chr1_71145198	0	71145198	A	G
1	chr1_71146744	0	71146744	A	G
1	chr1_71150948	0	71150948	T	C
1	chr1_71151374	0	71151374	G	A
1	chr1_71158742	0	71158742	T	C
1	chr1_71159197	0	71159197	T	C
1	chr1_71161323	0	71161323	C	A
1	chr1_71163284	0	71163284	C	G
1	chr1_71163651	0	71163651	T	G
1	chr1_71171147	0	71171147	T	C
1	chr1_71177175	0	71177175	C	T
1	chr1_71181064	0	71181064	T	C
1	chr1_71182891	0	71182891	A	G
1	chr1_71185182	0	71185182	A	G
1	chr1_71186159	0	71186159	C	A
1	chr1_71188735	0	71188735	T	C
1	chr1_71188915	0	71188915	T	C
1	chr1_71189063	0	71189063	T	G
1	chr1_71189435	0	71189435	A	G
1	chr1_71197632	0	71197632	A	G
1	chr1_71206752	0	71206752	T	C
1	chr1_71207236	0	71207236	G	T
1	chr1_71207253	0	71207253	A	G
1	chr1_71208829	0	71208829	T	C
1	chr1_71210093	0	71210093	A	G
1	chr1_71215511	0	71215511	T	G
1	chr1_71216303	0	71216303	G	A
1	chr1_71218623	0	71218623	T	C
1	chr1_71229153	0	71229153	G	T
1	chr1_71231727	0	71231727	C	T
1	chr1_71236229	0	71236229	G	C
1	chr1_71238247	0	71238247	T	G
1	chr1_71248629	0	71248629	A	G
1	chr1_71252252	0	71252252	T	C
1	chr1_71258909	0	71258909	A	G
1	chr1_71260236	0	71260236	A	G
1	chr1_71260547	0	71260547	A	G
1	chr1_71264252	0	71264252	T	C
1	chr1_71269617	0	71269617	A	T
1	chr1_71279978	0	71279978	T	C
1	chr1_71281300	0	71281300	T	C
1	chr1_71284246	0	71284246	G	C
1	chr1_71297406	0	71297406	G	A
1	chr1_71299690	0	71299690	G	A
1	chr1_71302009	0	71302009	T	C
1	chr1_71307589	0	71307589	C	T
1	chr1_71337433	0	71337433	A	G
1	chr1_71353143	0	71353143	C	T
1	chr1_71358002	0	71358002	C	T
1	chr1_71360512	0	71360512	A	G
1	chr1_71363523	0	71363523	C	G
1	chr1_71376299	0	71376299	G	A
1	chr1_71379155	0	71379155	C	T
1	chr1_71381655	0	71381655	T	C
1	chr1_71396038	0	71396038	T	C
1	chr1_71398992	0	71398992	C	T
1	chr1_71406799	0	71406799	T	C
1	chr1_71408620	0	71408620	A	G
1	chr1_71419825	0	71419825	G	A
1	chr1_71427828	0	71427828	C	T
1	chr1_71467346	0	71467346	G	A
1	chr1_71468315	0	71468315	C	A
1	chr1_71470960	0	71470960	G	C
1	chr1_71480787	0	71480787	G	A
1	chr1_71482857	0	71482857	G	C
1	chr1_71485103	0	71485103	T	C
1	chr1_71494546	0	71494546	G	A
1	chr1_71508837	0	71508837	G	A
1	chr1_71512373	0	71512373	G	A
1	chr1_71513741	0	71513741	C	T
1	chr1_71519969	0	71519969	C	T
1	chr1_71520462	0	71520462	C	T
1	chr1_71530559	0	71530559	T	C
1	chr1_71532467	0	71532467	T	C
1	chr1_71533172	0	71533172	A	G
1	chr1_71542425	0	71542425	C	T
1	chr1_71544590	0	71544590	G	A
1	chr1_71555159	0	71555159	T	C
1	chr1_71567366	0	71567366	T	C
1	chr1_71575957	0	71575957	G	C
1	chr1_71581731	0	71581731	C	T
1	chr1_71594739	0	71594739	T	C
1	chr1_71594781	0	71594781	A	G
1	chr1_71613625	0	71613625	G	C
1	chr1_71618693	0	71618693	G	A
1	chr1_71621311	0	71621311	G	T
1	chr1_71628425	0	71628425	C	G
1	chr1_71632582	0	71632582	C	T
1	chr1_71642786	0	71642786	T	C
1	chr1_71645276	0	71645276	C	T
1	chr1_71663672	0	71663672	G	C
1	chr1_71682472	0	71682472	G	A
1	chr1_71690528	0	71690528	T	G
1	chr1_71714503	0	71714503	A	G
1	chr1_71731398	0	71731398	G	T
1	chr1_71734479	0	71734479	T	C
1	chr1_71735557	0	71735557	T	C
1	chr1_71738510	0	71738510	C	T
1	chr1_71738988	0	71738988	G	C
1	chr1_71745162	0	71745162	G	T
1	chr1_71749864	0	71749864	A	G
1	chr1_71755750	0	71755750	A	G
1	chr1_71764155	0	71764155	G	A
1	chr1_71764287	0	71764287	T	C
1	chr1_71764904	0	71764904	T	A
1	chr1_71769650	0	71769650	C	T
1	chr1_71775349	0	71775349	G	A
1	chr1_71781773	0	71781773	A	G
1	chr1_71791455	0	71791455	C	A
1	chr1_71792579	0	71792579	C	G
1	chr1_71795698	0	71795698	G	A
1	chr1_71800907	0	71800907	C	G
1	chr1_71801485	0	71801485	G	A
1	chr1_71802149	0	71802149	C	T
1	chr1_71803119	0	71803119	A	G
1	chr1_71803457	0	71803457	A	G
1	chr1_71804223	0	71804223	A	G
1	chr1_71816097	0	71816097	C	A
1	chr1_71818225	0	71818225	G	C
1	chr1_71819895	0	71819895	C	G
1	chr1_71822560	0	71822560	G	A
1	chr1_71823767	0	71823767	G	A
1	chr1_71827549	0	71827549	C	T
1	chr1_71829631	0	71829631	G	T
1	chr1_71839590	0	71839590	G	A
1	chr1_71841108	0	71841108	C	T
1	chr1_71853485	0	71853485	A	G
1	chr1_71857042	0	71857042	C	T
1	chr1_71861930	0	71861930	T	C
1	chr1_71865107	0	71865107	C	T
1	chr1_71868642	0	71868642	T	C
1	chr1_71869349	0	71869349	G	A
1	chr1_71871976	0	71871976	A	G
1	chr1_71883072	0	71883072	T	C
1	chr1_71883119	0	71883119	T	C
1	chr1_71885306	0	71885306	A	T
1	chr1_71885523	0	71885523	G	A
1	chr1_71885623	0	71885623	T	C
1	chr1_71885822	0	71885822	A	C
1	chr1_71888468	0	71888468	C	G
1	chr1_71899567	0	71899567	G	A
1	chr1_71900592	0	71900592	A	G
1	chr1_71901960	0	71901960	A	T
1	chr1_71908367	0	71908367	T	C
1	chr1_71911905	0	71911905	C	T
1	chr1_71922740	0	71922740	A	G
1	chr1_71922759	0	71922759	T	A
1	chr1_71923159	0	71923159	A	G
1	chr1_71927215	0	71927215	T	A
1	chr1_71936960	0	71936960	C	T
1	chr1_71947086	0	71947086	T	C
1	chr1_71950228	0	71950228	T	C
1	chr1_71959732	0	71959732	G	T
1	chr1_71972775	0	71972775	A	G
1	chr1_71975419	0	71975419	G	C
1	chr1_71975955	0	71975955	G	A
1	chr1_71980288	0	71980288	T	C
1	chr1_71980634	0	71980634	T	A
1	chr1_71984065	0	71984065	C	A
1	chr1_71985334	0	71985334	C	T
1	chr1_71986254	0	71986254	C	G
1	chr1_71986403	0	71986403	G	A
1	chr1_71989456	0	71989456	C	A
1	chr1_71990703	0	71990703	A	G
1	chr1_71992736	0	71992736	G	T
1	chr1_71993945	0	71993945	G	A
1	chr1_72011033	0	72011033	G	A
1	chr1_72015307	0	72015307	A	G
1	chr1_72021443	0	72021443	T	C
1	chr1_72024340	0	72024340	A	G
1	chr1_72025876	0	72025876	T	C
1	chr1_72026999	0	72026999	G	T
1	chr1_72035928	0	72035928	T	C
1	chr1_72038998	0	72038998	A	G
1	chr1_72040468	0	72040468	A	G
1	chr1_72043390	0	72043390	T	C
1	chr1_72046977	0	72046977	C	A
1	chr1_72048419	0	72048419	A	T
1	chr1_72057319	0	72057319	T	C
1	chr1_72063275	0	72063275	T	C
1	chr1_72066192	0	72066192	A	G
1	chr1_72067323	0	72067323	T	C
1	chr1_72077665	0	72077665	T	C
1	chr1_72078857	0	72078857	G	C
1	chr1_72087707	0	72087707	G	T
1	chr1_72090583	0	72090583	C	G
1	chr1_72093918	0	72093918	G	A
1	chr1_72104193	0	72104193	A	G
1	chr1_72105003	0	72105003	C	G
1	chr1_72118380	0	72118380	T	G
1	chr1_72121808	0	72121808	A	G
1	chr1_72126273	0	72126273	A	G
1	chr1_72134611	0	72134611	A	G
1	chr1_72138152	0	72138152	C	T
1	chr1_72144023	0	72144023	T	C
1	chr1_72144056	0	72144056	A	G
1	chr1_72160030	0	72160030	A	G
1	chr1_72160380	0	72160380	A	G
1	chr1_72161431	0	72161431	G	C
1	chr1_72179037	0	72179037	G	A
1	chr1_72181431	0	72181431	C	T
1	chr1_72188985	0	72188985	G	T
1	chr1_72191305	0	72191305	C	T
1	chr1_72193433	0	72193433	C	T
1	chr1_72194914	0	72194914	C	A
1	chr1_72224391	0	72224391	G	C
1	chr1_72230794	0	72230794	C	A
1	chr1_72231376	0	72231376	T	C
1	chr1_72231643	0	72231643	G	A
1	chr1_72234612	0	72234612	T	G
1	chr1_72237271	0	72237271	C	T
1	chr1_72239175	0	72239175	C	T
1	chr1_72241585	0	72241585	G	A
1	chr1_72244018	0	72244018	G	C
1	chr1_72248393	0	72248393	C	G
1	chr1_72249525	0	72249525	A	T
1	chr1_72250827	0	72250827	C	T
1	chr1_72252070	0	72252070	C	T
1	chr1_72254761	0	72254761	A	G
1	chr1_72259903	0	72259903	T	C
1	chr1_72266522	0	72266522	G	A
1	chr1_72268082	0	72268082	T	C
1	chr1_72279529	0	72279529	C	T
1	chr1_72286864	0	72286864	C	T
1	chr1_72289692	0	72289692	C	G
1	chr1_72303372	0	72303372	A	G
1	chr1_72311372	0	72311372	G	A
1	chr1_72314286	0	72314286	T	G
1	chr1_72316546	0	72316546	T	C
1	chr1_72320251	0	72320251	G	A
1	chr1_72320553	0	72320553	C	T
1	chr1_72322564	0	72322564	A	C
1	chr1_72323066	0	72323066	T	C
1	chr1_72326467	0	72326467	G	T
1	chr1_72331027	0	72331027	G	A
1	chr1_72337440	0	72337440	A	G
1	chr1_72350231	0	72350231	C	T
1	chr1_72351976	0	72351976	T	G
1	chr1_72352638	0	72352638	A	G
1	chr1_72352894	0	72352894	A	G
1	chr1_72352980	0	72352980	C	G
1	chr1_72355419	0	72355419	T	C
1	chr1_72356444	0	72356444	A	G
1	chr1_72362352	0	72362352	T	C
1	chr1_72372133	0	72372133	A	C
1	chr1_72376937	0	72376937	T	C
1	chr1_72381034	0	72381034	T	C
1	chr1_72387741	0	72387741	A	G
1	chr1_72388316	0	72388316	C	T
1	chr1_72392251	0	72392251	A	G
1	chr1_72400922	0	72400922	C	T
1	chr1_72401893	0	72401893	G	A
1	chr1_72414326	0	72414326	G	A
1	chr1_72414742	0	72414742	G	C
1	chr1_72421761	0	72421761	G	A
1	chr1_72427470	0	72427470	T	G
1	chr1_72443787	0	72443787	C	A
1	chr1_72444002	0	72444002	G	A
1	chr1_72445294	0	72445294	G	A
1	chr1_72450376	0	72450376	T	C
1	chr1_72453069	0	72453069	T	C
1	chr1_72455010	0	72455010	A	G
1	chr1_72456841	0	72456841	A	G
1	chr1_72457334	0	72457334	A	G
1	chr1_72467128	0	72467128	A	T
1	chr1_72478643	0	72478643	G	C
1	chr1_72478815	0	72478815	T	C
1	chr1_72480877	0	72480877	A	G
1	chr1_72504183	0	72504183	A	G
1	chr1_72505772	0	72505772	G	A
1	chr1_72506438	0	72506438	A	T
1	chr1_72519994	0	72519994	A	G
1	chr1_72523883	0	72523883	G	A
1	chr1_72525191	0	72525191	A	G
1	chr1_72535124	0	72535124	G	A
1	chr1_72537739	0	72537739	T	C
1	chr1_72538379	0	72538379	G	A
1	chr1_72538967	0	72538967	T	C
1	chr1_72561551	0	72561551	G	A
1	chr1_72574291	0	72574291	A	T
1	chr1_72578987	0	72578987	T	G
1	chr1_72582928	0	72582928	A	G
1	chr1_72588005	0	72588005	T	C
1	chr1_72588662	0	72588662	A	G
1	chr1_72595682	0	72595682	T	A
1	chr1_72607438	0	72607438	G	A
1	chr1_72614171	0	72614171	C	T
1	chr1_72632983	0	72632983	T	A
1	chr1_72649980	0	72649980	A	G
1	chr1_72651435	0	72651435	T	G
1	chr1_72664061	0	72664061	G	C
1	chr1_72666797	0	72666797	T	C
1	chr1_72676723	0	72676723	C	T
1	chr1_72679314	0	72679314	C	T
1	chr1_72696191	0	72696191	G	A
1	chr1_72706455	0	72706455	G	A
1	chr1_72712276	0	72712276	A	C
1	chr1_72713898	0	72713898	C	T
1	chr1_72714401	0	72714401	G	T
1	chr1_72717893	0	72717893	T	C
1	chr1_72718012	0	72718012	G	T
1	chr1_72718112	0	72718112	T	C
1	chr1_72718501	0	72718501	C	G
1	chr1_72719007	0	72719007	G	T
1	chr1_72722368	0	72722368	G	A
1	chr1_72724633	0	72724633	G	A
1	chr1_72726433	0	72726433	A	G
1	chr1_72726653	0	72726653	G	T
1	chr1_72728325	0	72728325	A	G
1	chr1_72743927	0	72743927	G	T
1	chr1_72769907	0	72769907	T	G
1	chr1_72780781	0	72780781	G	A
1	chr1_72781996	0	72781996	C	T
1	chr1_72790551	0	72790551	G	A
1	chr1_72812651	0	72812651	G	A
1	chr1_72813891	0	72813891	C	T
1	chr1_72815554	0	72815554	A	G
1	chr1_72825348	0	72825348	C	T
1	chr1_72826007	0	72826007	T	A
1	chr1_72826534	0	72826534	T	C
1	chr1_72830056	0	72830056	T	C
1	chr1_72832028	0	72832028	C	T
1	chr1_72833034	0	72833034	C	T
1	chr1_72836522	0	72836522	C	T
1	chr1_72858986	0	72858986	G	A
1	chr1_72859756	0	72859756	G	A
1	chr1_72859767	0	72859767	T	C
1	chr1_72867953	0	72867953	G	C
1	chr1_72871045	0	72871045	T	C
1	chr1_72877675	0	72877675	C	T
1	chr1_72879741	0	72879741	G	C
1	chr1_72881206	0	72881206	A	G
1	chr1_72932970	0	72932970	T	C
1	chr1_72942626	0	72942626	G	A
1	chr1_72942869	0	72942869	T	G
1	chr1_72953665	0	72953665	A	G
1	chr1_72959142	0	72959142	C	T
1	chr1_72960615	0	72960615	A	G
1	chr1_72961612	0	72961612	T	C
1	chr1_72965567	0	72965567	C	T
1	chr1_72968891	0	72968891	A	C
1	chr1_72971626	0	72971626	T	C
1	chr1_72976861	0	72976861	T	G
1	chr1_72985493	0	72985493	T	C
1	chr1_72989230	0	72989230	C	T
1	chr1_72989367	0	72989367	C	G
1	chr1_72989384	0	72989384	A	G
1	chr1_72996188	0	72996188	T	C
1	chr1_73001455	0	73001455	T	C
1	chr1_73001799	0	73001799	C	T
1	chr1_73003664	0	73003664	G	A
1	chr1_73004499	0	73004499	T	C
1	chr1_73005944	0	73005944	T	C
1	chr1_73019339	0	73019339	G	A
1	chr1_73028293	0	73028293	A	G
1	chr1_73034053	0	73034053	C	T
1	chr1_73042705	0	73042705	G	A
1	chr1_73043501	0	73043501	C	T
1	chr1_73045352	0	73045352	T	G
1	chr1_73048061	0	73048061	A	T
1	chr1_73059253	0	73059253	C	A
1	chr1_73061459	0	73061459	A	G
1	chr1_73063490	0	73063490	C	T
1	chr1_73067594	0	73067594	T	C
1	chr1_73078795	0	73078795	A	G
1	chr1_73079630	0	73079630	A	G
1	chr1_73083568	0	73083568	G	A
1	chr1_73084523	0	73084523	T	C
1	chr1_73104436	0	73104436	C	T
1	chr1_73126638	0	73126638	T	C
1	chr1_73127302	0	73127302	G	A
1	chr1_73127423	0	73127423	C	T
1	chr1_73128245	0	73128245	T	C
1	chr1_73129001	0	73129001	T	G
1	chr1_73131706	0	73131706	G	A
1	chr1_73144200	0	73144200	A	G
1	chr1_73144955	0	73144955	T	C
1	chr1_73146146	0	73146146	G	A
1	chr1_73152663	0	73152663	A	G
1	chr1_73153440	0	73153440	C	T
1	chr1_73153486	0	73153486	C	T
1	chr1_73174449	0	73174449	T	C
1	chr1_73176076	0	73176076	C	A
1	chr1_73194842	0	73194842	C	A
1	chr1_73203835	0	73203835	T	C
1	chr1_73210788	0	73210788	G	A
1	chr1_73214768	0	73214768	T	C
1	chr1_73220682	0	73220682	T	C
1	chr1_73225358	0	73225358	A	G
1	chr1_73234589	0	73234589	T	C
1	chr1_73234665	0	73234665	T	C
1	chr1_73238254	0	73238254	C	T
1	chr1_73239745	0	73239745	A	G
1	chr1_73240222	0	73240222	C	T
1	chr1_73242066	0	73242066	T	C
1	chr1_73252810	0	73252810	G	A
1	chr1_73254422	0	73254422	C	T
1	chr1_73254811	0	73254811	A	G
1	chr1_73255234	0	73255234	C	T
1	chr1_73258479	0	73258479	T	C
1	chr1_73262013	0	73262013	A	G
1	chr1_73270283	0	73270283	A	G
1	chr1_73272143	0	73272143	T	A
1	chr1_73280460	0	73280460	T	A
1	chr1_73283500	0	73283500	A	C
1	chr1_73283570	0	73283570	T	G
1	chr1_73289925	0	73289925	G	A
1	chr1_73296296	0	73296296	G	T
1	chr1_73302336	0	73302336	A	G
1	chr1_73310542	0	73310542	G	T
1	chr1_73310610	0	73310610	T	C
1	chr1_73314725	0	73314725	T	C
1	chr1_73322967	0	73322967	C	G
1	chr1_73327051	0	73327051	C	G
1	chr1_73327268	0	73327268	C	T
1	chr1_73332453	0	73332453	G	A
1	chr1_73349289	0	73349289	T	A
1	chr1_73354787	0	73354787	A	C
1	chr1_73386434	0	73386434	C	T
1	chr1_73391442	0	73391442	A	T
1	chr1_73391712	0	73391712	A	C
1	chr1_73403830	0	73403830	C	T
1	chr1_73419356	0	73419356	A	G
1	chr1_73420678	0	73420678	T	C
1	chr1_73421497	0	73421497	C	T
1	chr1_73424118	0	73424118	C	T
1	chr1_73433423	0	73433423	G	T
1	chr1_73449354	0	73449354	T	C
1	chr1_73449824	0	73449824	A	G
1	chr1_73450603	0	73450603	T	C
1	chr1_73451420	0	73451420	A	G
1	chr1_73452644	0	73452644	T	C
1	chr1_73464550	0	73464550	A	G
1	chr1_73473527	0	73473527	T	C
1	chr1_73478992	0	73478992	A	G
1	chr1_73484229	0	73484229	T	C
1	chr1_73488455	0	73488455	T	C
1	chr1_73493530	0	73493530	T	C
1	chr1_73501438	0	73501438	T	C
1	chr1_73508806	0	73508806	A	T
1	chr1_73513502	0	73513502	C	T
1	chr1_73513634	0	73513634	A	T
1	chr1_73517943	0	73517943	G	C
1	chr1_73520772	0	73520772	T	C
1	chr1_73527065	0	73527065	G	C
1	chr1_73539572	0	73539572	T	C
1	chr1_73544177	0	73544177	G	A
1	chr1_73552120	0	73552120	T	G
1	chr1_73571131	0	73571131	T	C
1	chr1_73573812	0	73573812	C	A
1	chr1_73589141	0	73589141	T	C
1	chr1_73591840	0	73591840	T	C
1	chr1_73592143	0	73592143	T	C
1	chr1_73598925	0	73598925	A	C
1	chr1_73604752	0	73604752	C	G
1	chr1_73623478	0	73623478	G	A
1	chr1_73630849	0	73630849	G	C
1	chr1_73651460	0	73651460	A	G
1	chr1_73652346	0	73652346	G	A
1	chr1_73654240	0	73654240	C	T
1	chr1_73663899	0	73663899	T	C
1	chr1_73671626	0	73671626	A	G
1	chr1_73675598	0	73675598	A	G
1	chr1_73687564	0	73687564	A	G
1	chr1_73690080	0	73690080	C	T
1	chr1_73716836	0	73716836	C	T
1	chr1_73720325	0	73720325	T	C
1	chr1_73721522	0	73721522	A	T
1	chr1_73739394	0	73739394	C	T
1	chr1_73739410	0	73739410	A	G
1	chr1_73743509	0	73743509	T	G
1	chr1_73752400	0	73752400	T	C
1	chr1_73761409	0	73761409	A	T
1	chr1_73762481	0	73762481	C	T
1	chr1_73764163	0	73764163	A	G
1	chr1_73769589	0	73769589	G	A
1	chr1_73774099	0	73774099	A	G
1	chr1_73795438	0	73795438	A	G
1	chr1_73797929	0	73797929	G	A
1	chr1_73802783	0	73802783	A	G
1	chr1_73803251	0	73803251	T	C
1	chr1_73803522	0	73803522	A	G
1	chr1_73809803	0	73809803	G	C
1	chr1_73810959	0	73810959	T	C
1	chr1_73812488	0	73812488	G	A
1	chr1_73824823	0	73824823	T	C
1	chr1_73834857	0	73834857	A	G
1	chr1_73841807	0	73841807	T	C
1	chr1_73844781	0	73844781	G	C
1	chr1_73845225	0	73845225	C	T
1	chr1_73847929	0	73847929	T	G
1	chr1_73848371	0	73848371	C	T
1	chr1_73849748	0	73849748	T	C
1	chr1_73850840	0	73850840	A	G
1	chr1_73853105	0	73853105	T	C
1	chr1_73860230	0	73860230	G	A
1	chr1_73866969	0	73866969	C	T
1	chr1_73874986	0	73874986	A	G
1	chr1_73879257	0	73879257	G	A
1	chr1_73885504	0	73885504	A	G
1	chr1_73885659	0	73885659	A	G
1	chr1_73887731	0	73887731	A	G
1	chr1_73888449	0	73888449	G	A
1	chr1_73889202	0	73889202	C	A
1	chr1_73896485	0	73896485	C	T
1	chr1_73899235	0	73899235	T	C
1	chr1_73904738	0	73904738	T	C
1	chr1_73908278	0	73908278	A	G
1	chr1_73919838	0	73919838	T	C
1	chr1_73922087	0	73922087	T	C
1	chr1_73935582	0	73935582	A	G
1	chr1_73937385	0	73937385	T	C
1	chr1_73944374	0	73944374	T	C
1	chr1_73945420	0	73945420	T	C
1	chr1_73958652	0	73958652	T	G
1	chr1_73959674	0	73959674	A	G
1	chr1_73959693	0	73959693	T	C
1	chr1_73971763	0	73971763	C	A
1	chr1_73973050	0	73973050	C	G
1	chr1_73974197	0	73974197	G	A
1	chr1_73980259	0	73980259	A	C
1	chr1_74007491	0	74007491	T	C
1	chr1_74007706	0	74007706	C	T
1	chr1_74010751	0	74010751	T	C
1	chr1_74018373	0	74018373	T	C
1	chr1_74022945	0	74022945	C	T
1	chr1_74025175	0	74025175	C	G
1	chr1_74027780	0	74027780	A	T
1	chr1_74027894	0	74027894	A	G
1	chr1_74034291	0	74034291	C	A
1	chr1_74051844	0	74051844	T	C
1	chr1_74057354	0	74057354	T	C
1	chr1_74073917	0	74073917	T	C
1	chr1_74081866	0	74081866	A	G
1	chr1_74093553	0	74093553	A	G
1	chr1_74096277	0	74096277	C	T
1	chr1_74096442	0	74096442	C	T
1	chr1_74098455	0	74098455	C	A
1	chr1_74100360	0	74100360	T	C
1	chr1_74103257	0	74103257	T	C
1	chr1_74104583	0	74104583	C	T
1	chr1_74105335	0	74105335	C	T
1	chr1_74105528	0	74105528	G	T
1	chr1_74114809	0	74114809	T	G
1	chr1_74122831	0	74122831	A	G
1	chr1_74131690	0	74131690	G	A
1	chr1_74133554	0	74133554	G	T
1	chr1_74143237	0	74143237	G	A
1	chr1_74175721	0	74175721	A	G
1	chr1_74177256	0	74177256	T	A
1	chr1_74184131	0	74184131	T	C
1	chr1_74197926	0	74197926	C	T
1	chr1_74201064	0	74201064	C	T
1	chr1_74206586	0	74206586	C	G
1	chr1_74210913	0	74210913	A	G
1	chr1_74211185	0	74211185	A	C
1	chr1_74217427	0	74217427	A	G
1	chr1_74218003	0	74218003	A	T
1	chr1_74227822	0	74227822	C	T
1	chr1_74229247	0	74229247	A	G
1	chr1_74231643	0	74231643	G	A
1	chr1_74234272	0	74234272	C	T
1	chr1_74235406	0	74235406	C	A
1	chr1_74239122	0	74239122	T	G
1	chr1_74244830	0	74244830	T	C
1	chr1_74254016	0	74254016	T	G
1	chr1_74264752	0	74264752	C	T
1	chr1_74267327	0	74267327	C	A
1	chr1_74268503	0	74268503	C	A
1	chr1_74268897	0	74268897	A	G
1	chr1_74273377	0	74273377	G	A
1	chr1_74288132	0	74288132	T	C
1	chr1_74297282	0	74297282	A	C
1	chr1_74297357	0	74297357	A	T
1	chr1_74297948	0	74297948	C	T
1	chr1_74309879	0	74309879	A	G
1	chr1_74326404	0	74326404	C	T
1	chr1_74333866	0	74333866	C	T
1	chr1_74344982	0	74344982	C	T
1	chr1_74348136	0	74348136	T	C
1	chr1_74350250	0	74350250	A	G
1	chr1_74352242	0	74352242	A	G
1	chr1_74361555	0	74361555	T	C
1	chr1_74370252	0	74370252	A	G
1	chr1_74385598	0	74385598	G	A
1	chr1_74405164	0	74405164	T	C
1	chr1_74411473	0	74411473	T	C
1	chr1_74417125	0	74417125	T	C
1	chr1_74428805	0	74428805	C	G
1	chr1_74434940	0	74434940	C	T
1	chr1_74437509	0	74437509	A	G
1	chr1_74439878	0	74439878	C	T
1	chr1_74445593	0	74445593	T	C
1	chr1_74454056	0	74454056	A	G
1	chr1_74459022	0	74459022	G	A
1	chr1_74469790	0	74469790	T	C
1	chr1_74470813	0	74470813	A	G
1	chr1_74473059	0	74473059	T	C
1	chr1_74473148	0	74473148	T	C
1	chr1_74474939	0	74474939	A	T
1	chr1_74485171	0	74485171	T	C
1	chr1_74487190	0	74487190	C	T
1	chr1_74489668	0	74489668	T	G
1	chr1_74493024	0	74493024	G	C
1	chr1_74507074	0	74507074	G	C
1	chr1_74512229	0	74512229	G	C
1	chr1_74520347	0	74520347	G	C
1	chr1_74528550	0	74528550	G	C
1	chr1_74534526	0	74534526	G	A
1	chr1_74547312	0	74547312	T	A
1	chr1_74547670	0	74547670	A	G
1	chr1_74557567	0	74557567	A	C
1	chr1_74562188	0	74562188	C	A
1	chr1_74564354	0	74564354	A	C
1	chr1_74570086	0	74570086	G	C
1	chr1_74583225	0	74583225	C	T
1	chr1_74583309	0	74583309	A	G
1	chr1_74583753	0	74583753	A	G
1	chr1_74590702	0	74590702	G	T
1	chr1_74599106	0	74599106	A	G
1	chr1_74600916	0	74600916	C	A
1	chr1_74603348	0	74603348	C	T
1	chr1_74606475	0	74606475	C	G
1	chr1_74609366	0	74609366	T	C
1	chr1_74626071	0	74626071	T	C
1	chr1_74629198	0	74629198	G	A
1	chr1_74632112	0	74632112	C	T
1	chr1_74637191	0	74637191	C	T
1	chr1_74640639	0	74640639	T	C
1	chr1_74641467	0	74641467	G	A
1	chr1_74656812	0	74656812	C	T
1	chr1_74658619	0	74658619	T	A
1	chr1_74659691	0	74659691	A	G
1	chr1_74663102	0	74663102	A	C
1	chr1_74664662	0	74664662	C	T
1	chr1_74669413	0	74669413	G	A
1	chr1_74672434	0	74672434	G	C
1	chr1_74681008	0	74681008	T	C
1	chr1_74688277	0	74688277	T	C
1	chr1_74692980	0	74692980	A	C
1	chr1_74697423	0	74697423	T	C
1	chr1_74698861	0	74698861	C	A
1	chr1_74701204	0	74701204	C	T
1	chr1_74701379	0	74701379	G	A
1	chr1_74703068	0	74703068	A	G
1	chr1_74706252	0	74706252	A	G
1	chr1_74711174	0	74711174	A	G
1	chr1_74712022	0	74712022	C	T
1	chr1_74715060	0	74715060	G	A
1	chr1_74716554	0	74716554	A	G
1	chr1_74717997	0	74717997	T	C
1	chr1_74719224	0	74719224	T	C
1	chr1_74719546	0	74719546	G	A
1	chr1_74723608	0	74723608	A	C
1	chr1_74725238	0	74725238	A	G
1	chr1_74731265	0	74731265	G	C
1	chr1_74742194	0	74742194	T	C
1	chr1_74743063	0	74743063	C	A
1	chr1_74746681	0	74746681	G	A
1	chr1_74752151	0	74752151	G	T
1	chr1_74762201	0	74762201	A	G
1	chr1_74766944	0	74766944	A	G
1	chr1_74774297	0	74774297	T	C
1	chr1_74776234	0	74776234	A	G
1	chr1_74787360	0	74787360	T	A
1	chr1_74789883	0	74789883	G	C
1	chr1_74797989	0	74797989	C	A
1	chr1_74799415	0	74799415	T	C
1	chr1_74803409	0	74803409	A	G
1	chr1_74804400	0	74804400	A	G
1	chr1_74805926	0	74805926	A	G
1	chr1_74813658	0	74813658	A	G
1	chr1_74813993	0	74813993	C	T
1	chr1_74817859	0	74817859	T	C
1	chr1_74819658	0	74819658	T	C
1	chr1_74836737	0	74836737	T	C
1	chr1_74837289	0	74837289	C	T
1	chr1_74842946	0	74842946	A	G
1	chr1_74845346	0	74845346	T	C
1	chr1_74851031	0	74851031	T	C
1	chr1_74852629	0	74852629	C	A
1	chr1_74868744	0	74868744	C	T
1	chr1_74871940	0	74871940	T	C
1	chr1_74872648	0	74872648	A	G
1	chr1_74872717	0	74872717	A	G
1	chr1_74875153	0	74875153	A	G
1	chr1_74876697	0	74876697	T	C
1	chr1_74883740	0	74883740	C	G
1	chr1_74883792	0	74883792	A	G
1	chr1_74884463	0	74884463	T	C
1	chr1_74887437	0	74887437	C	A
1	chr1_74891379	0	74891379	A	G
1	chr1_74893252	0	74893252	A	G
1	chr1_74894679	0	74894679	A	G
1	chr1_74899112	0	74899112	A	G
1	chr1_74899352	0	74899352	C	G
1	chr1_74900375	0	74900375	A	G
1	chr1_74905080	0	74905080	C	A
1	chr1_74916998	0	74916998	A	G
1	chr1_74920879	0	74920879	C	A
1	chr1_74937209	0	74937209	C	G
1	chr1_74941245	0	74941245	A	G
1	chr1_74948573	0	74948573	A	G
1	chr1_74952322	0	74952322	T	C
1	chr1_74954736	0	74954736	C	A
1	chr1_74959175	0	74959175	A	T
1	chr1_74960249	0	74960249	C	T
1	chr1_74960384	0	74960384	G	A
1	chr1_74961227	0	74961227	G	T
1	chr1_74962196	0	74962196	T	C
1	chr1_74966055	0	74966055	C	T
1	chr1_74970301	0	74970301	A	G
1	chr1_74977878	0	74977878	A	G
1	chr1_74980921	0	74980921	G	A
1	chr1_74981752	0	74981752	C	T
1	chr1_74986415	0	74986415	G	A
1	chr1_74987013	0	74987013	C	T
1	chr1_74989503	0	74989503	A	C
1	chr1_74996164	0	74996164	T	C
1	chr1_74997764	0	74997764	T	C
1	chr1_74998879	0	74998879	T	G
1	chr1_75000557	0	75000557	C	A
1	chr1_75006710	0	75006710	T	C
1	chr1_75007634	0	75007634	C	T
1	chr1_75009967	0	75009967	C	A
1	chr1_75010633	0	75010633	G	A
1	chr1_75010738	0	75010738	C	A
1	chr1_75011219	0	75011219	A	G
1	chr1_75013825	0	75013825	T	A
1	chr1_75016588	0	75016588	T	C
1	chr1_75017899	0	75017899	A	G
1	chr1_75018767	0	75018767	C	G
1	chr1_75023451	0	75023451	A	G
1	chr1_75025543	0	75025543	T	C
1	chr1_75029636	0	75029636	A	C
1	chr1_75051020	0	75051020	T	A
1	chr1_75052534	0	75052534	C	T
1	chr1_75069053	0	75069053	A	G
1	chr1_75069450	0	75069450	G	A
1	chr1_75087866	0	75087866	G	A
1	chr1_75088840	0	75088840	G	A
1	chr1_75089842	0	75089842	G	A
1	chr1_75096943	0	75096943	G	T
1	chr1_75096971	0	75096971	G	A
1	chr1_75097212	0	75097212	A	G
1	chr1_75099110	0	75099110	A	G
1	chr1_75105510	0	75105510	T	C
1	chr1_75106052	0	75106052	A	C
1	chr1_75113372	0	75113372	G	A
1	chr1_75120704	0	75120704	T	G
1	chr1_75133740	0	75133740	C	G
1	chr1_75138163	0	75138163	G	A
1	chr1_75143079	0	75143079	C	T
1	chr1_75144918	0	75144918	T	C
1	chr1_75145549	0	75145549	A	G
1	chr1_75154816	0	75154816	C	T
1	chr1_75157772	0	75157772	A	G
1	chr1_75163417	0	75163417	A	G
1	chr1_75174200	0	75174200	T	C
1	chr1_75174968	0	75174968	C	G
1	chr1_75176200	0	75176200	A	G
1	chr1_75178312	0	75178312	C	T
1	chr1_75180776	0	75180776	C	A
1	chr1_75180785	0	75180785	C	A
1	chr1_75190681	0	75190681	T	C
1	chr1_75200145	0	75200145	C	A
1	chr1_75200801	0	75200801	G	A
1	chr1_75213368	0	75213368	T	C
1	chr1_75217337	0	75217337	A	G
1	chr1_75220014	0	75220014	A	G
1	chr1_75221730	0	75221730	G	A
1	chr1_75231564	0	75231564	T	A
1	chr1_75236362	0	75236362	G	A
1	chr1_75236573	0	75236573	A	T
1	chr1_75238569	0	75238569	A	G
1	chr1_75240784	0	75240784	C	G
1	chr1_75249476	0	75249476	A	G
1	chr1_75252171	0	75252171	T	A
1	chr1_75255035	0	75255035	T	C
1	chr1_75263576	0	75263576	G	T
1	chr1_75265156	0	75265156	A	G
1	chr1_75278446	0	75278446	C	G
1	chr1_75284894	0	75284894	G	T
1	chr1_75286435	0	75286435	G	C
1	chr1_75293820	0	75293820	A	G
1	chr1_75296844	0	75296844	A	C
1	chr1_75296938	0	75296938	G	C
1	chr1_75309424	0	75309424	G	A
1	chr1_75314733	0	75314733	C	A
1	chr1_75320498	0	75320498	G	C
1	chr1_75328197	0	75328197	C	G
1	chr1_75330348	0	75330348	A	G
1	chr1_75341303	0	75341303	G	A
1	chr1_75341512	0	75341512	T	C
1	chr1_75348695	0	75348695	G	A
1	chr1_75349854	0	75349854	A	G
1	chr1_75350783	0	75350783	A	G
1	chr1_75351006	0	75351006	A	G
1	chr1_75351446	0	75351446	C	T
1	chr1_75354852	0	75354852	A	C
1	chr1_75363157	0	75363157	T	C
1	chr1_75363213	0	75363213	C	A
1	chr1_75365933	0	75365933	C	G
1	chr1_75368880	0	75368880	A	G
1	chr1_75370933	0	75370933	T	C
1	chr1_75371421	0	75371421	C	A
1	chr1_75372923	0	75372923	G	C
1	chr1_75373739	0	75373739	C	T
1	chr1_75380987	0	75380987	C	G
1	chr1_75388914	0	75388914	T	C
1	chr1_75394089	0	75394089	A	G
1	chr1_75402632	0	75402632	G	A
1	chr1_75405087	0	75405087	T	A
1	chr1_75406174	0	75406174	G	C
1	chr1_75409061	0	75409061	T	C
1	chr1_75410309	0	75410309	T	C
1	chr1_75410686	0	75410686	T	C
1	chr1_75412195	0	75412195	A	G
1	chr1_75419211	0	75419211	G	T
1	chr1_75419270	0	75419270	A	G
1	chr1_75422293	0	75422293	C	T
1	chr1_75424419	0	75424419	T	C
1	chr1_75424925	0	75424925	G	T
1	chr1_75426014	0	75426014	C	G
1	chr1_75428309	0	75428309	C	G
1	chr1_75429050	0	75429050	C	T
1	chr1_75433019	0	75433019	T	C
1	chr1_75435982	0	75435982	T	C
1	chr1_75448758	0	75448758	A	G
1	chr1_75453068	0	75453068	G	T
1	chr1_75455364	0	75455364	T	G
1	chr1_75461457	0	75461457	T	C
1	chr1_75463687	0	75463687	C	G
1	chr1_75470823	0	75470823	C	T
1	chr1_75474517	0	75474517	T	C
1	chr1_75474741	0	75474741	C	T
1	chr1_75478516	0	75478516	G	A
1	chr1_75480492	0	75480492	C	T
1	chr1_75485173	0	75485173	C	T
1	chr1_75486216	0	75486216	A	G
1	chr1_75502130	0	75502130	A	G
1	chr1_75506761	0	75506761	A	G
1	chr1_75509131	0	75509131	G	A
1	chr1_75514762	0	75514762	T	C
1	chr1_75516921	0	75516921	G	C
1	chr1_75527853	0	75527853	C	T
1	chr1_75530221	0	75530221	C	G
1	chr1_75530271	0	75530271	G	T
1	chr1_75531030	0	75531030	T	C
1	chr1_75535120	0	75535120	A	C
1	chr1_75544045	0	75544045	C	T
1	chr1_75544181	0	75544181	G	C
1	chr1_75544645	0	75544645	T	C
1	chr1_75558544	0	75558544	T	C
1	chr1_75565781	0	75565781	A	G
1	chr1_75572803	0	75572803	T	C
1	chr1_75573353	0	75573353	A	C
1	chr1_75590005	0	75590005	G	C
1	chr1_75590814	0	75590814	G	T
1	chr1_75591044	0	75591044	G	A
1	chr1_75593101	0	75593101	T	C
1	chr1_75595568	0	75595568	A	C
1	chr1_75595745	0	75595745	T	C
1	chr1_75611457	0	75611457	T	C
1	chr1_75617206	0	75617206	G	A
1	chr1_75619329	0	75619329	G	A
1	chr1_75626120	0	75626120	G	T
1	chr1_75647832	0	75647832	T	G
1	chr1_75652528	0	75652528	C	T
1	chr1_75655113	0	75655113	T	G
1	chr1_75661308	0	75661308	C	T
1	chr1_75663145	0	75663145	C	A
1	chr1_75690371	0	75690371	G	A
1	chr1_75700729	0	75700729	A	G
1	chr1_75701182	0	75701182	T	A
1	chr1_75707834	0	75707834	C	T
1	chr1_75723762	0	75723762	G	T
1	chr1_75727392	0	75727392	A	G
1	chr1_75732933	0	75732933	T	C
1	chr1_75740547	0	75740547	G	A
1	chr1_75742691	0	75742691	A	G
1	chr1_75761307	0	75761307	C	G
1	chr1_75768100	0	75768100	T	C
1	chr1_75772958	0	75772958	G	T
1	chr1_75773210	0	75773210	G	C
1	chr1_75773816	0	75773816	C	T
1	chr1_75778940	0	75778940	A	G
1	chr1_75780311	0	75780311	A	G
1	chr1_75780857	0	75780857	A	G
1	chr1_75783105	0	75783105	T	C
1	chr1_75792063	0	75792063	C	G
1	chr1_75794745	0	75794745	T	C
1	chr1_75794984	0	75794984	G	A
1	chr1_75795448	0	75795448	G	A
1	chr1_75799863	0	75799863	C	A
1	chr1_75812900	0	75812900	G	A
1	chr1_75815955	0	75815955	G	T
1	chr1_75828909	0	75828909	G	T
1	chr1_75830948	0	75830948	C	G
1	chr1_75832539	0	75832539	C	T
1	chr1_75836041	0	75836041	A	G
1	chr1_75838439	0	75838439	A	T
1	chr1_75838853	0	75838853	G	T
1	chr1_75844776	0	75844776	T	C
1	chr1_75844819	0	75844819	A	G
1	chr1_75847274	0	75847274	A	G
1	chr1_75847830	0	75847830	A	G
1	chr1_75848801	0	75848801	T	C
1	chr1_75860272	0	75860272	G	C
1	chr1_75863919	0	75863919	G	A
1	chr1_75865414	0	75865414	A	G
1	chr1_75871834	0	75871834	A	G
1	chr1_75872712	0	75872712	A	G
1	chr1_75883186	0	75883186	G	T
1	chr1_75888310	0	75888310	G	A
1	chr1_75891638	0	75891638	T	G
1	chr1_75897343	0	75897343	T	C
1	chr1_75904854	0	75904854	G	A
1	chr1_75908965	0	75908965	T	C
1	chr1_75915153	0	75915153	G	C
1	chr1_75915487	0	75915487	G	A
1	chr1_75920325	0	75920325	T	C
1	chr1_75921495	0	75921495	A	C
1	chr1_75922016	0	75922016	T	C
1	chr1_75925035	0	75925035	T	C
1	chr1_75925846	0	75925846	T	C
1	chr1_75930400	0	75930400	A	T
1	chr1_75933244	0	75933244	G	A
1	chr1_75933450	0	75933450	A	G
1	chr1_75935619	0	75935619	G	A
1	chr1_75952222	0	75952222	A	C
1	chr1_75971437	0	75971437	C	G
1	chr1_75971571	0	75971571	T	C
1	chr1_75991337	0	75991337	A	C
1	chr1_75991778	0	75991778	G	A
1	chr1_75998115	0	75998115	T	G
1	chr1_76003339	0	76003339	A	G
1	chr1_76008536	0	76008536	A	C
1	chr1_76019600	0	76019600	C	T
1	chr1_76019658	0	76019658	C	A
1	chr1_76022812	0	76022812	C	G
1	chr1_76037140	0	76037140	G	A
1	chr1_76044789	0	76044789	T	C
1	chr1_76063420	0	76063420	T	C
1	chr1_76066237	0	76066237	T	A
1	chr1_76076047	0	76076047	A	T
1	chr1_76081698	0	76081698	A	C
1	chr1_76095177	0	76095177	T	A
1	chr1_76105322	0	76105322	T	C
1	chr1_76106503	0	76106503	T	C
1	chr1_76121400	0	76121400	C	T
1	chr1_76126941	0	76126941	T	C
1	chr1_76136599	0	76136599	A	G
1	chr1_76137232	0	76137232	C	A
1	chr1_76153177	0	76153177	A	G
1	chr1_76157859	0	76157859	G	A
1	chr1_76161664	0	76161664	G	T
1	chr1_76172689	0	76172689	G	T
1	chr1_76177102	0	76177102	T	C
1	chr1_76178205	0	76178205	C	T
1	chr1_76178446	0	76178446	A	G
1	chr1_76192810	0	76192810	G	A
1	chr1_76193468	0	76193468	T	C
1	chr1_76194487	0	76194487	A	G
1	chr1_76196286	0	76196286	C	T
1	chr1_76213322	0	76213322	A	G
1	chr1_76214297	0	76214297	A	G
1	chr1_76219391	0	76219391	A	G
1	chr1_76228564	0	76228564	T	C
1	chr1_76235637	0	76235637	C	A
1	chr1_76236556	0	76236556	G	C
1	chr1_76238771	0	76238771	A	G
1	chr1_76244627	0	76244627	T	C
1	chr1_76246267	0	76246267	G	A
1	chr1_76250404	0	76250404	T	C
1	chr1_76256303	0	76256303	T	C
1	chr1_76257741	0	76257741	T	C
1	chr1_76266548	0	76266548	G	C
1	chr1_76271722	0	76271722	C	G
1	chr1_76272925	0	76272925	A	G
1	chr1_76273063	0	76273063	A	C
1	chr1_76279096	0	76279096	A	C
1	chr1_76291845	0	76291845	T	C
1	chr1_76293008	0	76293008	T	C
1	chr1_76295451	0	76295451	G	A
1	chr1_76298049	0	76298049	G	A
1	chr1_76300685	0	76300685	C	A
1	chr1_76309558	0	76309558	T	C
1	chr1_76310403	0	76310403	T	C
1	chr1_76312422	0	76312422	C	T
1	chr1_76314497	0	76314497	G	C
1	chr1_76321048	0	76321048	C	A
1	chr1_76322211	0	76322211	A	G
1	chr1_76326361	0	76326361	C	A
1	chr1_76326595	0	76326595	C	A
1	chr1_76327801	0	76327801	T	C
1	chr1_76349055	0	76349055	G	C
1	chr1_76349278	0	76349278	G	A
1	chr1_76350217	0	76350217	T	C
1	chr1_76352466	0	76352466	C	T
1	chr1_76357086	0	76357086	T	C
1	chr1_76357406	0	76357406	T	C
1	chr1_76360792	0	76360792	G	A
1	chr1_76362140	0	76362140	T	A
1	chr1_76362946	0	76362946	A	G
1	chr1_76366735	0	76366735	A	G
1	chr1_76368475	0	76368475	T	C
1	chr1_76369252	0	76369252	A	G
1	chr1_76369261	0	76369261	T	C
1	chr1_76372755	0	76372755	T	C
1	chr1_76373353	0	76373353	T	C
1	chr1_76375510	0	76375510	A	G
1	chr1_76376876	0	76376876	T	G
1	chr1_76383490	0	76383490	C	T
1	chr1_76386911	0	76386911	G	A
1	chr1_76389794	0	76389794	T	C
1	chr1_76390293	0	76390293	T	C
1	chr1_76392842	0	76392842	T	C
1	chr1_76401144	0	76401144	A	G
1	chr1_76406178	0	76406178	A	C
1	chr1_76406794	0	76406794	A	G
1	chr1_76407514	0	76407514	G	A
1	chr1_76412485	0	76412485	T	G
1	chr1_76422748	0	76422748	G	C
1	chr1_76423116	0	76423116	A	G
1	chr1_76429207	0	76429207	G	C
1	chr1_76429409	0	76429409	A	G
1	chr1_76435816	0	76435816	A	T
1	chr1_76440086	0	76440086	T	C
1	chr1_76441461	0	76441461	A	T
1	chr1_76441844	0	76441844	G	A
1	chr1_76445804	0	76445804	T	G
1	chr1_76450551	0	76450551	C	T
1	chr1_76453975	0	76453975	G	A
1	chr1_76457901	0	76457901	G	C
1	chr1_76461094	0	76461094	T	C
1	chr1_76462381	0	76462381	C	T
1	chr1_76462840	0	76462840	T	C
1	chr1_76469198	0	76469198	C	T
1	chr1_76479877	0	76479877	G	A
1	chr1_76480824	0	76480824	A	G
1	chr1_76490714	0	76490714	T	C
1	chr1_76492038	0	76492038	A	C
1	chr1_76493871	0	76493871	C	T
1	chr1_76494847	0	76494847	C	T
1	chr1_76496009	0	76496009	G	A
1	chr1_76504217	0	76504217	A	G
1	chr1_76504822	0	76504822	A	G
1	chr1_76506201	0	76506201	T	C
1	chr1_76508967	0	76508967	C	T
1	chr1_76525537	0	76525537	G	C
1	chr1_76526623	0	76526623	G	A
1	chr1_76532047	0	76532047	T	C
1	chr1_76532981	0	76532981	A	G
1	chr1_76542230	0	76542230	A	G
1	chr1_76544741	0	76544741	A	C
1	chr1_76545595	0	76545595	C	A
1	chr1_76547408	0	76547408	T	C
1	chr1_76549852	0	76549852	G	A
1	chr1_76550954	0	76550954	G	A
1	chr1_76552829	0	76552829	A	G
1	chr1_76559571	0	76559571	G	A
1	chr1_76561713	0	76561713	C	T
1	chr1_76561758	0	76561758	T	A
1	chr1_76572996	0	76572996	C	A
1	chr1_76576824	0	76576824	C	T
1	chr1_76580059	0	76580059	G	T
1	chr1_76592204	0	76592204	C	T
1	chr1_76592435	0	76592435	A	G
1	chr1_76608416	0	76608416	T	C
1	chr1_76610329	0	76610329	A	G
1	chr1_76617334	0	76617334	A	G
1	chr1_76619433	0	76619433	C	T
1	chr1_76620957	0	76620957	A	G
1	chr1_76623708	0	76623708	A	G
1	chr1_76625126	0	76625126	T	C
1	chr1_76626345	0	76626345	C	T
1	chr1_76629200	0	76629200	G	T
1	chr1_76637805	0	76637805	T	C
1	chr1_76643925	0	76643925	T	G
1	chr1_76654868	0	76654868	G	A
1	chr1_76657311	0	76657311	A	G
1	chr1_76658602	0	76658602	T	G
1	chr1_76668080	0	76668080	T	C
1	chr1_76686748	0	76686748	A	G
1	chr1_76694970	0	76694970	C	G
1	chr1_76696730	0	76696730	A	G
1	chr1_76696783	0	76696783	A	G
1	chr1_76704934	0	76704934	T	C
1	chr1_76707693	0	76707693	G	A
1	chr1_76714298	0	76714298	C	T
1	chr1_76719205	0	76719205	G	T
1	chr1_76726917	0	76726917	G	A
1	chr1_76729593	0	76729593	T	C
1	chr1_76734418	0	76734418	A	C
1	chr1_76736870	0	76736870	A	G
1	chr1_76737010	0	76737010	A	T
1	chr1_76738694	0	76738694	A	G
1	chr1_76740522	0	76740522	C	T
1	chr1_76741169	0	76741169	G	A
1	chr1_76745969	0	76745969	C	T
1	chr1_76747648	0	76747648	G	A
1	chr1_76747853	0	76747853	A	G
1	chr1_76748428	0	76748428	T	C
1	chr1_76759966	0	76759966	T	C
1	chr1_76760379	0	76760379	G	T
1	chr1_76767456	0	76767456	A	C
1	chr1_76769761	0	76769761	G	A
1	chr1_76783225	0	76783225	G	T
1	chr1_76792371	0	76792371	T	C
1	chr1_76793658	0	76793658	A	G
1	chr1_76798261	0	76798261	T	C
1	chr1_76804093	0	76804093	T	C
1	chr1_76812079	0	76812079	C	G
1	chr1_76820826	0	76820826	C	G
1	chr1_76827906	0	76827906	T	C
1	chr1_76830206	0	76830206	A	G
1	chr1_76842004	0	76842004	G	C
1	chr1_76846045	0	76846045	T	A
1	chr1_76853638	0	76853638	G	T
1	chr1_76855088	0	76855088	G	A
1	chr1_76858561	0	76858561	G	A
1	chr1_76860826	0	76860826	G	T
1	chr1_76868256	0	76868256	G	C
1	chr1_76871959	0	76871959	C	A
1	chr1_76873399	0	76873399	A	G
1	chr1_76889389	0	76889389	C	T
1	chr1_76892925	0	76892925	T	C
1	chr1_76894837	0	76894837	A	G
1	chr1_76912590	0	76912590	G	A
1	chr1_76914852	0	76914852	A	C
1	chr1_76919898	0	76919898	C	T
1	chr1_76920464	0	76920464	A	G
1	chr1_76932296	0	76932296	A	C
1	chr1_76932623	0	76932623	C	A
1	chr1_76932765	0	76932765	G	A
1	chr1_76933818	0	76933818	C	T
1	chr1_76942462	0	76942462	C	T
1	chr1_76943445	0	76943445	G	T
1	chr1_76950415	0	76950415	A	G
1	chr1_76957217	0	76957217	T	C
1	chr1_76958617	0	76958617	T	C
1	chr1_76959051	0	76959051	G	A
1	chr1_76962724	0	76962724	A	G
1	chr1_76965906	0	76965906	T	C
1	chr1_76966337	0	76966337	A	T
1	chr1_76973769	0	76973769	T	C
1	chr1_76975462	0	76975462	A	C
1	chr1_76976815	0	76976815	A	G
1	chr1_76983610	0	76983610	C	T
1	chr1_76984789	0	76984789	G	T
1	chr1_76985325	0	76985325	A	T
1	chr1_76985973	0	76985973	T	C
1	chr1_76992168	0	76992168	A	G
1	chr1_76993094	0	76993094	A	T
1	chr1_76994487	0	76994487	T	C
1	chr1_77000556	0	77000556	A	G
1	chr1_77003522	0	77003522	A	G
1	chr1_77006785	0	77006785	G	A
1	chr1_77015197	0	77015197	A	C
1	chr1_77024637	0	77024637	C	T
1	chr1_77027625	0	77027625	G	A
1	chr1_77027970	0	77027970	T	C
1	chr1_77028600	0	77028600	A	G
1	chr1_77031427	0	77031427	T	C
1	chr1_77034229	0	77034229	A	G
1	chr1_77047097	0	77047097	C	T
1	chr1_77048224	0	77048224	T	C
1	chr1_77051987	0	77051987	T	A
1	chr1_77054392	0	77054392	A	G
1	chr1_77055930	0	77055930	G	C
1	chr1_77056212	0	77056212	G	T
1	chr1_77056509	0	77056509	T	C
1	chr1_77057139	0	77057139	G	C
1	chr1_77058423	0	77058423	T	C
1	chr1_77063519	0	77063519	T	C
1	chr1_77075922	0	77075922	T	C
1	chr1_77085366	0	77085366	C	T
1	chr1_77088114	0	77088114	T	C
1	chr1_77089800	0	77089800	C	T
1	chr1_77090490	0	77090490	A	G
1	chr1_77097042	0	77097042	T	C
1	chr1_77103675	0	77103675	T	C
1	chr1_77104853	0	77104853	T	A
1	chr1_77115050	0	77115050	T	G
1	chr1_77118417	0	77118417	A	G
1	chr1_77120733	0	77120733	A	C
1	chr1_77121995	0	77121995	A	T
1	chr1_77122338	0	77122338	A	G
1	chr1_77125652	0	77125652	A	G
1	chr1_77127710	0	77127710	T	C
1	chr1_77128765	0	77128765	T	C
1	chr1_77129540	0	77129540	A	G
1	chr1_77133651	0	77133651	T	C
1	chr1_77134941	0	77134941	G	A
1	chr1_77135447	0	77135447	C	T
1	chr1_77139625	0	77139625	A	G
1	chr1_77149592	0	77149592	C	T
1	chr1_77151427	0	77151427	A	C
1	chr1_77156087	0	77156087	C	T
1	chr1_77157740	0	77157740	G	C
1	chr1_77167196	0	77167196	G	C
1	chr1_77167289	0	77167289	A	G
1	chr1_77171172	0	77171172	T	C
1	chr1_77174947	0	77174947	C	T
1	chr1_77176111	0	77176111	T	C
1	chr1_77191443	0	77191443	C	T
1	chr1_77192568	0	77192568	G	A
1	chr1_77195447	0	77195447	A	G
1	chr1_77199740	0	77199740	G	A
1	chr1_77200796	0	77200796	T	C
1	chr1_77201993	0	77201993	A	G
1	chr1_77207782	0	77207782	A	G
1	chr1_77213317	0	77213317	A	G
1	chr1_77214010	0	77214010	C	T
1	chr1_77215356	0	77215356	C	G
1	chr1_77216932	0	77216932	A	G
1	chr1_77217103	0	77217103	G	A
1	chr1_77218924	0	77218924	C	T
1	chr1_77224076	0	77224076	C	T
1	chr1_77229355	0	77229355	G	A
1	chr1_77231969	0	77231969	T	C
1	chr1_77233265	0	77233265	C	G
1	chr1_77235340	0	77235340	C	T
1	chr1_77235862	0	77235862	G	A
1	chr1_77238440	0	77238440	T	C
1	chr1_77238702	0	77238702	G	A
1	chr1_77246793	0	77246793	A	G
1	chr1_77250395	0	77250395	A	G
1	chr1_77256459	0	77256459	G	T
1	chr1_77257971	0	77257971	A	G
1	chr1_77271307	0	77271307	T	C
1	chr1_77274739	0	77274739	A	C
1	chr1_77278087	0	77278087	G	T
1	chr1_77279533	0	77279533	C	T
1	chr1_77280621	0	77280621	A	G
1	chr1_77289572	0	77289572	T	C
1	chr1_77291035	0	77291035	T	G
1	chr1_77292391	0	77292391	T	C
1	chr1_77311084	0	77311084	A	G
1	chr1_77311131	0	77311131	A	G
1	chr1_77313322	0	77313322	T	C
1	chr1_77315145	0	77315145	T	C
1	chr1_77317109	0	77317109	G	A
1	chr1_77322412	0	77322412	G	A
1	chr1_77326157	0	77326157	T	C
1	chr1_77329169	0	77329169	A	G
1	chr1_77336794	0	77336794	A	G
1	chr1_77339927	0	77339927	T	C
1	chr1_77341772	0	77341772	T	C
1	chr1_77347059	0	77347059	T	C
1	chr1_77347378	0	77347378	A	G
1	chr1_77349042	0	77349042	A	C
1	chr1_77353610	0	77353610	C	T
1	chr1_77353689	0	77353689	A	G
1	chr1_77356647	0	77356647	T	C
1	chr1_77357747	0	77357747	C	G
1	chr1_77360756	0	77360756	A	G
1	chr1_77361250	0	77361250	T	C
1	chr1_77362409	0	77362409	C	T
1	chr1_77371929	0	77371929	G	A
1	chr1_77376286	0	77376286	C	T
1	chr1_77378569	0	77378569	G	A
1	chr1_77382294	0	77382294	G	A
1	chr1_77386278	0	77386278	G	A
1	chr1_77388289	0	77388289	G	A
1	chr1_77388643	0	77388643	T	C
1	chr1_77390788	0	77390788	A	G
1	chr1_77406218	0	77406218	T	C
1	chr1_77410031	0	77410031	A	T
1	chr1_77413367	0	77413367	T	C
1	chr1_77422083	0	77422083	A	G
1	chr1_77426448	0	77426448	G	A
1	chr1_77426922	0	77426922	G	A
1	chr1_77432305	0	77432305	T	C
1	chr1_77435178	0	77435178	C	T
1	chr1_77435932	0	77435932	C	T
1	chr1_77436410	0	77436410	T	C
1	chr1_77440887	0	77440887	T	C
1	chr1_77454742	0	77454742	C	A
1	chr1_77455310	0	77455310	C	T
1	chr1_77456486	0	77456486	G	T
1	chr1_77460840	0	77460840	A	G
1	chr1_77468477	0	77468477	G	A
1	chr1_77469598	0	77469598	T	G
1	chr1_77471995	0	77471995	A	G
1	chr1_77476877	0	77476877	T	G
1	chr1_77480995	0	77480995	C	T
1	chr1_77481124	0	77481124	A	T
1	chr1_77494070	0	77494070	C	T
1	chr1_77498471	0	77498471	T	A
1	chr1_77498507	0	77498507	T	A
1	chr1_77501754	0	77501754	T	C
1	chr1_77503985	0	77503985	C	T
1	chr1_77505732	0	77505732	A	G
1	chr1_77512101	0	77512101	G	T
1	chr1_77512261	0	77512261	T	C
1	chr1_77512953	0	77512953	A	G
1	chr1_77516385	0	77516385	G	A
1	chr1_77520121	0	77520121	C	T
1	chr1_77521372	0	77521372	T	C
1	chr1_77524711	0	77524711	C	A
1	chr1_77537971	0	77537971	T	C
1	chr1_77547989	0	77547989	T	C
1	chr1_77549568	0	77549568	C	G
1	chr1_77554941	0	77554941	C	T
1	chr1_77558712	0	77558712	C	A
1	chr1_77567485	0	77567485	A	G
1	chr1_77573042	0	77573042	T	C
1	chr1_77574198	0	77574198	G	A
1	chr1_77575146	0	77575146	T	C
1	chr1_77575562	0	77575562	G	A
1	chr1_77586871	0	77586871	T	C
1	chr1_77588052	0	77588052	C	A
1	chr1_77594187	0	77594187	A	C
1	chr1_77605314	0	77605314	T	C
1	chr1_77606159	0	77606159	A	T
1	chr1_77615351	0	77615351	C	A
1	chr1_77618110	0	77618110	T	C
1	chr1_77619250	0	77619250	C	A
1	chr1_77623914	0	77623914	G	A
1	chr1_77624097	0	77624097	C	T
1	chr1_77625126	0	77625126	A	G
1	chr1_77632129	0	77632129	A	G
1	chr1_77632759	0	77632759	G	A
1	chr1_77633691	0	77633691	G	A
1	chr1_77633817	0	77633817	A	G
1	chr1_77634430	0	77634430	A	G
1	chr1_77644074	0	77644074	C	A
1	chr1_77648090	0	77648090	G	A
1	chr1_77649509	0	77649509	A	G
1	chr1_77651913	0	77651913	G	A
1	chr1_77672784	0	77672784	T	C
1	chr1_77677289	0	77677289	T	C
1	chr1_77687555	0	77687555	A	G
1	chr1_77688417	0	77688417	G	A
1	chr1_77689764	0	77689764	A	G
1	chr1_77691820	0	77691820	G	A
1	chr1_77698241	0	77698241	A	G
1	chr1_77699604	0	77699604	G	A
1	chr1_77703919	0	77703919	T	C
1	chr1_77705465	0	77705465	T	C
1	chr1_77707011	0	77707011	T	C
1	chr1_77707089	0	77707089	A	G
1	chr1_77710743	0	77710743	C	A
1	chr1_77710864	0	77710864	G	A
1	chr1_77715474	0	77715474	T	C
1	chr1_77725753	0	77725753	C	A
1	chr1_77727356	0	77727356	C	G
1	chr1_77732507	0	77732507	C	G
1	chr1_77733952	0	77733952	C	A
1	chr1_77735352	0	77735352	C	T
1	chr1_77735455	0	77735455	A	G
1	chr1_77736296	0	77736296	G	A
1	chr1_77740944	0	77740944	A	C
1	chr1_77741801	0	77741801	A	G
1	chr1_77747929	0	77747929	T	C
1	chr1_77752754	0	77752754	C	A
1	chr1_77754137	0	77754137	A	T
1	chr1_77755640	0	77755640	G	A
1	chr1_77756385	0	77756385	C	T
1	chr1_77766228	0	77766228	T	C
1	chr1_77778061	0	77778061	T	C
1	chr1_77779889	0	77779889	T	C
1	chr1_77783283	0	77783283	T	C
1	chr1_77795045	0	77795045	C	G
1	chr1_77816313	0	77816313	G	A
1	chr1_77824679	0	77824679	T	C
1	chr1_77824746	0	77824746	G	A
1	chr1_77828775	0	77828775	C	G
1	chr1_77833705	0	77833705	G	C
1	chr1_77841326	0	77841326	A	G
1	chr1_77842067	0	77842067	C	T
1	chr1_77843618	0	77843618	G	A
1	chr1_77852804	0	77852804	T	G
1	chr1_77853264	0	77853264	C	T
1	chr1_77867670	0	77867670	G	A
1	chr1_77869083	0	77869083	A	C
1	chr1_77870262	0	77870262	T	C
1	chr1_77872383	0	77872383	C	T
1	chr1_77872545	0	77872545	G	A
1	chr1_77885358	0	77885358	C	T
1	chr1_77888191	0	77888191	C	T
1	chr1_77896653	0	77896653	T	C
1	chr1_77898349	0	77898349	A	G
1	chr1_77900106	0	77900106	T	G
1	chr1_77904990	0	77904990	A	G
1	chr1_77912186	0	77912186	G	A
1	chr1_77913035	0	77913035	A	G
1	chr1_77913675	0	77913675	T	G
1	chr1_77917806	0	77917806	A	G
1	chr1_77920709	0	77920709	G	C
1	chr1_77938419	0	77938419	G	C
1	chr1_77938835	0	77938835	C	G
1	chr1_77942488	0	77942488	T	G
1	chr1_77963572	0	77963572	C	T
1	chr1_77967071	0	77967071	A	G
1	chr1_77967249	0	77967249	C	T
1	chr1_77971291	0	77971291	C	T
1	chr1_77971784	0	77971784	T	C
1	chr1_77975260	0	77975260	G	A
1	chr1_77975491	0	77975491	C	T
1	chr1_77976183	0	77976183	A	C
1	chr1_77985021	0	77985021	A	T
1	chr1_77985184	0	77985184	C	A
1	chr1_77986473	0	77986473	C	A
1	chr1_78010948	0	78010948	G	A
1	chr1_78015665	0	78015665	G	A
1	chr1_78029608	0	78029608	G	C
1	chr1_78030189	0	78030189	G	T
1	chr1_78034309	0	78034309	C	A
1	chr1_78038662	0	78038662	T	C
1	chr1_78041103	0	78041103	A	G
1	chr1_78042255	0	78042255	A	G
1	chr1_78042752	0	78042752	A	T
1	chr1_78050377	0	78050377	A	C
1	chr1_78056051	0	78056051	G	A
1	chr1_78060426	0	78060426	T	C
1	chr1_78060750	0	78060750	A	G
1	chr1_78060814	0	78060814	A	G
1	chr1_78062345	0	78062345	C	T
1	chr1_78065368	0	78065368	G	C
1	chr1_78065681	0	78065681	C	G
1	chr1_78077898	0	78077898	A	G
1	chr1_78083006	0	78083006	C	T
1	chr1_78091248	0	78091248	T	G
1	chr1_78097017	0	78097017	T	C
1	chr1_78100888	0	78100888	G	A
1	chr1_78104216	0	78104216	C	T
1	chr1_78109326	0	78109326	C	T
1	chr1_78115245	0	78115245	G	T
1	chr1_78115748	0	78115748	T	C
1	chr1_78116643	0	78116643	G	A
1	chr1_78125387	0	78125387	A	G
1	chr1_78125918	0	78125918	A	C
1	chr1_78129245	0	78129245	C	T
1	chr1_78133688	0	78133688	T	C
1	chr1_78134614	0	78134614	T	C
1	chr1_78135492	0	78135492	C	T
1	chr1_78136787	0	78136787	T	A
1	chr1_78138458	0	78138458	G	T
1	chr1_78140629	0	78140629	T	C
1	chr1_78142424	0	78142424	G	A
1	chr1_78148794	0	78148794	C	T
1	chr1_78149658	0	78149658	T	C
1	chr1_78150236	0	78150236	T	C
1	chr1_78151218	0	78151218	C	A
1	chr1_78160739	0	78160739	A	G
1	chr1_78161922	0	78161922	C	T
1	chr1_78162279	0	78162279	G	A
1	chr1_78164052	0	78164052	G	C
1	chr1_78178377	0	78178377	A	T
1	chr1_78180924	0	78180924	T	C
1	chr1_78184341	0	78184341	G	A
1	chr1_78184764	0	78184764	T	G
1	chr1_78185280	0	78185280	A	G
1	chr1_78188876	0	78188876	C	T
1	chr1_78189752	0	78189752	G	A
1	chr1_78190993	0	78190993	G	T
1	chr1_78192708	0	78192708	A	G
1	chr1_78193472	0	78193472	T	A
1	chr1_78194566	0	78194566	T	C
1	chr1_78196980	0	78196980	G	C
1	chr1_78200653	0	78200653	G	T
1	chr1_78207999	0	78207999	T	C
1	chr1_78208023	0	78208023	T	C
1	chr1_78208079	0	78208079	A	T
1	chr1_78210015	0	78210015	A	C
1	chr1_78218888	0	78218888	G	A
1	chr1_78221389	0	78221389	T	C
1	chr1_78221734	0	78221734	C	T
1	chr1_78226442	0	78226442	A	G
1	chr1_78228185	0	78228185	A	G
1	chr1_78230325	0	78230325	A	C
1	chr1_78231257	0	78231257	C	A
1	chr1_78233290	0	78233290	C	T
1	chr1_78234366	0	78234366	C	T
1	chr1_78235380	0	78235380	G	T
1	chr1_78248036	0	78248036	T	C
1	chr1_78258782	0	78258782	G	A
1	chr1_78264481	0	78264481	C	T
1	chr1_78268677	0	78268677	C	T
1	chr1_78270231	0	78270231	G	A
1	chr1_78271050	0	78271050	T	C
1	chr1_78276971	0	78276971	C	T
1	chr1_78286920	0	78286920	A	G
1	chr1_78296025	0	78296025	G	A
1	chr1_78296573	0	78296573	C	T
1	chr1_78297288	0	78297288	A	C
1	chr1_78303953	0	78303953	A	G
1	chr1_78305010	0	78305010	T	C
1	chr1_78309000	0	78309000	G	C
1	chr1_78317982	0	78317982	C	T
1	chr1_78323402	0	78323402	T	C
1	chr1_78325386	0	78325386	G	A
1	chr1_78344341	0	78344341	C	A
1	chr1_78349770	0	78349770	A	T
1	chr1_78355374	0	78355374	G	A
1	chr1_78358286	0	78358286	A	C
1	chr1_78367666	0	78367666	A	G
1	chr1_78372597	0	78372597	G	T
1	chr1_78372749	0	78372749	C	A
1	chr1_78373433	0	78373433	A	G
1	chr1_78378940	0	78378940	A	G
1	chr1_78389480	0	78389480	A	G
1	chr1_78390765	0	78390765	T	C
1	chr1_78391300	0	78391300	T	C
1	chr1_78391545	0	78391545	G	C
1	chr1_78399881	0	78399881	A	G
1	chr1_78400222	0	78400222	G	A
1	chr1_78402778	0	78402778	T	C
1	chr1_78414742	0	78414742	G	A
1	chr1_78414912	0	78414912	A	G
1	chr1_78415712	0	78415712	A	G
1	chr1_78417832	0	78417832	C	T
1	chr1_78425001	0	78425001	G	A
1	chr1_78452288	0	78452288	G	A
1	chr1_78453111	0	78453111	G	A
1	chr1_78453995	0	78453995	C	A
1	chr1_78456690	0	78456690	T	C
1	chr1_78460402	0	78460402	A	G
1	chr1_78460486	0	78460486	T	G
1	chr1_78468417	0	78468417	C	T
1	chr1_78470202	0	78470202	C	G
1	chr1_78472791	0	78472791	G	A
1	chr1_78477267	0	78477267	G	C
1	chr1_78478082	0	78478082	A	G
1	chr1_78493102	0	78493102	T	C
1	chr1_78495932	0	78495932	G	C
1	chr1_78498599	0	78498599	G	A
1	chr1_78499723	0	78499723	C	T
1	chr1_78502294	0	78502294	T	C
1	chr1_78510163	0	78510163	T	C
1	chr1_78510473	0	78510473	C	G
1	chr1_78517621	0	78517621	A	G
1	chr1_78521277	0	78521277	T	C
1	chr1_78522383	0	78522383	T	C
1	chr1_78523477	0	78523477	G	A
1	chr1_78532991	0	78532991	T	C
1	chr1_78535010	0	78535010	C	A
1	chr1_78536886	0	78536886	G	C
1	chr1_78537669	0	78537669	C	T
1	chr1_78539346	0	78539346	G	A
1	chr1_78539381	0	78539381	T	C
1	chr1_78539411	0	78539411	A	T
1	chr1_78540657	0	78540657	C	T
1	chr1_78543748	0	78543748	T	C
1	chr1_78547524	0	78547524	A	G
1	chr1_78549943	0	78549943	C	G
1	chr1_78550462	0	78550462	C	T
1	chr1_78551791	0	78551791	T	C
1	chr1_78553588	0	78553588	G	A
1	chr1_78557875	0	78557875	T	A
1	chr1_78560729	0	78560729	A	G
1	chr1_78562812	0	78562812	A	G
1	chr1_78566196	0	78566196	T	C
1	chr1_78570240	0	78570240	G	A
1	chr1_78572551	0	78572551	G	A
1	chr1_78574080	0	78574080	G	A
1	chr1_78574828	0	78574828	T	C
1	chr1_78575877	0	78575877	A	G
1	chr1_78584151	0	78584151	G	A
1	chr1_78585385	0	78585385	A	G
1	chr1_78588943	0	78588943	T	C
1	chr1_78589170	0	78589170	A	C
1	chr1_78596723	0	78596723	C	G
1	chr1_78599333	0	78599333	A	G
1	chr1_78599890	0	78599890	T	C
1	chr1_78602003	0	78602003	G	A
1	chr1_78605417	0	78605417	A	G
1	chr1_78605455	0	78605455	C	T
1	chr1_78611440	0	78611440	G	A
1	chr1_78618470	0	78618470	A	G
1	chr1_78619539	0	78619539	T	C
1	chr1_78626911	0	78626911	T	C
1	chr1_78628453	0	78628453	A	G
1	chr1_78638964	0	78638964	G	A
1	chr1_78640348	0	78640348	C	A
1	chr1_78641487	0	78641487	A	G
1	chr1_78644254	0	78644254	A	G
1	chr1_78653074	0	78653074	A	G
1	chr1_78657048	0	78657048	A	G
1	chr1_78662621	0	78662621	A	G
1	chr1_78663447	0	78663447	T	C
1	chr1_78665149	0	78665149	A	G
1	chr1_78670222	0	78670222	T	A
1	chr1_78671592	0	78671592	A	C
1	chr1_78674226	0	78674226	A	G
1	chr1_78675166	0	78675166	T	C
1	chr1_78675500	0	78675500	G	C
1	chr1_78676024	0	78676024	A	G
1	chr1_78680462	0	78680462	T	G
1	chr1_78685244	0	78685244	G	T
1	chr1_78685883	0	78685883	T	C
1	chr1_78700163	0	78700163	G	C
1	chr1_78701333	0	78701333	C	A
1	chr1_78707900	0	78707900	C	A
1	chr1_78708709	0	78708709	C	A
1	chr1_78712319	0	78712319	T	C
1	chr1_78714227	0	78714227	C	T
1	chr1_78716063	0	78716063	T	C
1	chr1_78718313	0	78718313	C	A
1	chr1_78721829	0	78721829	T	C
1	chr1_78722261	0	78722261	G	A
1	chr1_78726739	0	78726739	G	A
1	chr1_78735352	0	78735352	A	G
1	chr1_78755108	0	78755108	A	T
1	chr1_78758288	0	78758288	G	T
1	chr1_78766960	0	78766960	G	A
1	chr1_78769748	0	78769748	C	T
1	chr1_78770806	0	78770806	G	A
1	chr1_78782667	0	78782667	G	T
1	chr1_78786936	0	78786936	T	C
1	chr1_78786977	0	78786977	G	C
1	chr1_78795426	0	78795426	C	A
1	chr1_78795738	0	78795738	T	C
1	chr1_78803545	0	78803545	A	G
1	chr1_78805572	0	78805572	T	A
1	chr1_78810264	0	78810264	G	A
1	chr1_78811086	0	78811086	T	C
1	chr1_78812606	0	78812606	C	T
1	chr1_78818756	0	78818756	T	C
1	chr1_78820434	0	78820434	A	G
1	chr1_78824527	0	78824527	G	C
1	chr1_78826572	0	78826572	G	A
1	chr1_78831055	0	78831055	G	C
1	chr1_78831134	0	78831134	T	C
1	chr1_78831874	0	78831874	C	A
1	chr1_78832425	0	78832425	C	T
1	chr1_78840336	0	78840336	T	C
1	chr1_78843071	0	78843071	T	C
1	chr1_78844873	0	78844873	A	G
1	chr1_78850887	0	78850887	T	C
1	chr1_78856093	0	78856093	T	C
1	chr1_78857853	0	78857853	T	C
1	chr1_78869463	0	78869463	A	G
1	chr1_78870195	0	78870195	G	A
1	chr1_78871682	0	78871682	A	G
1	chr1_78877792	0	78877792	C	T
1	chr1_78879464	0	78879464	A	C
1	chr1_78879529	0	78879529	T	C
1	chr1_78881351	0	78881351	A	G
1	chr1_78891060	0	78891060	A	G
1	chr1_78899866	0	78899866	A	G
1	chr1_78906358	0	78906358	A	G
1	chr1_78909085	0	78909085	T	A
1	chr1_78911062	0	78911062	G	A
1	chr1_78912590	0	78912590	C	T
1	chr1_78915480	0	78915480	T	G
1	chr1_78917198	0	78917198	T	C
1	chr1_78918383	0	78918383	C	G
1	chr1_78919124	0	78919124	G	C
1	chr1_78923906	0	78923906	T	C
1	chr1_78924882	0	78924882	A	G
1	chr1_78926914	0	78926914	C	G
1	chr1_78927160	0	78927160	C	T
1	chr1_78934074	0	78934074	T	G
1	chr1_78939492	0	78939492	T	A
1	chr1_78941355	0	78941355	A	G
1	chr1_78941486	0	78941486	T	G
1	chr1_78941609	0	78941609	A	G
1	chr1_78941924	0	78941924	C	T
1	chr1_78942718	0	78942718	C	T
1	chr1_78943589	0	78943589	T	C
1	chr1_78954318	0	78954318	A	T
1	chr1_78966627	0	78966627	T	C
1	chr1_78967053	0	78967053	C	T
1	chr1_78974071	0	78974071	A	G
1	chr1_78979057	0	78979057	C	T
1	chr1_78982095	0	78982095	T	A
1	chr1_78986961	0	78986961	C	T
1	chr1_78994008	0	78994008	A	C
1	chr1_79000906	0	79000906	G	A
1	chr1_79002189	0	79002189	A	T
1	chr1_79003127	0	79003127	T	A
1	chr1_79004203	0	79004203	A	G
1	chr1_79004727	0	79004727	G	A
1	chr1_79006125	0	79006125	C	T
1	chr1_79007500	0	79007500	C	T
1	chr1_79010628	0	79010628	C	T
1	chr1_79016434	0	79016434	T	G
1	chr1_79018524	0	79018524	C	T
1	chr1_79018678	0	79018678	T	C
1	chr1_79023181	0	79023181	T	G
1	chr1_79024515	0	79024515	A	C
1	chr1_79025121	0	79025121	C	G
1	chr1_79029577	0	79029577	G	A
1	chr1_79029999	0	79029999	C	T
1	chr1_79030702	0	79030702	A	G
1	chr1_79031482	0	79031482	G	A
1	chr1_79033058	0	79033058	T	G
1	chr1_79046063	0	79046063	C	G
1	chr1_79052192	0	79052192	G	C
1	chr1_79056203	0	79056203	C	G
1	chr1_79060672	0	79060672	A	G
1	chr1_79064239	0	79064239	A	G
1	chr1_79070190	0	79070190	A	G
1	chr1_79076671	0	79076671	G	A
1	chr1_79077603	0	79077603	C	T
1	chr1_79080944	0	79080944	A	G
1	chr1_79082164	0	79082164	C	A
1	chr1_79098895	0	79098895	G	C
1	chr1_79099014	0	79099014	C	T
1	chr1_79099076	0	79099076	T	C
1	chr1_79100199	0	79100199	A	G
1	chr1_79108587	0	79108587	T	C
1	chr1_79109034	0	79109034	C	A
1	chr1_79113571	0	79113571	A	G
1	chr1_79114593	0	79114593	C	T
1	chr1_79118628	0	79118628	T	C
1	chr1_79121780	0	79121780	G	A
1	chr1_79121909	0	79121909	T	C
1	chr1_79138143	0	79138143	C	A
1	chr1_79138257	0	79138257	C	T
1	chr1_79139178	0	79139178	G	T
1	chr1_79139877	0	79139877	C	T
1	chr1_79157091	0	79157091	C	T
1	chr1_79162778	0	79162778	C	T
1	chr1_79165090	0	79165090	A	G
1	chr1_79168661	0	79168661	C	G
1	chr1_79169440	0	79169440	G	C
1	chr1_79171006	0	79171006	A	G
1	chr1_79172808	0	79172808	G	C
1	chr1_79181465	0	79181465	A	G
1	chr1_79188155	0	79188155	A	G
1	chr1_79195723	0	79195723	T	C
1	chr1_79199378	0	79199378	A	G
1	chr1_79205651	0	79205651	C	T
1	chr1_79211237	0	79211237	G	A
1	chr1_79220417	0	79220417	A	T
1	chr1_79221195	0	79221195	T	C
1	chr1_79224708	0	79224708	T	C
1	chr1_79225474	0	79225474	A	G
1	chr1_79229825	0	79229825	A	G
1	chr1_79231400	0	79231400	C	T
1	chr1_79232111	0	79232111	A	G
1	chr1_79232330	0	79232330	C	T
1	chr1_79234037	0	79234037	A	G
1	chr1_79234717	0	79234717	G	C
1	chr1_79244332	0	79244332	C	T
1	chr1_79244833	0	79244833	T	C
1	chr1_79247808	0	79247808	C	T
1	chr1_79252350	0	79252350	T	C
1	chr1_79259261	0	79259261	C	A
1	chr1_79272754	0	79272754	G	A
1	chr1_79277334	0	79277334	C	T
1	chr1_79278227	0	79278227	T	C
1	chr1_79279705	0	79279705	C	T
1	chr1_79280985	0	79280985	A	G
1	chr1_79281691	0	79281691	A	G
1	chr1_79285248	0	79285248	A	G
1	chr1_79285613	0	79285613	A	G
1	chr1_79294606	0	79294606	C	T
1	chr1_79298845	0	79298845	C	G
1	chr1_79298937	0	79298937	C	A
1	chr1_79309259	0	79309259	C	T
1	chr1_79310309	0	79310309	T	C
1	chr1_79326702	0	79326702	A	T
1	chr1_79328154	0	79328154	G	T
1	chr1_79330372	0	79330372	A	G
1	chr1_79333556	0	79333556	C	G
1	chr1_79346963	0	79346963	C	T
1	chr1_79348653	0	79348653	G	T
1	chr1_79355915	0	79355915	C	G
1	chr1_79360040	0	79360040	A	G
1	chr1_79365400	0	79365400	T	G
1	chr1_79380153	0	79380153	T	C
1	chr1_79381015	0	79381015	A	T
1	chr1_79385978	0	79385978	A	G
1	chr1_79392843	0	79392843	T	C
1	chr1_79394692	0	79394692	T	C
1	chr1_79394733	0	79394733	C	T
1	chr1_79418898	0	79418898	A	C
1	chr1_79424001	0	79424001	T	C
1	chr1_79424892	0	79424892	T	G
1	chr1_79432616	0	79432616	C	G
1	chr1_79436385	0	79436385	A	C
1	chr1_79442228	0	79442228	A	C
1	chr1_79442487	0	79442487	C	T
1	chr1_79443940	0	79443940	G	T
1	chr1_79452267	0	79452267	T	C
1	chr1_79452943	0	79452943	T	C
1	chr1_79453387	0	79453387	T	C
1	chr1_79454650	0	79454650	G	A
1	chr1_79460411	0	79460411	A	G
1	chr1_79505536	0	79505536	C	G
1	chr1_79505967	0	79505967	G	C
1	chr1_79508066	0	79508066	T	C
1	chr1_79515803	0	79515803	G	C
1	chr1_79523107	0	79523107	T	A
1	chr1_79524870	0	79524870	C	G
1	chr1_79535795	0	79535795	G	A
1	chr1_79541991	0	79541991	A	G
1	chr1_79561225	0	79561225	A	C
1	chr1_79572035	0	79572035	G	T
1	chr1_79572288	0	79572288	A	G
1	chr1_79579566	0	79579566	A	G
1	chr1_79588741	0	79588741	A	G
1	chr1_79605459	0	79605459	G	T
1	chr1_79622414	0	79622414	G	C
1	chr1_79626813	0	79626813	G	A
1	chr1_79628444	0	79628444	A	G
1	chr1_79634334	0	79634334	T	C
1	chr1_79635480	0	79635480	T	C
1	chr1_79639581	0	79639581	C	A
1	chr1_79642213	0	79642213	T	C
1	chr1_79644797	0	79644797	G	T
1	chr1_79645137	0	79645137	A	G
1	chr1_79646004	0	79646004	T	C
1	chr1_79655917	0	79655917	T	C
1	chr1_79659430	0	79659430	A	G
1	chr1_79660871	0	79660871	A	G
1	chr1_79675810	0	79675810	C	G
1	chr1_79684289	0	79684289	C	T
1	chr1_79686660	0	79686660	A	G
1	chr1_79689541	0	79689541	G	A
1	chr1_79692163	0	79692163	G	C
1	chr1_79693727	0	79693727	C	T
1	chr1_79695006	0	79695006	T	C
1	chr1_79709383	0	79709383	C	T
1	chr1_79726043	0	79726043	T	C
1	chr1_79728595	0	79728595	T	C
1	chr1_79748035	0	79748035	T	C
1	chr1_79748221	0	79748221	C	T
1	chr1_79753231	0	79753231	C	G
1	chr1_79754752	0	79754752	T	C
1	chr1_79755217	0	79755217	G	C
1	chr1_79765974	0	79765974	T	G
1	chr1_79773773	0	79773773	A	G
1	chr1_79777132	0	79777132	G	T
1	chr1_79777231	0	79777231	C	T
1	chr1_79784587	0	79784587	C	G
1	chr1_79785062	0	79785062	T	C
1	chr1_79791019	0	79791019	T	C
1	chr1_79795938	0	79795938	A	G
1	chr1_79802029	0	79802029	T	C
1	chr1_79803371	0	79803371	G	C
1	chr1_79805213	0	79805213	A	G
1	chr1_79812679	0	79812679	G	A
1	chr1_79813688	0	79813688	G	C
1	chr1_79816759	0	79816759	A	G
1	chr1_79818835	0	79818835	G	A
1	chr1_79818962	0	79818962	T	G
1	chr1_79819222	0	79819222	C	T
1	chr1_79819557	0	79819557	A	C
1	chr1_79819749	0	79819749	G	A
1	chr1_79820507	0	79820507	A	G
1	chr1_79828007	0	79828007	G	T
1	chr1_79838077	0	79838077	C	T
1	chr1_79839078	0	79839078	A	C
1	chr1_79849685	0	79849685	G	C
1	chr1_79851119	0	79851119	T	G
1	chr1_79851528	0	79851528	A	G
1	chr1_79856169	0	79856169	T	A
1	chr1_79857931	0	79857931	A	G
1	chr1_79861673	0	79861673	T	G
1	chr1_79869409	0	79869409	T	A
1	chr1_79869515	0	79869515	G	A
1	chr1_79870773	0	79870773	C	A
1	chr1_79877405	0	79877405	T	C
1	chr1_79878925	0	79878925	C	T
1	chr1_79885924	0	79885924	T	C
1	chr1_79887178	0	79887178	C	A
1	chr1_79889986	0	79889986	A	G
1	chr1_79893447	0	79893447	A	G
1	chr1_79896588	0	79896588	C	G
1	chr1_79903507	0	79903507	T	C
1	chr1_79904259	0	79904259	A	G
1	chr1_79908323	0	79908323	A	G
1	chr1_79913704	0	79913704	T	C
1	chr1_79920180	0	79920180	T	C
1	chr1_79922593	0	79922593	G	T
1	chr1_79923920	0	79923920	G	T
1	chr1_79927909	0	79927909	T	G
1	chr1_79929306	0	79929306	T	C
1	chr1_79929868	0	79929868	G	C
1	chr1_79930226	0	79930226	G	A
1	chr1_79935629	0	79935629	T	C
1	chr1_79947511	0	79947511	A	C
1	chr1_79947552	0	79947552	A	C
1	chr1_79949220	0	79949220	T	C
1	chr1_79951036	0	79951036	A	G
1	chr1_79954627	0	79954627	C	T
1	chr1_79955300	0	79955300	A	G
1	chr1_79955595	0	79955595	T	G
1	chr1_79959987	0	79959987	G	A
1	chr1_79964509	0	79964509	C	T
1	chr1_79970374	0	79970374	A	G
1	chr1_79986323	0	79986323	A	G
1	chr1_79987269	0	79987269	A	G
1	chr1_79990910	0	79990910	G	A
1	chr1_79993604	0	79993604	A	C
1	chr1_79997793	0	79997793	T	C
1	chr1_80000781	0	80000781	A	G
1	chr1_80003979	0	80003979	T	C
1	chr1_80004625	0	80004625	T	C
1	chr1_80005499	0	80005499	T	C
1	chr1_80007533	0	80007533	A	G
1	chr1_80020137	0	80020137	T	G
1	chr1_80024358	0	80024358	T	C
1	chr1_80026439	0	80026439	T	C
1	chr1_80032923	0	80032923	A	C
1	chr1_80033496	0	80033496	T	C
1	chr1_80034556	0	80034556	A	G
1	chr1_80040972	0	80040972	A	G
1	chr1_80041662	0	80041662	A	G
1	chr1_80044222	0	80044222	G	A
1	chr1_80044961	0	80044961	T	C
1	chr1_80046141	0	80046141	A	G
1	chr1_80046994	0	80046994	T	C
1	chr1_80049785	0	80049785	A	G
1	chr1_80056684	0	80056684	T	C
1	chr1_80058104	0	80058104	G	A
1	chr1_80063679	0	80063679	T	C
1	chr1_80067374	0	80067374	T	C
1	chr1_80068534	0	80068534	A	G
1	chr1_80071861	0	80071861	T	G
1	chr1_80073846	0	80073846	C	G
1	chr1_80075348	0	80075348	G	C
1	chr1_80078186	0	80078186	A	G
1	chr1_80083902	0	80083902	A	C
1	chr1_80244634	0	80244634	A	G
1	chr1_80250884	0	80250884	T	G
1	chr1_80259763	0	80259763	T	G
1	chr1_80264431	0	80264431	A	G
1	chr1_80267134	0	80267134	A	G
1	chr1_80272707	0	80272707	C	T
1	chr1_80283825	0	80283825	A	G
1	chr1_80284018	0	80284018	T	C
1	chr1_80296715	0	80296715	G	T
1	chr1_80298321	0	80298321	T	C
1	chr1_80300486	0	80300486	G	A
1	chr1_80305690	0	80305690	A	C
1	chr1_80322751	0	80322751	A	G
1	chr1_80322920	0	80322920	A	G
1	chr1_80329838	0	80329838	G	T
1	chr1_80331757	0	80331757	T	C
1	chr1_80334825	0	80334825	A	T
1	chr1_80337717	0	80337717	C	A
1	chr1_80338538	0	80338538	G	A
1	chr1_80340168	0	80340168	C	T
1	chr1_80347407	0	80347407	A	T
1	chr1_80353893	0	80353893	G	A
1	chr1_80358324	0	80358324	A	G
1	chr1_80359773	0	80359773	T	C
1	chr1_80361050	0	80361050	T	C
1	chr1_80362834	0	80362834	T	C
1	chr1_80363627	0	80363627	C	T
1	chr1_80364397	0	80364397	A	T
1	chr1_80368124	0	80368124	C	T
1	chr1_80371408	0	80371408	T	C
1	chr1_80377456	0	80377456	G	A
1	chr1_80385209	0	80385209	A	G
1	chr1_80390882	0	80390882	G	T
1	chr1_80392173	0	80392173	G	A
1	chr1_80393509	0	80393509	A	G
1	chr1_80396809	0	80396809	C	T
1	chr1_80403893	0	80403893	G	C
1	chr1_80405821	0	80405821	T	C
1	chr1_80407643	0	80407643	A	G
1	chr1_80409368	0	80409368	T	C
1	chr1_80411815	0	80411815	G	C
1	chr1_80412083	0	80412083	A	G
1	chr1_80413773	0	80413773	G	A
1	chr1_80414788	0	80414788	G	C
1	chr1_80424926	0	80424926	A	G
1	chr1_80436969	0	80436969	T	C
1	chr1_80439562	0	80439562	T	C
1	chr1_80442867	0	80442867	T	C
1	chr1_80445667	0	80445667	A	G
1	chr1_80453210	0	80453210	G	A
1	chr1_80456000	0	80456000	T	C
1	chr1_80459344	0	80459344	T	C
1	chr1_80460539	0	80460539	A	G
1	chr1_80461625	0	80461625	T	C
1	chr1_80465880	0	80465880	A	G
1	chr1_80468450	0	80468450	C	G
1	chr1_80469672	0	80469672	G	C
1	chr1_80474049	0	80474049	G	A
1	chr1_80476059	0	80476059	A	G
1	chr1_80480237	0	80480237	C	T
1	chr1_80480770	0	80480770	A	G
1	chr1_80481157	0	80481157	C	T
1	chr1_80485516	0	80485516	C	G
1	chr1_80487764	0	80487764	G	C
1	chr1_80491471	0	80491471	T	C
1	chr1_80498664	0	80498664	T	C
1	chr1_80503953	0	80503953	A	G
1	chr1_80506914	0	80506914	C	A
1	chr1_80508302	0	80508302	A	G
1	chr1_80512536	0	80512536	A	T
1	chr1_80526360	0	80526360	C	A
1	chr1_80528363	0	80528363	A	C
1	chr1_80531038	0	80531038	G	T
1	chr1_80533235	0	80533235	T	C
1	chr1_80534694	0	80534694	C	T
1	chr1_80537139	0	80537139	A	T
1	chr1_80540432	0	80540432	G	T
1	chr1_80548193	0	80548193	G	T
1	chr1_80558211	0	80558211	T	C
1	chr1_80569069	0	80569069	C	T
1	chr1_80574372	0	80574372	T	G
1	chr1_80581449	0	80581449	C	G
1	chr1_80585438	0	80585438	T	C
1	chr1_80597122	0	80597122	C	A
1	chr1_80598191	0	80598191	T	C
1	chr1_80600972	0	80600972	A	G
1	chr1_80604755	0	80604755	T	G
1	chr1_80608677	0	80608677	C	T
1	chr1_80610697	0	80610697	A	C
1	chr1_80615667	0	80615667	C	G
1	chr1_80619354	0	80619354	G	C
1	chr1_80626351	0	80626351	T	C
1	chr1_80627038	0	80627038	C	A
1	chr1_80650454	0	80650454	A	C
1	chr1_80661118	0	80661118	G	A
1	chr1_80661153	0	80661153	T	C
1	chr1_80664921	0	80664921	C	T
1	chr1_80669389	0	80669389	G	A
1	chr1_80673257	0	80673257	C	T
1	chr1_80689418	0	80689418	T	A
1	chr1_80691411	0	80691411	T	A
1	chr1_80692224	0	80692224	T	C
1	chr1_80693173	0	80693173	C	G
1	chr1_80694557	0	80694557	A	G
1	chr1_80702750	0	80702750	G	A
1	chr1_80710453	0	80710453	C	G
1	chr1_80722476	0	80722476	T	C
1	chr1_80728409	0	80728409	G	T
1	chr1_80731850	0	80731850	A	G
1	chr1_80733232	0	80733232	G	A
1	chr1_80735514	0	80735514	A	G
1	chr1_80737097	0	80737097	C	A
1	chr1_80744072	0	80744072	A	G
1	chr1_80746654	0	80746654	C	T
1	chr1_80747597	0	80747597	C	A
1	chr1_80748388	0	80748388	T	C
1	chr1_80757306	0	80757306	G	A
1	chr1_80759269	0	80759269	G	A
1	chr1_80761684	0	80761684	G	A
1	chr1_80762219	0	80762219	C	G
1	chr1_80773395	0	80773395	A	G
1	chr1_80780270	0	80780270	A	G
1	chr1_80788679	0	80788679	G	C
1	chr1_80793210	0	80793210	G	A
1	chr1_80795982	0	80795982	T	C
1	chr1_80798734	0	80798734	T	G
1	chr1_80799388	0	80799388	A	G
1	chr1_80800224	0	80800224	T	C
1	chr1_80803931	0	80803931	C	T
1	chr1_80808431	0	80808431	C	T
1	chr1_80812054	0	80812054	G	A
1	chr1_80815345	0	80815345	T	C
1	chr1_80816442	0	80816442	C	G
1	chr1_80834039	0	80834039	A	G
1	chr1_80842501	0	80842501	C	T
1	chr1_80850155	0	80850155	C	T
1	chr1_80850786	0	80850786	C	A
1	chr1_80852852	0	80852852	T	C
1	chr1_80863016	0	80863016	G	C
1	chr1_80882650	0	80882650	A	G
1	chr1_80897939	0	80897939	C	G
1	chr1_80898312	0	80898312	A	G
1	chr1_80903863	0	80903863	G	T
1	chr1_80905279	0	80905279	T	A
1	chr1_80906389	0	80906389	A	G
1	chr1_80906502	0	80906502	A	C
1	chr1_80911758	0	80911758	A	G
1	chr1_80912464	0	80912464	C	T
1	chr1_80913516	0	80913516	T	G
1	chr1_80915071	0	80915071	T	C
1	chr1_80921052	0	80921052	C	A
1	chr1_80923099	0	80923099	T	C
1	chr1_80930550	0	80930550	G	T
1	chr1_80954148	0	80954148	A	T
1	chr1_80957253	0	80957253	T	C
1	chr1_80957277	0	80957277	C	T
1	chr1_80963426	0	80963426	A	G
1	chr1_80974184	0	80974184	C	A
1	chr1_80982597	0	80982597	G	T
1	chr1_80982740	0	80982740	T	C
1	chr1_80983015	0	80983015	G	T
1	chr1_80985956	0	80985956	G	A
1	chr1_80988171	0	80988171	T	C
1	chr1_80992783	0	80992783	G	A
1	chr1_81002570	0	81002570	T	C
1	chr1_81005940	0	81005940	G	A
1	chr1_81007889	0	81007889	A	C
1	chr1_81025459	0	81025459	A	G
1	chr1_81027178	0	81027178	T	C
1	chr1_81034929	0	81034929	G	T
1	chr1_81035672	0	81035672	T	C
1	chr1_81036611	0	81036611	G	T
1	chr1_81061951	0	81061951	A	T
1	chr1_81077051	0	81077051	G	T
1	chr1_81078683	0	81078683	T	C
1	chr1_81084316	0	81084316	G	A
1	chr1_81087107	0	81087107	A	G
1	chr1_81102835	0	81102835	C	G
1	chr1_81104426	0	81104426	T	C
1	chr1_81111788	0	81111788	G	T
1	chr1_81113248	0	81113248	A	C
1	chr1_81115410	0	81115410	T	C
1	chr1_81121872	0	81121872	T	C
1	chr1_81124489	0	81124489	T	C
1	chr1_81124501	0	81124501	A	G
1	chr1_81125660	0	81125660	T	C
1	chr1_81127674	0	81127674	C	T
1	chr1_81138220	0	81138220	C	A
1	chr1_81138879	0	81138879	C	T
1	chr1_81140815	0	81140815	G	A
1	chr1_81153472	0	81153472	G	A
1	chr1_81154264	0	81154264	C	G
1	chr1_81154529	0	81154529	C	A
1	chr1_81161281	0	81161281	T	C
1	chr1_81161331	0	81161331	C	T
1	chr1_81163719	0	81163719	A	G
1	chr1_81185442	0	81185442	T	C
1	chr1_81186641	0	81186641	T	C
1	chr1_81192674	0	81192674	A	G
1	chr1_81193489	0	81193489	A	C
1	chr1_81202864	0	81202864	A	G
1	chr1_81206688	0	81206688	T	A
1	chr1_81214230	0	81214230	A	G
1	chr1_81221238	0	81221238	C	G
1	chr1_81222266	0	81222266	T	C
1	chr1_81224124	0	81224124	C	G
1	chr1_81228680	0	81228680	G	A
1	chr1_81235602	0	81235602	A	G
1	chr1_81240021	0	81240021	T	C
1	chr1_81240815	0	81240815	A	G
1	chr1_81241646	0	81241646	T	C
1	chr1_81243752	0	81243752	T	C
1	chr1_81254397	0	81254397	T	A
1	chr1_81255486	0	81255486	A	G
1	chr1_81255849	0	81255849	T	G
1	chr1_81256851	0	81256851	G	C
1	chr1_81259900	0	81259900	G	A
1	chr1_81264902	0	81264902	C	T
1	chr1_81271645	0	81271645	T	C
1	chr1_81271953	0	81271953	G	A
1	chr1_81285006	0	81285006	A	G
1	chr1_81300633	0	81300633	A	T
1	chr1_81301068	0	81301068	A	G
1	chr1_81302272	0	81302272	A	C
1	chr1_81329147	0	81329147	T	G
1	chr1_81332459	0	81332459	G	A
1	chr1_81332693	0	81332693	G	C
1	chr1_81334181	0	81334181	T	C
1	chr1_81340509	0	81340509	G	A
1	chr1_81344196	0	81344196	A	G
1	chr1_81350673	0	81350673	T	C
1	chr1_81354333	0	81354333	C	T
1	chr1_81361629	0	81361629	C	T
1	chr1_81367019	0	81367019	T	C
1	chr1_81371199	0	81371199	T	C
1	chr1_81384412	0	81384412	A	G
1	chr1_81384444	0	81384444	G	T
1	chr1_81385286	0	81385286	T	C
1	chr1_81387311	0	81387311	C	T
1	chr1_81388961	0	81388961	A	G
1	chr1_81392919	0	81392919	A	G
1	chr1_81398153	0	81398153	T	C
1	chr1_81398626	0	81398626	C	T
1	chr1_81408500	0	81408500	A	C
1	chr1_81408849	0	81408849	T	C
1	chr1_81412035	0	81412035	A	C
1	chr1_81418170	0	81418170	C	T
1	chr1_81422398	0	81422398	T	C
1	chr1_81424034	0	81424034	A	G
1	chr1_81424686	0	81424686	G	A
1	chr1_81426182	0	81426182	T	C
1	chr1_81444908	0	81444908	T	C
1	chr1_81445074	0	81445074	G	A
1	chr1_81450155	0	81450155	C	T
1	chr1_81452298	0	81452298	A	G
1	chr1_81453719	0	81453719	G	C
1	chr1_81462405	0	81462405	A	G
1	chr1_81464564	0	81464564	G	A
1	chr1_81465791	0	81465791	C	T
1	chr1_81468889	0	81468889	C	T
1	chr1_81471215	0	81471215	A	G
1	chr1_81474318	0	81474318	T	C
1	chr1_81476042	0	81476042	A	G
1	chr1_81481531	0	81481531	G	T
1	chr1_81481574	0	81481574	A	G
1	chr1_81483451	0	81483451	A	T
1	chr1_81486445	0	81486445	C	T
1	chr1_81487298	0	81487298	T	G
1	chr1_81490032	0	81490032	T	C
1	chr1_81490531	0	81490531	G	A
1	chr1_81491525	0	81491525	G	A
1	chr1_81492019	0	81492019	T	C
1	chr1_81494791	0	81494791	T	C
1	chr1_81506144	0	81506144	G	A
1	chr1_81508589	0	81508589	A	G
1	chr1_81509020	0	81509020	G	A
1	chr1_81518749	0	81518749	C	T
1	chr1_81519293	0	81519293	G	A
1	chr1_81520472	0	81520472	A	C
1	chr1_81531209	0	81531209	C	T
1	chr1_81532012	0	81532012	C	T
1	chr1_81533324	0	81533324	A	G
1	chr1_81535247	0	81535247	G	T
1	chr1_81536722	0	81536722	C	G
1	chr1_81538906	0	81538906	T	C
1	chr1_81539151	0	81539151	T	C
1	chr1_81539235	0	81539235	G	C
1	chr1_81539237	0	81539237	C	A
1	chr1_81543284	0	81543284	T	C
1	chr1_81543653	0	81543653	T	C
1	chr1_81543944	0	81543944	A	G
1	chr1_81547975	0	81547975	A	G
1	chr1_81553247	0	81553247	A	G
1	chr1_81554625	0	81554625	A	G
1	chr1_81564464	0	81564464	G	A
1	chr1_81568350	0	81568350	C	T
1	chr1_81577377	0	81577377	T	C
1	chr1_81579472	0	81579472	C	T
1	chr1_81580001	0	81580001	G	A
1	chr1_81585810	0	81585810	C	A
1	chr1_81587398	0	81587398	A	T
1	chr1_81600703	0	81600703	G	T
1	chr1_81601531	0	81601531	T	C
1	chr1_81606529	0	81606529	C	G
1	chr1_81607730	0	81607730	T	C
1	chr1_81609058	0	81609058	A	G
1	chr1_81612417	0	81612417	G	A
1	chr1_81618582	0	81618582	T	C
1	chr1_81618788	0	81618788	T	C
1	chr1_81618863	0	81618863	C	T
1	chr1_81620430	0	81620430	G	T
1	chr1_81622457	0	81622457	C	T
1	chr1_81627844	0	81627844	T	C
1	chr1_81627857	0	81627857	A	G
1	chr1_81630285	0	81630285	A	G
1	chr1_81632261	0	81632261	G	A
1	chr1_81633472	0	81633472	G	T
1	chr1_81637894	0	81637894	G	T
1	chr1_81639944	0	81639944	G	C
1	chr1_81640996	0	81640996	T	C
1	chr1_81641259	0	81641259	A	G
1	chr1_81642879	0	81642879	T	C
1	chr1_81649365	0	81649365	A	G
1	chr1_81650287	0	81650287	A	G
1	chr1_81654726	0	81654726	T	C
1	chr1_81657430	0	81657430	T	C
1	chr1_81658920	0	81658920	C	T
1	chr1_81671127	0	81671127	G	A
1	chr1_81674267	0	81674267	A	T
1	chr1_81676174	0	81676174	T	C
1	chr1_81680662	0	81680662	C	A
1	chr1_81680991	0	81680991	A	G
1	chr1_81684338	0	81684338	T	C
1	chr1_81684678	0	81684678	T	G
1	chr1_81690791	0	81690791	T	C
1	chr1_81694220	0	81694220	C	T
1	chr1_81694749	0	81694749	A	G
1	chr1_81697926	0	81697926	C	A
1	chr1_81700392	0	81700392	A	G
1	chr1_81702221	0	81702221	T	C
1	chr1_81704622	0	81704622	A	G
1	chr1_81706964	0	81706964	A	C
1	chr1_81707331	0	81707331	A	G
1	chr1_81710524	0	81710524	C	T
1	chr1_81717044	0	81717044	A	G
1	chr1_81721687	0	81721687	A	G
1	chr1_81725395	0	81725395	T	C
1	chr1_81725449	0	81725449	A	G
1	chr1_81733442	0	81733442	T	C
1	chr1_81751188	0	81751188	G	T
1	chr1_81754333	0	81754333	T	C
1	chr1_81761238	0	81761238	G	T
1	chr1_81761248	0	81761248	A	G
1	chr1_81765299	0	81765299	C	T
1	chr1_81766123	0	81766123	A	C
1	chr1_81773445	0	81773445	C	T
1	chr1_81780538	0	81780538	T	C
1	chr1_81780748	0	81780748	A	G
1	chr1_81786499	0	81786499	A	C
1	chr1_81787666	0	81787666	C	T
1	chr1_81794731	0	81794731	T	C
1	chr1_81801064	0	81801064	C	G
1	chr1_81803646	0	81803646	T	C
1	chr1_81812456	0	81812456	A	G
1	chr1_81817428	0	81817428	A	C
1	chr1_81818418	0	81818418	T	C
1	chr1_81827655	0	81827655	A	G
1	chr1_81827710	0	81827710	C	T
1	chr1_81829670	0	81829670	T	G
1	chr1_81833756	0	81833756	T	C
1	chr1_81834376	0	81834376	T	C
1	chr1_81836854	0	81836854	C	T
1	chr1_81837266	0	81837266	C	T
1	chr1_81839314	0	81839314	G	A
1	chr1_81840240	0	81840240	G	A
1	chr1_81842897	0	81842897	T	C
1	chr1_81844535	0	81844535	T	C
1	chr1_81851960	0	81851960	A	C
1	chr1_81854404	0	81854404	T	C
1	chr1_81856266	0	81856266	C	T
1	chr1_81858988	0	81858988	A	G
1	chr1_81860726	0	81860726	A	C
1	chr1_81861708	0	81861708	G	T
1	chr1_81862488	0	81862488	T	C
1	chr1_81863326	0	81863326	A	G
1	chr1_81864352	0	81864352	A	G
1	chr1_81865415	0	81865415	C	T
1	chr1_81866628	0	81866628	A	G
1	chr1_81870218	0	81870218	T	C
1	chr1_81871409	0	81871409	C	G
1	chr1_81874872	0	81874872	G	A
1	chr1_81893488	0	81893488	T	G
1	chr1_81894867	0	81894867	A	C
1	chr1_81904134	0	81904134	G	A
1	chr1_81904135	0	81904135	T	C
1	chr1_81907567	0	81907567	T	C
1	chr1_81908758	0	81908758	G	C
1	chr1_81908932	0	81908932	C	G
1	chr1_81909924	0	81909924	A	T
1	chr1_81910068	0	81910068	G	T
1	chr1_81916709	0	81916709	C	T
1	chr1_81918256	0	81918256	T	G
1	chr1_81920709	0	81920709	G	A
1	chr1_81922584	0	81922584	C	A
1	chr1_81931237	0	81931237	G	A
1	chr1_81932005	0	81932005	T	C
1	chr1_81932509	0	81932509	T	C
1	chr1_81932563	0	81932563	G	A
1	chr1_81932980	0	81932980	C	T
1	chr1_81943163	0	81943163	A	G
1	chr1_81947022	0	81947022	A	G
1	chr1_81947113	0	81947113	C	T
1	chr1_81951391	0	81951391	A	G
1	chr1_81952170	0	81952170	C	G
1	chr1_81962399	0	81962399	T	C
1	chr1_81962809	0	81962809	G	A
1	chr1_81964910	0	81964910	T	C
1	chr1_81969577	0	81969577	A	G
1	chr1_81978484	0	81978484	G	A
1	chr1_81980779	0	81980779	C	T
1	chr1_81988449	0	81988449	A	G
1	chr1_81989419	0	81989419	A	C
1	chr1_81991393	0	81991393	A	G
1	chr1_81995088	0	81995088	A	T
1	chr1_82000960	0	82000960	G	A
1	chr1_82005178	0	82005178	A	G
1	chr1_82011896	0	82011896	A	C
1	chr1_82012046	0	82012046	A	G
1	chr1_82014897	0	82014897	A	G
1	chr1_82023836	0	82023836	T	C
1	chr1_82024482	0	82024482	A	G
1	chr1_82044638	0	82044638	C	T
1	chr1_82045471	0	82045471	T	C
1	chr1_82049092	0	82049092	A	C
1	chr1_82050147	0	82050147	C	G
1	chr1_82053543	0	82053543	G	T
1	chr1_82054511	0	82054511	A	G
1	chr1_82060758	0	82060758	G	A
1	chr1_82065021	0	82065021	G	A
1	chr1_82066457	0	82066457	C	G
1	chr1_82068814	0	82068814	G	A
1	chr1_82071154	0	82071154	T	C
1	chr1_82073513	0	82073513	T	C
1	chr1_82080199	0	82080199	A	G
1	chr1_82087730	0	82087730	T	C
1	chr1_82090101	0	82090101	G	A
1	chr1_82090607	0	82090607	A	G
1	chr1_82094158	0	82094158	A	G
1	chr1_82097021	0	82097021	A	G
1	chr1_82119762	0	82119762	G	C
1	chr1_82122406	0	82122406	G	A
1	chr1_82126789	0	82126789	A	G
1	chr1_82130490	0	82130490	G	C
1	chr1_82132837	0	82132837	A	G
1	chr1_82135445	0	82135445	A	G
1	chr1_82138249	0	82138249	A	G
1	chr1_82145646	0	82145646	A	G
1	chr1_82151433	0	82151433	A	G
1	chr1_82175254	0	82175254	T	C
1	chr1_82177395	0	82177395	G	C
1	chr1_82180333	0	82180333	T	C
1	chr1_82183055	0	82183055	A	G
1	chr1_82184309	0	82184309	A	G
1	chr1_82189982	0	82189982	C	G
1	chr1_82190129	0	82190129	G	A
1	chr1_82191344	0	82191344	A	G
1	chr1_82193651	0	82193651	G	A
1	chr1_82196259	0	82196259	A	G
1	chr1_82199553	0	82199553	A	G
1	chr1_82218503	0	82218503	C	T
1	chr1_82220628	0	82220628	A	G
1	chr1_82220772	0	82220772	C	G
1	chr1_82222146	0	82222146	G	C
1	chr1_82224189	0	82224189	G	C
1	chr1_82241661	0	82241661	C	T
1	chr1_82242852	0	82242852	A	C
1	chr1_82244459	0	82244459	T	G
1	chr1_82244798	0	82244798	A	G
1	chr1_82249593	0	82249593	G	A
1	chr1_82250879	0	82250879	T	C
1	chr1_82255079	0	82255079	T	C
1	chr1_82256890	0	82256890	A	G
1	chr1_82266935	0	82266935	C	A
1	chr1_82268277	0	82268277	G	A
1	chr1_82270686	0	82270686	G	C
1	chr1_82275846	0	82275846	C	T
1	chr1_82284773	0	82284773	A	G
1	chr1_82288887	0	82288887	A	C
1	chr1_82290365	0	82290365	A	G
1	chr1_82303653	0	82303653	A	G
1	chr1_82303716	0	82303716	C	G
1	chr1_82306423	0	82306423	A	G
1	chr1_82313665	0	82313665	T	C
1	chr1_82314846	0	82314846	C	T
1	chr1_82315224	0	82315224	A	G
1	chr1_82317090	0	82317090	T	A
1	chr1_82318391	0	82318391	C	T
1	chr1_82319394	0	82319394	G	T
1	chr1_82321429	0	82321429	T	C
1	chr1_82322149	0	82322149	G	A
1	chr1_82325726	0	82325726	T	C
1	chr1_82326747	0	82326747	G	A
1	chr1_82327891	0	82327891	C	A
1	chr1_82331241	0	82331241	T	C
1	chr1_82335329	0	82335329	T	C
1	chr1_82337911	0	82337911	A	T
1	chr1_82347656	0	82347656	T	G
1	chr1_82348330	0	82348330	C	T
1	chr1_82349220	0	82349220	T	A
1	chr1_82353998	0	82353998	G	A
1	chr1_82362458	0	82362458	C	T
1	chr1_82369786	0	82369786	C	T
1	chr1_82370085	0	82370085	A	G
1	chr1_82370594	0	82370594	G	A
1	chr1_82383544	0	82383544	T	C
1	chr1_82388516	0	82388516	C	T
1	chr1_82389743	0	82389743	A	G
1	chr1_82391935	0	82391935	A	G
1	chr1_82394600	0	82394600	G	A
1	chr1_82401569	0	82401569	G	C
1	chr1_82404041	0	82404041	A	G
1	chr1_82408349	0	82408349	T	C
1	chr1_82412296	0	82412296	A	G
1	chr1_82414702	0	82414702	A	G
1	chr1_82415595	0	82415595	G	A
1	chr1_82418426	0	82418426	G	C
1	chr1_82422279	0	82422279	C	T
1	chr1_82426660	0	82426660	T	C
1	chr1_82435611	0	82435611	G	A
1	chr1_82435801	0	82435801	A	G
1	chr1_82436482	0	82436482	A	G
1	chr1_82441662	0	82441662	T	C
1	chr1_82445533	0	82445533	C	A
1	chr1_82445887	0	82445887	T	G
1	chr1_82446597	0	82446597	T	C
1	chr1_82449834	0	82449834	T	C
1	chr1_82450442	0	82450442	A	G
1	chr1_82454199	0	82454199	T	C
1	chr1_82455897	0	82455897	T	C
1	chr1_82461069	0	82461069	A	G
1	chr1_82476199	0	82476199	G	A
1	chr1_82476569	0	82476569	T	G
1	chr1_82476968	0	82476968	G	C
1	chr1_82478243	0	82478243	T	C
1	chr1_82479610	0	82479610	T	C
1	chr1_82483076	0	82483076	A	G
1	chr1_82484198	0	82484198	G	A
1	chr1_82485360	0	82485360	C	T
1	chr1_82489283	0	82489283	C	G
1	chr1_82495754	0	82495754	C	T
1	chr1_82496886	0	82496886	G	T
1	chr1_82500967	0	82500967	G	C
1	chr1_82504422	0	82504422	A	G
1	chr1_82521553	0	82521553	G	C
1	chr1_82523408	0	82523408	T	C
1	chr1_82526354	0	82526354	A	G
1	chr1_82527136	0	82527136	A	G
1	chr1_82528459	0	82528459	A	C
1	chr1_82529895	0	82529895	C	G
1	chr1_82533507	0	82533507	A	G
1	chr1_82535248	0	82535248	A	G
1	chr1_82536061	0	82536061	A	G
1	chr1_82539306	0	82539306	A	C
1	chr1_82543235	0	82543235	C	T
1	chr1_82552996	0	82552996	T	C
1	chr1_82562330	0	82562330	A	G
1	chr1_82563581	0	82563581	A	G
1	chr1_82572042	0	82572042	G	A
1	chr1_82573889	0	82573889	A	T
1	chr1_82577230	0	82577230	A	G
1	chr1_82582376	0	82582376	T	G
1	chr1_82588274	0	82588274	A	G
1	chr1_82590222	0	82590222	C	A
1	chr1_82600010	0	82600010	A	G
1	chr1_82601848	0	82601848	G	A
1	chr1_82605486	0	82605486	T	C
1	chr1_82614802	0	82614802	T	C
1	chr1_82617051	0	82617051	A	G
1	chr1_82618854	0	82618854	A	T
1	chr1_82619525	0	82619525	C	T
1	chr1_82630316	0	82630316	G	A
1	chr1_82632383	0	82632383	T	C
1	chr1_82632859	0	82632859	C	T
1	chr1_82634532	0	82634532	C	T
1	chr1_82635037	0	82635037	A	G
1	chr1_82637445	0	82637445	A	G
1	chr1_82639939	0	82639939	C	T
1	chr1_82647724	0	82647724	C	T
1	chr1_82648586	0	82648586	G	A
1	chr1_82652441	0	82652441	T	C
1	chr1_82652623	0	82652623	T	C
1	chr1_82653219	0	82653219	A	C
1	chr1_82661216	0	82661216	T	C
1	chr1_82662493	0	82662493	T	C
1	chr1_82665430	0	82665430	C	T
1	chr1_82670128	0	82670128	C	G
1	chr1_82676393	0	82676393	C	T
1	chr1_82683226	0	82683226	A	C
1	chr1_82687938	0	82687938	C	T
1	chr1_82689330	0	82689330	A	G
1	chr1_82691423	0	82691423	G	T
1	chr1_82692263	0	82692263	T	C
1	chr1_82700106	0	82700106	C	T
1	chr1_82701535	0	82701535	T	C
1	chr1_82702528	0	82702528	G	T
1	chr1_82709219	0	82709219	G	A
1	chr1_82714537	0	82714537	A	G
1	chr1_82719441	0	82719441	C	A
1	chr1_82723121	0	82723121	C	G
1	chr1_82726895	0	82726895	T	G
1	chr1_82727027	0	82727027	A	G
1	chr1_82731523	0	82731523	T	G
1	chr1_82736069	0	82736069	C	G
1	chr1_82742141	0	82742141	G	A
1	chr1_82742497	0	82742497	C	T
1	chr1_82745069	0	82745069	A	G
1	chr1_82745786	0	82745786	A	G
1	chr1_82747216	0	82747216	C	G
1	chr1_82751870	0	82751870	T	A
1	chr1_82752747	0	82752747	A	G
1	chr1_82752770	0	82752770	G	A
1	chr1_82752817	0	82752817	T	C
1	chr1_82759890	0	82759890	T	C
1	chr1_82760734	0	82760734	A	C
1	chr1_82760928	0	82760928	G	A
1	chr1_82761210	0	82761210	T	C
1	chr1_82763959	0	82763959	T	C
1	chr1_82772216	0	82772216	G	A
1	chr1_82778606	0	82778606	G	A
1	chr1_82778831	0	82778831	A	G
1	chr1_82790849	0	82790849	T	C
1	chr1_82791058	0	82791058	C	T
1	chr1_82797309	0	82797309	G	T
1	chr1_82808942	0	82808942	T	G
1	chr1_82822458	0	82822458	A	G
1	chr1_82824438	0	82824438	G	A
1	chr1_82825015	0	82825015	G	A
1	chr1_82829021	0	82829021	T	C
1	chr1_82835845	0	82835845	C	T
1	chr1_82838385	0	82838385	T	C
1	chr1_82838740	0	82838740	G	A
1	chr1_82839608	0	82839608	T	C
1	chr1_82845448	0	82845448	T	A
1	chr1_82846530	0	82846530	G	T
1	chr1_82846604	0	82846604	A	G
1	chr1_82848809	0	82848809	G	A
1	chr1_82849765	0	82849765	A	G
1	chr1_82850161	0	82850161	C	T
1	chr1_82850349	0	82850349	T	C
1	chr1_82854045	0	82854045	C	T
1	chr1_82860776	0	82860776	G	A
1	chr1_82869530	0	82869530	A	C
1	chr1_82869574	0	82869574	T	G
1	chr1_82873589	0	82873589	A	C
1	chr1_82879878	0	82879878	T	A
1	chr1_82881485	0	82881485	A	G
1	chr1_82887996	0	82887996	G	A
1	chr1_82888107	0	82888107	T	C
1	chr1_82888939	0	82888939	A	G
1	chr1_82892104	0	82892104	T	C
1	chr1_82897530	0	82897530	A	G
1	chr1_82905865	0	82905865	C	T
1	chr1_82908110	0	82908110	C	A
1	chr1_82916693	0	82916693	A	G
1	chr1_82921026	0	82921026	T	C
1	chr1_82925925	0	82925925	C	G
1	chr1_82950309	0	82950309	T	C
1	chr1_82952363	0	82952363	T	C
1	chr1_82952926	0	82952926	C	G
1	chr1_82956061	0	82956061	T	G
1	chr1_82962013	0	82962013	C	T
1	chr1_82962283	0	82962283	C	T
1	chr1_82964283	0	82964283	T	A
1	chr1_82964646	0	82964646	A	G
1	chr1_82965530	0	82965530	A	G
1	chr1_82970279	0	82970279	G	A
1	chr1_82975245	0	82975245	C	A
1	chr1_82978945	0	82978945	A	C
1	chr1_82984633	0	82984633	A	C
1	chr1_82987551	0	82987551	A	G
1	chr1_82992869	0	82992869	C	T
1	chr1_82995396	0	82995396	C	G
1	chr1_83002846	0	83002846	T	C
1	chr1_83011315	0	83011315	G	A
1	chr1_83011672	0	83011672	A	G
1	chr1_83029099	0	83029099	T	C
1	chr1_83030991	0	83030991	C	T
1	chr1_83031269	0	83031269	C	T
1	chr1_83035216	0	83035216	C	T
1	chr1_83041124	0	83041124	T	C
1	chr1_83045322	0	83045322	T	C
1	chr1_83047083	0	83047083	A	G
1	chr1_83058953	0	83058953	T	G
1	chr1_83061444	0	83061444	T	C
1	chr1_83062663	0	83062663	C	G
1	chr1_83069549	0	83069549	C	T
1	chr1_83078632	0	83078632	A	G
1	chr1_83084777	0	83084777	T	C
1	chr1_83088336	0	83088336	G	C
1	chr1_83090749	0	83090749	G	C
1	chr1_83095076	0	83095076	A	C
1	chr1_83096446	0	83096446	C	A
1	chr1_83099873	0	83099873	A	G
1	chr1_83101406	0	83101406	C	T
1	chr1_83102176	0	83102176	C	A
1	chr1_83102386	0	83102386	G	T
1	chr1_83116422	0	83116422	A	C
1	chr1_83120841	0	83120841	A	T
1	chr1_83129884	0	83129884	C	T
1	chr1_83134490	0	83134490	T	G
1	chr1_83137334	0	83137334	A	T
1	chr1_83143887	0	83143887	A	G
1	chr1_83144156	0	83144156	C	G
1	chr1_83149979	0	83149979	G	A
1	chr1_83153162	0	83153162	A	C
1	chr1_83153189	0	83153189	G	T
1	chr1_83154072	0	83154072	T	C
1	chr1_83164048	0	83164048	A	T
1	chr1_83168837	0	83168837	A	G
1	chr1_83173657	0	83173657	A	G
1	chr1_83178696	0	83178696	A	G
1	chr1_83178939	0	83178939	T	C
1	chr1_83182152	0	83182152	C	G
1	chr1_83183122	0	83183122	A	G
1	chr1_83186533	0	83186533	G	C
1	chr1_83188896	0	83188896	C	T
1	chr1_83193513	0	83193513	A	G
1	chr1_83194506	0	83194506	G	C
1	chr1_83196078	0	83196078	A	G
1	chr1_83198366	0	83198366	A	G
1	chr1_83202640	0	83202640	A	C
1	chr1_83204372	0	83204372	T	G
1	chr1_83207750	0	83207750	A	G
1	chr1_83210698	0	83210698	T	C
1	chr1_83210972	0	83210972	A	G
1	chr1_83213353	0	83213353	C	A
1	chr1_83213814	0	83213814	T	C
1	chr1_83220188	0	83220188	T	G
1	chr1_83221047	0	83221047	G	A
1	chr1_83226712	0	83226712	T	C
1	chr1_83231288	0	83231288	A	G
1	chr1_83268614	0	83268614	T	C
1	chr1_83272984	0	83272984	A	G
1	chr1_83274624	0	83274624	C	G
1	chr1_83284019	0	83284019	C	G
1	chr1_83284736	0	83284736	G	A
1	chr1_83286556	0	83286556	A	G
1	chr1_83289246	0	83289246	A	T
1	chr1_83291169	0	83291169	T	C
1	chr1_83292228	0	83292228	C	A
1	chr1_83294790	0	83294790	A	G
1	chr1_83295026	0	83295026	C	T
1	chr1_83296814	0	83296814	C	G
1	chr1_83298551	0	83298551	G	T
1	chr1_83300118	0	83300118	T	G
1	chr1_83300875	0	83300875	A	G
1	chr1_83301977	0	83301977	T	C
1	chr1_83302398	0	83302398	T	C
1	chr1_83308248	0	83308248	A	G
1	chr1_83314942	0	83314942	T	C
1	chr1_83320298	0	83320298	A	G
1	chr1_83328774	0	83328774	G	T
1	chr1_83328777	0	83328777	T	G
1	chr1_83335926	0	83335926	A	G
1	chr1_83350166	0	83350166	G	A
1	chr1_83359237	0	83359237	G	A
1	chr1_83362150	0	83362150	G	A
1	chr1_83362535	0	83362535	A	G
1	chr1_83363845	0	83363845	A	C
1	chr1_83370571	0	83370571	C	G
1	chr1_83375742	0	83375742	T	C
1	chr1_83377804	0	83377804	T	C
1	chr1_83386788	0	83386788	G	C
1	chr1_83388072	0	83388072	T	C
1	chr1_83390790	0	83390790	G	C
1	chr1_83397616	0	83397616	T	C
1	chr1_83398161	0	83398161	T	C
1	chr1_83398483	0	83398483	A	G
1	chr1_83411745	0	83411745	A	T
1	chr1_83413303	0	83413303	C	T
1	chr1_83422758	0	83422758	C	T
1	chr1_83432259	0	83432259	C	T
1	chr1_83437253	0	83437253	C	A
1	chr1_83438448	0	83438448	G	C
1	chr1_83438599	0	83438599	T	A
1	chr1_83440272	0	83440272	C	T
1	chr1_83446889	0	83446889	T	G
1	chr1_83447256	0	83447256	T	C
1	chr1_83454214	0	83454214	G	A
1	chr1_83465629	0	83465629	C	T
1	chr1_83468415	0	83468415	G	A
1	chr1_83472431	0	83472431	T	C
1	chr1_83476335	0	83476335	C	T
1	chr1_83477754	0	83477754	G	C
1	chr1_83478717	0	83478717	T	C
1	chr1_83481264	0	83481264	A	G
1	chr1_83481986	0	83481986	T	G
1	chr1_83483806	0	83483806	G	A
1	chr1_83486499	0	83486499	T	G
1	chr1_83487660	0	83487660	G	C
1	chr1_83487670	0	83487670	T	G
1	chr1_83492164	0	83492164	C	A
1	chr1_83493198	0	83493198	C	A
1	chr1_83498868	0	83498868	T	C
1	chr1_83505716	0	83505716	T	A
1	chr1_83517037	0	83517037	C	A
1	chr1_83517340	0	83517340	C	T
1	chr1_83526484	0	83526484	T	C
1	chr1_83533847	0	83533847	C	T
1	chr1_83536889	0	83536889	A	G
1	chr1_83540003	0	83540003	A	G
1	chr1_83556178	0	83556178	T	C
1	chr1_83558506	0	83558506	G	C
1	chr1_83560406	0	83560406	A	G
1	chr1_83561563	0	83561563	T	C
1	chr1_83565579	0	83565579	A	G
1	chr1_83566598	0	83566598	T	C
1	chr1_83567991	0	83567991	A	T
1	chr1_83569382	0	83569382	A	C
1	chr1_83572567	0	83572567	T	C
1	chr1_83575370	0	83575370	A	G
1	chr1_83575705	0	83575705	G	C
1	chr1_83578501	0	83578501	C	T
1	chr1_83579725	0	83579725	A	G
1	chr1_83582164	0	83582164	T	C
1	chr1_83591276	0	83591276	C	T
1	chr1_83592452	0	83592452	G	C
1	chr1_83597815	0	83597815	T	C
1	chr1_83602392	0	83602392	T	C
1	chr1_83610524	0	83610524	T	C
1	chr1_83627205	0	83627205	G	C
1	chr1_83634936	0	83634936	A	G
1	chr1_83635117	0	83635117	A	G
1	chr1_83644494	0	83644494	C	T
1	chr1_83647727	0	83647727	C	T
1	chr1_83674139	0	83674139	A	G
1	chr1_83677868	0	83677868	G	A
1	chr1_83679068	0	83679068	C	T
1	chr1_83682347	0	83682347	G	C
1	chr1_83685837	0	83685837	G	A
1	chr1_83688692	0	83688692	A	G
1	chr1_83688945	0	83688945	G	T
1	chr1_83691321	0	83691321	A	G
1	chr1_83697329	0	83697329	G	C
1	chr1_83705144	0	83705144	A	C
1	chr1_83705553	0	83705553	C	T
1	chr1_83706411	0	83706411	G	A
1	chr1_83708794	0	83708794	A	T
1	chr1_83709895	0	83709895	T	A
1	chr1_83710602	0	83710602	A	G
1	chr1_83711761	0	83711761	A	G
1	chr1_83713448	0	83713448	C	T
1	chr1_83718706	0	83718706	G	A
1	chr1_83720032	0	83720032	G	A
1	chr1_83722574	0	83722574	A	G
1	chr1_83738151	0	83738151	A	G
1	chr1_83748390	0	83748390	T	C
1	chr1_83750579	0	83750579	A	G
1	chr1_83754150	0	83754150	C	A
1	chr1_83754668	0	83754668	G	A
1	chr1_83756665	0	83756665	C	G
1	chr1_83766900	0	83766900	T	C
1	chr1_83767138	0	83767138	C	A
1	chr1_83772857	0	83772857	T	C
1	chr1_83773181	0	83773181	G	C
1	chr1_83784636	0	83784636	T	C
1	chr1_83791742	0	83791742	T	C
1	chr1_83793065	0	83793065	C	G
1	chr1_83797638	0	83797638	T	G
1	chr1_83803978	0	83803978	A	G
1	chr1_83808239	0	83808239	A	G
1	chr1_83818738	0	83818738	T	A
1	chr1_83821478	0	83821478	A	G
1	chr1_83822334	0	83822334	T	C
1	chr1_83824114	0	83824114	T	C
1	chr1_83826717	0	83826717	T	C
1	chr1_83827398	0	83827398	T	C
1	chr1_83829790	0	83829790	T	A
1	chr1_83832050	0	83832050	A	G
1	chr1_83836515	0	83836515	A	G
1	chr1_83838834	0	83838834	T	C
1	chr1_83844427	0	83844427	T	C
1	chr1_83864844	0	83864844	C	T
1	chr1_83867547	0	83867547	G	A
1	chr1_83868639	0	83868639	A	G
1	chr1_83871969	0	83871969	A	G
1	chr1_83882409	0	83882409	C	A
1	chr1_83891522	0	83891522	G	T
1	chr1_83892709	0	83892709	C	G
1	chr1_83900675	0	83900675	G	A
1	chr1_83901122	0	83901122	G	A
1	chr1_83916472	0	83916472	A	G
1	chr1_83934933	0	83934933	G	A
1	chr1_83937982	0	83937982	C	T
1	chr1_83944790	0	83944790	T	C
1	chr1_83946867	0	83946867	T	C
1	chr1_83948844	0	83948844	G	A
1	chr1_83955139	0	83955139	G	A
1	chr1_83957993	0	83957993	C	G
1	chr1_83958217	0	83958217	C	T
1	chr1_83968547	0	83968547	T	C
1	chr1_83969092	0	83969092	A	G
1	chr1_83969640	0	83969640	A	G
1	chr1_83982988	0	83982988	C	T
1	chr1_83984899	0	83984899	C	G
1	chr1_84001763	0	84001763	A	T
1	chr1_84013380	0	84013380	T	C
1	chr1_84040299	0	84040299	T	C
1	chr1_84047366	0	84047366	C	A
1	chr1_84051594	0	84051594	T	C
1	chr1_84052504	0	84052504	A	G
1	chr1_84054774	0	84054774	G	A
1	chr1_84060125	0	84060125	T	C
1	chr1_84061925	0	84061925	A	G
1	chr1_84069306	0	84069306	T	C
1	chr1_84069372	0	84069372	A	G
1	chr1_84071217	0	84071217	T	G
1	chr1_84072038	0	84072038	C	G
1	chr1_84076950	0	84076950	A	C
1	chr1_84080398	0	84080398	C	T
1	chr1_84083486	0	84083486	A	G
1	chr1_84083784	0	84083784	A	G
1	chr1_84091461	0	84091461	A	G
1	chr1_84093370	0	84093370	T	C
1	chr1_84096212	0	84096212	C	T
1	chr1_84096960	0	84096960	A	G
1	chr1_84098875	0	84098875	C	G
1	chr1_84114349	0	84114349	T	C
1	chr1_84122085	0	84122085	A	G
1	chr1_84123779	0	84123779	A	G
1	chr1_84129662	0	84129662	A	G
1	chr1_84129994	0	84129994	C	T
1	chr1_84132725	0	84132725	T	C
1	chr1_84134409	0	84134409	A	G
1	chr1_84141015	0	84141015	A	G
1	chr1_84146185	0	84146185	T	C
1	chr1_84146635	0	84146635	T	G
1	chr1_84154184	0	84154184	A	G
1	chr1_84171226	0	84171226	T	G
1	chr1_84179352	0	84179352	T	G
1	chr1_84182796	0	84182796	G	A
1	chr1_84191589	0	84191589	C	G
1	chr1_84192768	0	84192768	C	G
1	chr1_84193234	0	84193234	C	T
1	chr1_84197040	0	84197040	A	G
1	chr1_84199985	0	84199985	T	C
1	chr1_84204473	0	84204473	G	A
1	chr1_84205606	0	84205606	T	C
1	chr1_84206411	0	84206411	T	C
1	chr1_84218098	0	84218098	A	T
1	chr1_84219867	0	84219867	A	G
1	chr1_84221512	0	84221512	G	T
1	chr1_84221713	0	84221713	A	G
1	chr1_84222166	0	84222166	G	A
1	chr1_84224890	0	84224890	T	G
1	chr1_84225681	0	84225681	A	G
1	chr1_84230816	0	84230816	T	C
1	chr1_84230927	0	84230927	C	A
1	chr1_84236752	0	84236752	G	A
1	chr1_84239302	0	84239302	T	C
1	chr1_84243708	0	84243708	A	G
1	chr1_84245281	0	84245281	A	G
1	chr1_84246320	0	84246320	C	T
1	chr1_84247274	0	84247274	A	G
1	chr1_84247614	0	84247614	A	G
1	chr1_84251487	0	84251487	A	G
1	chr1_84255318	0	84255318	C	G
1	chr1_84258783	0	84258783	A	G
1	chr1_84263628	0	84263628	A	G
1	chr1_84264251	0	84264251	T	C
1	chr1_84268666	0	84268666	T	C
1	chr1_84272020	0	84272020	A	G
1	chr1_84275153	0	84275153	T	C
1	chr1_84284456	0	84284456	T	C
1	chr1_84286137	0	84286137	C	T
1	chr1_84289196	0	84289196	C	T
1	chr1_84290380	0	84290380	T	C
1	chr1_84290488	0	84290488	T	G
1	chr1_84294761	0	84294761	A	G
1	chr1_84295055	0	84295055	T	C
1	chr1_84295968	0	84295968	T	C
1	chr1_84305928	0	84305928	C	G
1	chr1_84306250	0	84306250	T	C
1	chr1_84308771	0	84308771	G	T
1	chr1_84309832	0	84309832	A	G
1	chr1_84314105	0	84314105	A	G
1	chr1_84315538	0	84315538	G	C
1	chr1_84316014	0	84316014	A	G
1	chr1_84316190	0	84316190	G	C
1	chr1_84320949	0	84320949	T	G
1	chr1_84321184	0	84321184	G	T
1	chr1_84323786	0	84323786	T	C
1	chr1_84332687	0	84332687	C	A
1	chr1_84335093	0	84335093	A	G
1	chr1_84339932	0	84339932	C	G
1	chr1_84352924	0	84352924	T	C
1	chr1_84354278	0	84354278	T	C
1	chr1_84355922	0	84355922	A	C
1	chr1_84358710	0	84358710	T	A
1	chr1_84359413	0	84359413	C	A
1	chr1_84360737	0	84360737	A	C
1	chr1_84366469	0	84366469	A	G
1	chr1_84367076	0	84367076	T	C
1	chr1_84372206	0	84372206	C	T
1	chr1_84373647	0	84373647	A	G
1	chr1_84374743	0	84374743	G	C
1	chr1_84380523	0	84380523	C	T
1	chr1_84383508	0	84383508	T	C
1	chr1_84384489	0	84384489	C	T
1	chr1_84390392	0	84390392	G	A
1	chr1_84390842	0	84390842	G	C
1	chr1_84392744	0	84392744	G	T
1	chr1_84393627	0	84393627	A	T
1	chr1_84394633	0	84394633	C	T
1	chr1_84402757	0	84402757	A	G
1	chr1_84403587	0	84403587	T	C
1	chr1_84407395	0	84407395	A	G
1	chr1_84422831	0	84422831	G	A
1	chr1_84425540	0	84425540	C	G
1	chr1_84431364	0	84431364	A	G
1	chr1_84432658	0	84432658	T	C
1	chr1_84436010	0	84436010	A	G
1	chr1_84438119	0	84438119	G	C
1	chr1_84439664	0	84439664	G	A
1	chr1_84442444	0	84442444	C	T
1	chr1_84442820	0	84442820	T	C
1	chr1_84444343	0	84444343	A	G
1	chr1_84446253	0	84446253	T	G
1	chr1_84447923	0	84447923	A	G
1	chr1_84449049	0	84449049	A	G
1	chr1_84449233	0	84449233	C	T
1	chr1_84450016	0	84450016	G	A
1	chr1_84450303	0	84450303	A	T
1	chr1_84459309	0	84459309	T	C
1	chr1_84464596	0	84464596	A	G
1	chr1_84464796	0	84464796	T	C
1	chr1_84465986	0	84465986	T	C
1	chr1_84467416	0	84467416	A	G
1	chr1_84481359	0	84481359	T	C
1	chr1_84498703	0	84498703	A	C
1	chr1_84509297	0	84509297	G	A
1	chr1_84513245	0	84513245	C	G
1	chr1_84514093	0	84514093	G	T
1	chr1_84515937	0	84515937	T	C
1	chr1_84517364	0	84517364	T	A
1	chr1_84518019	0	84518019	G	A
1	chr1_84522490	0	84522490	T	C
1	chr1_84527829	0	84527829	T	C
1	chr1_84528884	0	84528884	T	C
1	chr1_84532990	0	84532990	T	C
1	chr1_84540971	0	84540971	T	G
1	chr1_84541144	0	84541144	T	C
1	chr1_84542168	0	84542168	C	T
1	chr1_84547283	0	84547283	G	A
1	chr1_84557043	0	84557043	G	A
1	chr1_84559825	0	84559825	T	C
1	chr1_84560246	0	84560246	T	C
1	chr1_84561522	0	84561522	G	A
1	chr1_84562270	0	84562270	T	C
1	chr1_84571619	0	84571619	T	C
1	chr1_84576472	0	84576472	T	C
1	chr1_84577996	0	84577996	A	G
1	chr1_84578531	0	84578531	A	C
1	chr1_84585296	0	84585296	G	A
1	chr1_84586108	0	84586108	G	A
1	chr1_84588807	0	84588807	T	A
1	chr1_84589113	0	84589113	A	G
1	chr1_84598635	0	84598635	C	T
1	chr1_84612554	0	84612554	A	G
1	chr1_84613535	0	84613535	G	A
1	chr1_84617625	0	84617625	A	G
1	chr1_84617939	0	84617939	C	T
1	chr1_84624370	0	84624370	T	C
1	chr1_84629698	0	84629698	A	G
1	chr1_84630150	0	84630150	T	C
1	chr1_84630151	0	84630151	A	G
1	chr1_84640987	0	84640987	T	A
1	chr1_84644592	0	84644592	G	C
1	chr1_84658038	0	84658038	T	C
1	chr1_84660776	0	84660776	T	C
1	chr1_84667167	0	84667167	G	A
1	chr1_84667255	0	84667255	A	G
1	chr1_84670179	0	84670179	A	C
1	chr1_84680520	0	84680520	T	C
1	chr1_84682023	0	84682023	T	C
1	chr1_84690416	0	84690416	C	A
1	chr1_84694486	0	84694486	T	C
1	chr1_84695352	0	84695352	T	C
1	chr1_84696691	0	84696691	A	G
1	chr1_84696899	0	84696899	C	A
1	chr1_84699895	0	84699895	G	A
1	chr1_84702456	0	84702456	G	C
1	chr1_84706910	0	84706910	C	T
1	chr1_84707443	0	84707443	T	G
1	chr1_84707654	0	84707654	C	T
1	chr1_84716669	0	84716669	A	G
1	chr1_84720116	0	84720116	A	G
1	chr1_84723917	0	84723917	C	T
1	chr1_84725933	0	84725933	A	G
1	chr1_84728615	0	84728615	C	T
1	chr1_84729171	0	84729171	C	A
1	chr1_84733307	0	84733307	C	T
1	chr1_84733820	0	84733820	G	A
1	chr1_84737961	0	84737961	T	A
1	chr1_84752609	0	84752609	T	C
1	chr1_84760341	0	84760341	T	C
1	chr1_84761456	0	84761456	C	A
1	chr1_84763596	0	84763596	T	C
1	chr1_84768465	0	84768465	T	C
1	chr1_84774258	0	84774258	G	A
1	chr1_84778812	0	84778812	C	T
1	chr1_84783095	0	84783095	T	C
1	chr1_84784912	0	84784912	G	A
1	chr1_84786349	0	84786349	C	A
1	chr1_84787659	0	84787659	C	A
1	chr1_84797339	0	84797339	T	A
1	chr1_84805286	0	84805286	T	C
1	chr1_84806853	0	84806853	A	G
1	chr1_84808580	0	84808580	A	G
1	chr1_84809047	0	84809047	C	T
1	chr1_84812113	0	84812113	T	C
1	chr1_84818615	0	84818615	A	G
1	chr1_84819846	0	84819846	A	G
1	chr1_84820035	0	84820035	A	G
1	chr1_84820358	0	84820358	T	G
1	chr1_84820923	0	84820923	G	A
1	chr1_84822433	0	84822433	T	C
1	chr1_84828683	0	84828683	A	T
1	chr1_84828827	0	84828827	T	C
1	chr1_84829367	0	84829367	G	A
1	chr1_84833576	0	84833576	T	C
1	chr1_84834782	0	84834782	A	C
1	chr1_84835429	0	84835429	A	G
1	chr1_84839677	0	84839677	A	G
1	chr1_84842136	0	84842136	T	C
1	chr1_84843169	0	84843169	A	T
1	chr1_84848399	0	84848399	C	A
1	chr1_84850314	0	84850314	G	A
1	chr1_84854251	0	84854251	G	T
1	chr1_84855817	0	84855817	C	T
1	chr1_84865342	0	84865342	A	G
1	chr1_84866313	0	84866313	T	G
1	chr1_84896272	0	84896272	C	A
1	chr1_84906017	0	84906017	A	G
1	chr1_84911203	0	84911203	G	A
1	chr1_84912778	0	84912778	A	G
1	chr1_84913688	0	84913688	T	C
1	chr1_84915665	0	84915665	T	G
1	chr1_84916718	0	84916718	G	A
1	chr1_84918599	0	84918599	A	G
1	chr1_84928692	0	84928692	A	G
1	chr1_84929581	0	84929581	T	G
1	chr1_84931470	0	84931470	G	A
1	chr1_84935527	0	84935527	C	T
1	chr1_84937567	0	84937567	G	C
1	chr1_84940607	0	84940607	G	T
1	chr1_84940950	0	84940950	G	A
1	chr1_84941732	0	84941732	C	T
1	chr1_84944100	0	84944100	A	C
1	chr1_84950455	0	84950455	G	C
1	chr1_84953894	0	84953894	A	G
1	chr1_84958419	0	84958419	T	G
1	chr1_84959197	0	84959197	C	T
1	chr1_84962309	0	84962309	A	C
1	chr1_84962683	0	84962683	C	T
1	chr1_84962962	0	84962962	A	G
1	chr1_84965156	0	84965156	G	T
1	chr1_84967040	0	84967040	A	C
1	chr1_84968263	0	84968263	A	C
1	chr1_84969917	0	84969917	G	A
1	chr1_84977268	0	84977268	A	G
1	chr1_84983189	0	84983189	G	A
1	chr1_84984731	0	84984731	T	C
1	chr1_84985826	0	84985826	G	A
1	chr1_84987688	0	84987688	T	C
1	chr1_84987689	0	84987689	G	T
1	chr1_84997941	0	84997941	A	G
1	chr1_84999683	0	84999683	C	G
1	chr1_85000011	0	85000011	C	T
1	chr1_85003064	0	85003064	T	C
1	chr1_85005044	0	85005044	G	T
1	chr1_85015566	0	85015566	G	A
1	chr1_85015759	0	85015759	C	T
1	chr1_85016959	0	85016959	G	A
1	chr1_85017047	0	85017047	C	T
1	chr1_85017411	0	85017411	C	A
1	chr1_85017672	0	85017672	G	A
1	chr1_85025646	0	85025646	C	G
1	chr1_85026394	0	85026394	A	G
1	chr1_85031700	0	85031700	A	G
1	chr1_85031750	0	85031750	T	C
1	chr1_85032451	0	85032451	C	G
1	chr1_85035360	0	85035360	C	A
1	chr1_85037569	0	85037569	G	T
1	chr1_85039828	0	85039828	G	C
1	chr1_85047058	0	85047058	T	C
1	chr1_85054332	0	85054332	A	G
1	chr1_85062681	0	85062681	T	C
1	chr1_85068460	0	85068460	T	C
1	chr1_85069589	0	85069589	C	T
1	chr1_85071837	0	85071837	C	T
1	chr1_85080873	0	85080873	G	A
1	chr1_85092447	0	85092447	T	C
1	chr1_85093447	0	85093447	C	A
1	chr1_85096761	0	85096761	A	G
1	chr1_85109779	0	85109779	T	C
1	chr1_85111140	0	85111140	T	G
1	chr1_85119487	0	85119487	G	A
1	chr1_85127887	0	85127887	C	G
1	chr1_85129633	0	85129633	C	T
1	chr1_85136538	0	85136538	A	T
1	chr1_85141312	0	85141312	A	G
1	chr1_85148159	0	85148159	G	A
1	chr1_85148902	0	85148902	A	G
1	chr1_85150864	0	85150864	T	C
1	chr1_85168914	0	85168914	G	C
1	chr1_85174031	0	85174031	A	T
1	chr1_85176422	0	85176422	T	G
1	chr1_85181800	0	85181800	T	C
1	chr1_85182438	0	85182438	G	A
1	chr1_85196181	0	85196181	T	A
1	chr1_85196694	0	85196694	G	A
1	chr1_85198699	0	85198699	A	G
1	chr1_85202008	0	85202008	A	T
1	chr1_85202193	0	85202193	T	C
1	chr1_85205655	0	85205655	A	G
1	chr1_85215702	0	85215702	G	T
1	chr1_85219046	0	85219046	C	T
1	chr1_85222112	0	85222112	C	T
1	chr1_85222206	0	85222206	A	G
1	chr1_85229539	0	85229539	C	G
1	chr1_85230357	0	85230357	G	A
1	chr1_85235052	0	85235052	A	T
1	chr1_85239168	0	85239168	T	A
1	chr1_85251099	0	85251099	C	T
1	chr1_85258268	0	85258268	G	A
1	chr1_85273031	0	85273031	T	G
1	chr1_85273199	0	85273199	T	C
1	chr1_85273387	0	85273387	T	A
1	chr1_85279535	0	85279535	T	C
1	chr1_85283882	0	85283882	C	T
1	chr1_85284283	0	85284283	C	T
1	chr1_85285862	0	85285862	T	C
1	chr1_85295453	0	85295453	C	G
1	chr1_85302912	0	85302912	A	G
1	chr1_85303271	0	85303271	T	G
1	chr1_85307993	0	85307993	T	G
1	chr1_85312211	0	85312211	C	T
1	chr1_85314325	0	85314325	C	T
1	chr1_85315397	0	85315397	C	T
1	chr1_85333657	0	85333657	T	C
1	chr1_85341773	0	85341773	A	G
1	chr1_85344885	0	85344885	G	C
1	chr1_85346010	0	85346010	T	C
1	chr1_85351452	0	85351452	T	C
1	chr1_85356084	0	85356084	C	G
1	chr1_85359317	0	85359317	C	A
1	chr1_85362194	0	85362194	C	G
1	chr1_85368317	0	85368317	C	T
1	chr1_85369604	0	85369604	T	G
1	chr1_85372892	0	85372892	T	C
1	chr1_85373981	0	85373981	A	G
1	chr1_85377706	0	85377706	C	T
1	chr1_85382242	0	85382242	T	C
1	chr1_85386551	0	85386551	T	C
1	chr1_85389796	0	85389796	T	C
1	chr1_85390181	0	85390181	C	G
1	chr1_85390857	0	85390857	A	G
1	chr1_85391175	0	85391175	C	T
1	chr1_85393880	0	85393880	T	A
1	chr1_85397454	0	85397454	A	G
1	chr1_85416211	0	85416211	A	C
1	chr1_85418552	0	85418552	T	C
1	chr1_85421536	0	85421536	T	C
1	chr1_85421895	0	85421895	A	G
1	chr1_85438493	0	85438493	A	G
1	chr1_85439614	0	85439614	A	G
1	chr1_85441348	0	85441348	A	C
1	chr1_85452093	0	85452093	A	G
1	chr1_85454576	0	85454576	T	A
1	chr1_85458557	0	85458557	C	G
1	chr1_85460371	0	85460371	A	G
1	chr1_85465341	0	85465341	C	T
1	chr1_85465636	0	85465636	T	C
1	chr1_85465746	0	85465746	C	T
1	chr1_85466214	0	85466214	G	C
1	chr1_85472516	0	85472516	T	C
1	chr1_85474685	0	85474685	T	C
1	chr1_85475438	0	85475438	A	G
1	chr1_85476232	0	85476232	G	A
1	chr1_85477324	0	85477324	A	G
1	chr1_85483297	0	85483297	G	C
1	chr1_85491418	0	85491418	C	T
1	chr1_85491471	0	85491471	G	T
1	chr1_85494199	0	85494199	T	C
1	chr1_85501397	0	85501397	T	C
1	chr1_85502048	0	85502048	C	T
1	chr1_85506034	0	85506034	T	G
1	chr1_85509890	0	85509890	G	T
1	chr1_85511790	0	85511790	T	C
1	chr1_85513612	0	85513612	A	G
1	chr1_85518650	0	85518650	A	G
1	chr1_85521781	0	85521781	G	C
1	chr1_85525819	0	85525819	A	G
1	chr1_85543087	0	85543087	C	T
1	chr1_85547181	0	85547181	C	T
1	chr1_85565326	0	85565326	A	G
1	chr1_85565354	0	85565354	T	C
1	chr1_85565897	0	85565897	G	A
1	chr1_85570235	0	85570235	G	C
1	chr1_85580479	0	85580479	G	A
1	chr1_85581939	0	85581939	A	G
1	chr1_85589385	0	85589385	T	C
1	chr1_85598320	0	85598320	G	A
1	chr1_85602779	0	85602779	T	C
1	chr1_85605047	0	85605047	A	C
1	chr1_85617104	0	85617104	C	T
1	chr1_85618167	0	85618167	G	A
1	chr1_85621063	0	85621063	T	C
1	chr1_85625331	0	85625331	A	G
1	chr1_85633762	0	85633762	A	G
1	chr1_85634631	0	85634631	G	A
1	chr1_85636536	0	85636536	G	C
1	chr1_85643094	0	85643094	T	C
1	chr1_85646017	0	85646017	T	G
1	chr1_85653983	0	85653983	G	A
1	chr1_85656335	0	85656335	T	C
1	chr1_85659364	0	85659364	A	G
1	chr1_85660288	0	85660288	A	G
1	chr1_85662600	0	85662600	C	T
1	chr1_85671077	0	85671077	T	C
1	chr1_85671558	0	85671558	A	G
1	chr1_85680325	0	85680325	A	G
1	chr1_85681895	0	85681895	C	A
1	chr1_85681932	0	85681932	A	G
1	chr1_85688638	0	85688638	G	C
1	chr1_85689486	0	85689486	C	A
1	chr1_85692024	0	85692024	G	A
1	chr1_85695376	0	85695376	T	C
1	chr1_85697507	0	85697507	A	G
1	chr1_85716650	0	85716650	C	G
1	chr1_85721973	0	85721973	G	T
1	chr1_85723956	0	85723956	C	T
1	chr1_85725938	0	85725938	C	T
1	chr1_85726613	0	85726613	G	A
1	chr1_85732824	0	85732824	A	G
1	chr1_85734350	0	85734350	A	G
1	chr1_85738697	0	85738697	T	C
1	chr1_85739166	0	85739166	A	G
1	chr1_85741629	0	85741629	A	G
1	chr1_85743694	0	85743694	T	C
1	chr1_85747579	0	85747579	T	A
1	chr1_85749541	0	85749541	C	T
1	chr1_85751016	0	85751016	T	C
1	chr1_85753823	0	85753823	A	G
1	chr1_85759115	0	85759115	C	T
1	chr1_85763307	0	85763307	G	A
1	chr1_85764429	0	85764429	T	C
1	chr1_85767735	0	85767735	C	A
1	chr1_85769610	0	85769610	A	G
1	chr1_85775147	0	85775147	A	G
1	chr1_85778796	0	85778796	C	G
1	chr1_85783491	0	85783491	G	A
1	chr1_85785418	0	85785418	T	C
1	chr1_85791847	0	85791847	A	G
1	chr1_85796775	0	85796775	G	C
1	chr1_85800930	0	85800930	A	C
1	chr1_85801953	0	85801953	C	G
1	chr1_85806612	0	85806612	T	C
1	chr1_85808232	0	85808232	T	C
1	chr1_85812223	0	85812223	A	G
1	chr1_85815902	0	85815902	T	C
1	chr1_85816772	0	85816772	T	C
1	chr1_85835699	0	85835699	C	G
1	chr1_85836216	0	85836216	A	C
1	chr1_85839829	0	85839829	A	G
1	chr1_85843062	0	85843062	C	T
1	chr1_85847200	0	85847200	T	A
1	chr1_85852802	0	85852802	C	T
1	chr1_85854459	0	85854459	A	G
1	chr1_85855213	0	85855213	C	T
1	chr1_85860779	0	85860779	G	A
1	chr1_85863357	0	85863357	A	G
1	chr1_85865515	0	85865515	T	C
1	chr1_85876459	0	85876459	G	A
1	chr1_85882321	0	85882321	T	C
1	chr1_85883352	0	85883352	T	C
1	chr1_85885694	0	85885694	C	T
1	chr1_85891218	0	85891218	T	C
1	chr1_85891309	0	85891309	G	A
1	chr1_85895239	0	85895239	T	C
1	chr1_85899763	0	85899763	A	G
1	chr1_85903704	0	85903704	G	C
1	chr1_85909081	0	85909081	A	G
1	chr1_85910186	0	85910186	A	G
1	chr1_85911568	0	85911568	A	G
1	chr1_85914846	0	85914846	T	C
1	chr1_85916674	0	85916674	A	G
1	chr1_85936628	0	85936628	T	C
1	chr1_85939271	0	85939271	C	T
1	chr1_85942825	0	85942825	T	C
1	chr1_85947860	0	85947860	T	C
1	chr1_85951760	0	85951760	A	G
1	chr1_85953197	0	85953197	A	G
1	chr1_85953368	0	85953368	C	T
1	chr1_85954504	0	85954504	T	C
1	chr1_85958140	0	85958140	T	A
1	chr1_85960901	0	85960901	A	G
1	chr1_85962466	0	85962466	C	T
1	chr1_85964110	0	85964110	C	T
1	chr1_85965036	0	85965036	A	G
1	chr1_85971449	0	85971449	C	A
1	chr1_85975599	0	85975599	A	G
1	chr1_85987471	0	85987471	C	T
1	chr1_85988077	0	85988077	G	A
1	chr1_85989922	0	85989922	C	T
1	chr1_85995308	0	85995308	T	A
1	chr1_85996637	0	85996637	A	C
1	chr1_86001113	0	86001113	A	G
1	chr1_86011378	0	86011378	T	C
1	chr1_86011704	0	86011704	G	A
1	chr1_86011832	0	86011832	C	T
1	chr1_86012030	0	86012030	T	C
1	chr1_86031550	0	86031550	A	G
1	chr1_86033755	0	86033755	C	G
1	chr1_86037812	0	86037812	C	T
1	chr1_86041544	0	86041544	T	G
1	chr1_86048110	0	86048110	G	T
1	chr1_86050586	0	86050586	T	C
1	chr1_86051541	0	86051541	T	C
1	chr1_86053962	0	86053962	A	G
1	chr1_86057607	0	86057607	G	A
1	chr1_86059555	0	86059555	T	C
1	chr1_86067447	0	86067447	C	T
1	chr1_86069923	0	86069923	C	T
1	chr1_86073361	0	86073361	T	C
1	chr1_86074310	0	86074310	T	C
1	chr1_86075044	0	86075044	A	C
1	chr1_86079138	0	86079138	G	A
1	chr1_86080617	0	86080617	T	C
1	chr1_86082324	0	86082324	C	G
1	chr1_86082651	0	86082651	T	C
1	chr1_86082796	0	86082796	T	C
1	chr1_86083804	0	86083804	G	A
1	chr1_86085677	0	86085677	C	A
1	chr1_86090717	0	86090717	A	G
1	chr1_86097193	0	86097193	G	A
1	chr1_86098054	0	86098054	G	A
1	chr1_86099520	0	86099520	C	G
1	chr1_86100595	0	86100595	T	C
1	chr1_86103572	0	86103572	A	C
1	chr1_86110891	0	86110891	T	C
1	chr1_86110935	0	86110935	C	A
1	chr1_86111397	0	86111397	T	C
1	chr1_86115610	0	86115610	C	T
1	chr1_86116811	0	86116811	G	A
1	chr1_86123637	0	86123637	C	T
1	chr1_86128512	0	86128512	T	C
1	chr1_86128917	0	86128917	A	C
1	chr1_86129592	0	86129592	G	A
1	chr1_86133740	0	86133740	G	T
1	chr1_86133831	0	86133831	T	G
1	chr1_86165499	0	86165499	T	C
1	chr1_86171745	0	86171745	A	G
1	chr1_86178343	0	86178343	A	G
1	chr1_86178520	0	86178520	C	A
1	chr1_86181589	0	86181589	A	C
1	chr1_86199504	0	86199504	G	A
1	chr1_86202110	0	86202110	G	A
1	chr1_86206606	0	86206606	A	G
1	chr1_86216804	0	86216804	C	T
1	chr1_86217146	0	86217146	T	C
1	chr1_86230165	0	86230165	C	T
1	chr1_86239361	0	86239361	T	G
1	chr1_86244802	0	86244802	G	A
1	chr1_86248464	0	86248464	G	A
1	chr1_86249969	0	86249969	C	T
1	chr1_86261339	0	86261339	A	T
1	chr1_86274569	0	86274569	A	G
1	chr1_86275007	0	86275007	A	T
1	chr1_86279709	0	86279709	A	C
1	chr1_86280909	0	86280909	A	C
1	chr1_86284138	0	86284138	T	G
1	chr1_86286656	0	86286656	G	C
1	chr1_86289925	0	86289925	C	T
1	chr1_86294821	0	86294821	A	G
1	chr1_86298156	0	86298156	T	A
1	chr1_86307169	0	86307169	T	C
1	chr1_86313290	0	86313290	T	C
1	chr1_86320331	0	86320331	T	C
1	chr1_86321042	0	86321042	C	T
1	chr1_86332796	0	86332796	T	C
1	chr1_86367522	0	86367522	G	T
1	chr1_86369878	0	86369878	A	T
1	chr1_86376609	0	86376609	T	G
1	chr1_86382486	0	86382486	A	T
1	chr1_86410490	0	86410490	T	C
1	chr1_86414886	0	86414886	T	G
1	chr1_86420412	0	86420412	G	A
1	chr1_86424782	0	86424782	G	A
1	chr1_86425671	0	86425671	G	A
1	chr1_86427436	0	86427436	C	A
1	chr1_86431350	0	86431350	G	C
1	chr1_86431652	0	86431652	G	C
1	chr1_86436435	0	86436435	A	G
1	chr1_86438645	0	86438645	G	A
1	chr1_86438790	0	86438790	A	C
1	chr1_86441780	0	86441780	A	G
1	chr1_86445237	0	86445237	T	C
1	chr1_86454413	0	86454413	C	T
1	chr1_86461551	0	86461551	C	T
1	chr1_86462020	0	86462020	C	G
1	chr1_86480041	0	86480041	A	G
1	chr1_86489539	0	86489539	T	G
1	chr1_86501129	0	86501129	G	A
1	chr1_86501841	0	86501841	A	T
1	chr1_86517107	0	86517107	G	C
1	chr1_86520581	0	86520581	C	G
1	chr1_86522146	0	86522146	C	T
1	chr1_86522200	0	86522200	C	G
1	chr1_86529366	0	86529366	G	T
1	chr1_86532257	0	86532257	C	T
1	chr1_86537032	0	86537032	T	C
1	chr1_86537180	0	86537180	C	G
1	chr1_86545761	0	86545761	G	A
1	chr1_86553275	0	86553275	G	A
1	chr1_86557849	0	86557849	C	A
1	chr1_86563520	0	86563520	A	G
1	chr1_86570783	0	86570783	T	C
1	chr1_86576598	0	86576598	C	A
1	chr1_86579182	0	86579182	T	C
1	chr1_86580468	0	86580468	C	T
1	chr1_86597152	0	86597152	T	C
1	chr1_86602366	0	86602366	A	G
1	chr1_86602696	0	86602696	C	T
1	chr1_86605160	0	86605160	G	A
1	chr1_86606367	0	86606367	A	G
1	chr1_86613855	0	86613855	A	G
1	chr1_86614067	0	86614067	G	A
1	chr1_86615439	0	86615439	C	T
1	chr1_86617802	0	86617802	A	T
1	chr1_86620727	0	86620727	C	T
1	chr1_86628187	0	86628187	G	A
1	chr1_86634431	0	86634431	A	G
1	chr1_86635220	0	86635220	C	T
1	chr1_86653270	0	86653270	C	T
1	chr1_86660534	0	86660534	A	C
1	chr1_86660837	0	86660837	T	C
1	chr1_86682071	0	86682071	C	G
1	chr1_86689625	0	86689625	C	A
1	chr1_86698622	0	86698622	A	G
1	chr1_86700351	0	86700351	T	C
1	chr1_86700839	0	86700839	T	C
1	chr1_86703459	0	86703459	G	A
1	chr1_86709062	0	86709062	A	C
1	chr1_86717324	0	86717324	G	A
1	chr1_86722159	0	86722159	C	T
1	chr1_86726217	0	86726217	T	C
1	chr1_86726431	0	86726431	A	G
1	chr1_86726680	0	86726680	G	A
1	chr1_86727750	0	86727750	G	A
1	chr1_86742567	0	86742567	A	C
1	chr1_86751547	0	86751547	T	C
1	chr1_86758436	0	86758436	T	A
1	chr1_86762945	0	86762945	G	A
1	chr1_86773592	0	86773592	A	G
1	chr1_86774416	0	86774416	T	G
1	chr1_86778038	0	86778038	T	C
1	chr1_86781725	0	86781725	T	C
1	chr1_86784577	0	86784577	G	A
1	chr1_86791641	0	86791641	T	C
1	chr1_86793569	0	86793569	G	T
1	chr1_86810046	0	86810046	C	A
1	chr1_86813091	0	86813091	C	G
1	chr1_86824070	0	86824070	T	A
1	chr1_86825959	0	86825959	T	C
1	chr1_86830228	0	86830228	G	T
1	chr1_86833128	0	86833128	G	C
1	chr1_86844002	0	86844002	C	A
1	chr1_86861020	0	86861020	T	C
1	chr1_86872532	0	86872532	C	G
1	chr1_86873328	0	86873328	C	T
1	chr1_86873924	0	86873924	G	A
1	chr1_86878071	0	86878071	T	C
1	chr1_86880667	0	86880667	C	G
1	chr1_86883586	0	86883586	C	T
1	chr1_86884452	0	86884452	T	C
1	chr1_86894598	0	86894598	G	A
1	chr1_86900522	0	86900522	T	C
1	chr1_86902765	0	86902765	G	T
1	chr1_86910072	0	86910072	C	T
1	chr1_86919101	0	86919101	G	T
1	chr1_86927733	0	86927733	T	C
1	chr1_86928508	0	86928508	C	T
1	chr1_86932734	0	86932734	G	C
1	chr1_86934089	0	86934089	C	T
1	chr1_86935672	0	86935672	T	A
1	chr1_86935685	0	86935685	C	T
1	chr1_86938785	0	86938785	G	A
1	chr1_86941137	0	86941137	C	T
1	chr1_86942879	0	86942879	T	C
1	chr1_86954848	0	86954848	C	T
1	chr1_86964897	0	86964897	G	A
1	chr1_86965590	0	86965590	G	A
1	chr1_86966866	0	86966866	T	C
1	chr1_86967814	0	86967814	G	C
1	chr1_86971177	0	86971177	T	C
1	chr1_86974734	0	86974734	A	C
1	chr1_86977206	0	86977206	A	G
1	chr1_86977559	0	86977559	G	A
1	chr1_86979752	0	86979752	T	G
1	chr1_86987243	0	86987243	C	T
1	chr1_86988991	0	86988991	C	T
1	chr1_86989612	0	86989612	T	C
1	chr1_86989642	0	86989642	A	G
1	chr1_86991955	0	86991955	T	C
1	chr1_86995051	0	86995051	T	C
1	chr1_86999184	0	86999184	T	G
1	chr1_87016779	0	87016779	T	G
1	chr1_87018471	0	87018471	G	T
1	chr1_87020146	0	87020146	C	A
1	chr1_87020291	0	87020291	G	C
1	chr1_87027964	0	87027964	C	A
1	chr1_87031518	0	87031518	A	C
1	chr1_87040791	0	87040791	A	G
1	chr1_87046572	0	87046572	A	G
1	chr1_87056281	0	87056281	G	C
1	chr1_87057402	0	87057402	G	A
1	chr1_87057519	0	87057519	G	T
1	chr1_87061966	0	87061966	T	C
1	chr1_87063633	0	87063633	A	G
1	chr1_87074004	0	87074004	A	T
1	chr1_87074893	0	87074893	C	A
1	chr1_87080259	0	87080259	G	T
1	chr1_87082074	0	87082074	A	T
1	chr1_87091403	0	87091403	T	C
1	chr1_87098869	0	87098869	T	G
1	chr1_87100879	0	87100879	G	A
1	chr1_87104055	0	87104055	T	C
1	chr1_87111857	0	87111857	C	A
1	chr1_87117666	0	87117666	T	C
1	chr1_87122471	0	87122471	C	G
1	chr1_87124006	0	87124006	C	T
1	chr1_87124327	0	87124327	C	T
1	chr1_87127558	0	87127558	T	C
1	chr1_87127746	0	87127746	A	C
1	chr1_87128422	0	87128422	A	G
1	chr1_87136444	0	87136444	C	T
1	chr1_87143233	0	87143233	T	C
1	chr1_87144417	0	87144417	A	G
1	chr1_87148220	0	87148220	A	G
1	chr1_87153147	0	87153147	C	T
1	chr1_87156311	0	87156311	C	T
1	chr1_87157518	0	87157518	G	A
1	chr1_87161382	0	87161382	T	C
1	chr1_87162541	0	87162541	C	T
1	chr1_87163911	0	87163911	A	T
1	chr1_87165266	0	87165266	T	G
1	chr1_87169736	0	87169736	A	C
1	chr1_87178954	0	87178954	C	T
1	chr1_87180215	0	87180215	A	G
1	chr1_87183014	0	87183014	A	C
1	chr1_87184693	0	87184693	G	C
1	chr1_87185969	0	87185969	G	C
1	chr1_87187799	0	87187799	C	T
1	chr1_87188200	0	87188200	C	G
1	chr1_87192551	0	87192551	C	G
1	chr1_87196061	0	87196061	G	A
1	chr1_87197378	0	87197378	A	C
1	chr1_87211264	0	87211264	A	G
1	chr1_87224183	0	87224183	G	A
1	chr1_87232973	0	87232973	A	G
1	chr1_87234606	0	87234606	G	T
1	chr1_87240159	0	87240159	C	T
1	chr1_87242944	0	87242944	C	G
1	chr1_87246352	0	87246352	A	G
1	chr1_87251261	0	87251261	C	G
1	chr1_87252743	0	87252743	T	C
1	chr1_87254752	0	87254752	T	C
1	chr1_87255050	0	87255050	G	A
1	chr1_87263087	0	87263087	G	T
1	chr1_87266365	0	87266365	T	A
1	chr1_87272352	0	87272352	T	C
1	chr1_87282064	0	87282064	T	C
1	chr1_87290628	0	87290628	T	C
1	chr1_87290962	0	87290962	G	C
1	chr1_87293028	0	87293028	C	T
1	chr1_87296149	0	87296149	A	G
1	chr1_87297150	0	87297150	C	T
1	chr1_87303246	0	87303246	C	T
1	chr1_87305767	0	87305767	C	G
1	chr1_87308212	0	87308212	A	G
1	chr1_87312768	0	87312768	G	A
1	chr1_87322264	0	87322264	A	T
1	chr1_87325645	0	87325645	C	T
1	chr1_87326746	0	87326746	C	T
1	chr1_87331936	0	87331936	G	T
1	chr1_87331954	0	87331954	A	T
1	chr1_87337406	0	87337406	C	T
1	chr1_87338776	0	87338776	A	G
1	chr1_87341587	0	87341587	C	T
1	chr1_87350724	0	87350724	A	C
1	chr1_87351860	0	87351860	T	C
1	chr1_87354507	0	87354507	T	C
1	chr1_87356020	0	87356020	T	G
1	chr1_87358433	0	87358433	A	C
1	chr1_87359557	0	87359557	T	A
1	chr1_87359862	0	87359862	A	G
1	chr1_87365591	0	87365591	G	T
1	chr1_87367304	0	87367304	T	C
1	chr1_87370159	0	87370159	T	C
1	chr1_87370339	0	87370339	A	C
1	chr1_87372610	0	87372610	C	T
1	chr1_87374523	0	87374523	A	G
1	chr1_87375540	0	87375540	C	A
1	chr1_87397752	0	87397752	G	A
1	chr1_87399748	0	87399748	C	T
1	chr1_87402347	0	87402347	T	C
1	chr1_87402938	0	87402938	A	G
1	chr1_87403288	0	87403288	G	A
1	chr1_87405975	0	87405975	A	T
1	chr1_87407923	0	87407923	T	C
1	chr1_87414159	0	87414159	G	A
1	chr1_87419228	0	87419228	G	T
1	chr1_87426093	0	87426093	C	G
1	chr1_87432036	0	87432036	A	G
1	chr1_87432862	0	87432862	G	A
1	chr1_87446399	0	87446399	G	C
1	chr1_87447644	0	87447644	C	T
1	chr1_87452267	0	87452267	T	A
1	chr1_87459292	0	87459292	A	C
1	chr1_87463336	0	87463336	G	A
1	chr1_87465445	0	87465445	G	A
1	chr1_87466368	0	87466368	G	C
1	chr1_87471133	0	87471133	C	T
1	chr1_87471370	0	87471370	C	T
1	chr1_87472394	0	87472394	C	T
1	chr1_87474195	0	87474195	G	A
1	chr1_87475671	0	87475671	G	T
1	chr1_87480079	0	87480079	T	C
1	chr1_87487061	0	87487061	T	G
1	chr1_87490732	0	87490732	A	T
1	chr1_87507300	0	87507300	A	T
1	chr1_87508105	0	87508105	T	C
1	chr1_87516309	0	87516309	C	T
1	chr1_87516949	0	87516949	A	C
1	chr1_87517077	0	87517077	C	A
1	chr1_87521999	0	87521999	C	T
1	chr1_87523073	0	87523073	A	G
1	chr1_87523531	0	87523531	T	C
1	chr1_87525212	0	87525212	C	G
1	chr1_87527950	0	87527950	C	G
1	chr1_87529652	0	87529652	A	G
1	chr1_87530270	0	87530270	C	G
1	chr1_87534423	0	87534423	G	A
1	chr1_87534656	0	87534656	C	T
1	chr1_87534718	0	87534718	T	C
1	chr1_87538085	0	87538085	A	G
1	chr1_87544353	0	87544353	C	G
1	chr1_87545708	0	87545708	A	G
1	chr1_87547800	0	87547800	C	A
1	chr1_87549905	0	87549905	A	G
1	chr1_87556245	0	87556245	T	C
1	chr1_87564397	0	87564397	A	G
1	chr1_87566612	0	87566612	C	G
1	chr1_87570078	0	87570078	C	T
1	chr1_87570318	0	87570318	T	C
1	chr1_87571236	0	87571236	A	T
1	chr1_87571492	0	87571492	T	C
1	chr1_87574780	0	87574780	C	A
1	chr1_87577352	0	87577352	C	T
1	chr1_87591466	0	87591466	A	G
1	chr1_87596442	0	87596442	A	C
1	chr1_87600739	0	87600739	C	T
1	chr1_87602330	0	87602330	T	C
1	chr1_87605025	0	87605025	C	G
1	chr1_87605623	0	87605623	G	A
1	chr1_87607547	0	87607547	C	A
1	chr1_87611529	0	87611529	A	G
1	chr1_87620298	0	87620298	A	G
1	chr1_87632403	0	87632403	A	G
1	chr1_87640588	0	87640588	A	G
1	chr1_87643707	0	87643707	A	G
1	chr1_87644131	0	87644131	T	G
1	chr1_87645390	0	87645390	G	A
1	chr1_87645398	0	87645398	T	C
1	chr1_87645772	0	87645772	G	A
1	chr1_87649668	0	87649668	T	C
1	chr1_87651380	0	87651380	A	G
1	chr1_87655137	0	87655137	G	C
1	chr1_87655971	0	87655971	C	G
1	chr1_87657062	0	87657062	G	A
1	chr1_87659448	0	87659448	T	C
1	chr1_87665423	0	87665423	G	A
1	chr1_87668786	0	87668786	A	G
1	chr1_87673897	0	87673897	T	C
1	chr1_87674555	0	87674555	G	T
1	chr1_87674635	0	87674635	T	G
1	chr1_87677689	0	87677689	T	C
1	chr1_87678551	0	87678551	A	G
1	chr1_87679466	0	87679466	G	T
1	chr1_87681399	0	87681399	A	G
1	chr1_87681732	0	87681732	G	T
1	chr1_87691334	0	87691334	A	G
1	chr1_87692301	0	87692301	A	T
1	chr1_87697062	0	87697062	T	C
1	chr1_87697278	0	87697278	T	C
1	chr1_87705067	0	87705067	A	G
1	chr1_87710471	0	87710471	T	C
1	chr1_87720973	0	87720973	G	A
1	chr1_87721073	0	87721073	T	C
1	chr1_87721707	0	87721707	T	C
1	chr1_87741637	0	87741637	C	T
1	chr1_87753241	0	87753241	A	G
1	chr1_87753638	0	87753638	T	G
1	chr1_87754042	0	87754042	C	T
1	chr1_87761028	0	87761028	C	G
1	chr1_87761376	0	87761376	G	T
1	chr1_87763229	0	87763229	T	C
1	chr1_87765335	0	87765335	C	T
1	chr1_87767626	0	87767626	G	A
1	chr1_87768778	0	87768778	G	T
1	chr1_87773742	0	87773742	A	G
1	chr1_87775802	0	87775802	G	C
1	chr1_87782360	0	87782360	T	C
1	chr1_87786321	0	87786321	A	G
1	chr1_87786932	0	87786932	C	T
1	chr1_87787851	0	87787851	C	T
1	chr1_87789249	0	87789249	G	A
1	chr1_87789265	0	87789265	G	A
1	chr1_87796308	0	87796308	T	C
1	chr1_87799179	0	87799179	G	T
1	chr1_87803991	0	87803991	G	A
1	chr1_87806216	0	87806216	T	G
1	chr1_87809167	0	87809167	G	T
1	chr1_87810300	0	87810300	T	C
1	chr1_87810379	0	87810379	A	G
1	chr1_87810472	0	87810472	G	A
1	chr1_87816154	0	87816154	A	C
1	chr1_87816300	0	87816300	G	A
1	chr1_87820335	0	87820335	T	C
1	chr1_87823783	0	87823783	G	A
1	chr1_87836831	0	87836831	C	G
1	chr1_87845694	0	87845694	A	G
1	chr1_87859465	0	87859465	C	T
1	chr1_87866373	0	87866373	G	A
1	chr1_87874827	0	87874827	T	G
1	chr1_87883613	0	87883613	T	C
1	chr1_87885459	0	87885459	T	C
1	chr1_87886206	0	87886206	T	A
1	chr1_87886634	0	87886634	G	C
1	chr1_87886825	0	87886825	C	G
1	chr1_87890713	0	87890713	T	G
1	chr1_87914376	0	87914376	A	C
1	chr1_87922560	0	87922560	T	C
1	chr1_87922763	0	87922763	G	A
1	chr1_87924071	0	87924071	C	T
1	chr1_87926490	0	87926490	A	G
1	chr1_87931151	0	87931151	G	A
1	chr1_87974823	0	87974823	A	C
1	chr1_87975639	0	87975639	A	G
1	chr1_87978825	0	87978825	T	C
1	chr1_87979539	0	87979539	T	G
1	chr1_87984263	0	87984263	A	G
1	chr1_87986462	0	87986462	A	C
1	chr1_87986905	0	87986905	C	T
1	chr1_87987317	0	87987317	A	T
1	chr1_87998531	0	87998531	T	C
1	chr1_88009151	0	88009151	A	G
1	chr1_88024213	0	88024213	G	A
1	chr1_88028351	0	88028351	A	C
1	chr1_88031850	0	88031850	T	C
1	chr1_88034054	0	88034054	C	T
1	chr1_88038344	0	88038344	G	A
1	chr1_88039934	0	88039934	G	A
1	chr1_88044313	0	88044313	G	A
1	chr1_88046279	0	88046279	G	A
1	chr1_88050297	0	88050297	A	T
1	chr1_88051053	0	88051053	G	A
1	chr1_88052994	0	88052994	G	A
1	chr1_88054318	0	88054318	C	T
1	chr1_88058826	0	88058826	A	G
1	chr1_88077835	0	88077835	G	A
1	chr1_88085308	0	88085308	C	A
1	chr1_88088513	0	88088513	A	C
1	chr1_88091422	0	88091422	G	A
1	chr1_88096723	0	88096723	T	C
1	chr1_88111538	0	88111538	G	T
1	chr1_88121545	0	88121545	T	C
1	chr1_88133394	0	88133394	C	T
1	chr1_88134770	0	88134770	G	T
1	chr1_88136718	0	88136718	C	T
1	chr1_88155688	0	88155688	T	A
1	chr1_88157991	0	88157991	G	C
1	chr1_88162974	0	88162974	A	G
1	chr1_88169827	0	88169827	A	C
1	chr1_88172109	0	88172109	G	A
1	chr1_88175506	0	88175506	T	C
1	chr1_88180508	0	88180508	A	G
1	chr1_88188153	0	88188153	T	A
1	chr1_88194468	0	88194468	T	C
1	chr1_88195663	0	88195663	G	T
1	chr1_88199167	0	88199167	T	C
1	chr1_88203109	0	88203109	G	A
1	chr1_88204558	0	88204558	A	G
1	chr1_88209858	0	88209858	C	G
1	chr1_88213469	0	88213469	T	A
1	chr1_88221439	0	88221439	T	A
1	chr1_88224218	0	88224218	G	A
1	chr1_88234624	0	88234624	A	G
1	chr1_88245429	0	88245429	T	A
1	chr1_88246630	0	88246630	C	T
1	chr1_88250438	0	88250438	C	T
1	chr1_88261552	0	88261552	T	C
1	chr1_88268456	0	88268456	T	G
1	chr1_88269761	0	88269761	A	G
1	chr1_88275011	0	88275011	G	A
1	chr1_88278787	0	88278787	C	T
1	chr1_88283483	0	88283483	T	C
1	chr1_88291182	0	88291182	T	C
1	chr1_88295739	0	88295739	C	A
1	chr1_88296535	0	88296535	T	G
1	chr1_88303748	0	88303748	C	T
1	chr1_88305448	0	88305448	G	T
1	chr1_88313766	0	88313766	T	C
1	chr1_88325309	0	88325309	T	A
1	chr1_88325689	0	88325689	A	G
1	chr1_88335617	0	88335617	G	A
1	chr1_88347184	0	88347184	A	G
1	chr1_88347699	0	88347699	A	C
1	chr1_88364576	0	88364576	G	T
1	chr1_88377690	0	88377690	A	G
1	chr1_88393561	0	88393561	G	T
1	chr1_88397541	0	88397541	G	T
1	chr1_88398502	0	88398502	A	G
1	chr1_88399792	0	88399792	C	T
1	chr1_88401566	0	88401566	A	G
1	chr1_88404905	0	88404905	G	A
1	chr1_88408754	0	88408754	A	G
1	chr1_88413231	0	88413231	T	C
1	chr1_88414021	0	88414021	C	T
1	chr1_88418236	0	88418236	A	C
1	chr1_88418249	0	88418249	G	T
1	chr1_88420357	0	88420357	G	A
1	chr1_88424824	0	88424824	T	G
1	chr1_88425515	0	88425515	A	C
1	chr1_88427436	0	88427436	T	C
1	chr1_88435137	0	88435137	T	C
1	chr1_88443366	0	88443366	C	T
1	chr1_88444983	0	88444983	T	C
1	chr1_88446372	0	88446372	T	C
1	chr1_88458336	0	88458336	A	G
1	chr1_88459500	0	88459500	A	G
1	chr1_88470575	0	88470575	A	G
1	chr1_88473070	0	88473070	T	C
1	chr1_88477403	0	88477403	C	A
1	chr1_88487432	0	88487432	A	G
1	chr1_88488464	0	88488464	T	G
1	chr1_88490861	0	88490861	A	G
1	chr1_88496024	0	88496024	C	G
1	chr1_88503557	0	88503557	A	G
1	chr1_88507842	0	88507842	T	C
1	chr1_88508238	0	88508238	T	A
1	chr1_88513237	0	88513237	T	C
1	chr1_88514022	0	88514022	A	G
1	chr1_88532420	0	88532420	T	C
1	chr1_88539719	0	88539719	A	G
1	chr1_88540279	0	88540279	A	G
1	chr1_88542504	0	88542504	A	G
1	chr1_88549527	0	88549527	A	G
1	chr1_88551063	0	88551063	A	G
1	chr1_88556935	0	88556935	T	C
1	chr1_88572993	0	88572993	A	G
1	chr1_88575283	0	88575283	A	G
1	chr1_88579766	0	88579766	T	G
1	chr1_88581894	0	88581894	A	C
1	chr1_88596706	0	88596706	T	C
1	chr1_88597507	0	88597507	T	C
1	chr1_88614528	0	88614528	C	A
1	chr1_88619895	0	88619895	A	G
1	chr1_88627581	0	88627581	A	C
1	chr1_88633112	0	88633112	A	G
1	chr1_88635299	0	88635299	G	A
1	chr1_88636527	0	88636527	G	C
1	chr1_88641131	0	88641131	G	T
1	chr1_88647486	0	88647486	A	G
1	chr1_88651151	0	88651151	T	C
1	chr1_88652531	0	88652531	A	G
1	chr1_88652948	0	88652948	A	G
1	chr1_88653553	0	88653553	T	C
1	chr1_88654967	0	88654967	T	C
1	chr1_88657269	0	88657269	A	T
1	chr1_88657384	0	88657384	C	T
1	chr1_88657956	0	88657956	A	G
1	chr1_88658281	0	88658281	A	G
1	chr1_88672208	0	88672208	T	C
1	chr1_88674406	0	88674406	C	A
1	chr1_88678565	0	88678565	A	C
1	chr1_88683508	0	88683508	A	G
1	chr1_88687461	0	88687461	C	T
1	chr1_88690234	0	88690234	A	G
1	chr1_88704191	0	88704191	T	C
1	chr1_88711907	0	88711907	T	C
1	chr1_88718213	0	88718213	A	G
1	chr1_88719647	0	88719647	A	G
1	chr1_88723150	0	88723150	A	C
1	chr1_88724983	0	88724983	A	G
1	chr1_88732894	0	88732894	G	A
1	chr1_88733105	0	88733105	T	G
1	chr1_88733798	0	88733798	A	G
1	chr1_88736060	0	88736060	A	G
1	chr1_88737007	0	88737007	T	C
1	chr1_88742639	0	88742639	C	A
1	chr1_88744061	0	88744061	C	T
1	chr1_88762463	0	88762463	T	C
1	chr1_88775624	0	88775624	C	G
1	chr1_88780113	0	88780113	G	T
1	chr1_88780425	0	88780425	C	G
1	chr1_88796076	0	88796076	G	T
1	chr1_88798749	0	88798749	G	A
1	chr1_88808209	0	88808209	A	G
1	chr1_88808799	0	88808799	A	G
1	chr1_88810096	0	88810096	T	C
1	chr1_88815336	0	88815336	A	G
1	chr1_88815689	0	88815689	A	G
1	chr1_88828527	0	88828527	C	T
1	chr1_88837665	0	88837665	C	G
1	chr1_88841388	0	88841388	A	G
1	chr1_88845388	0	88845388	A	G
1	chr1_88846643	0	88846643	G	C
1	chr1_88851002	0	88851002	A	G
1	chr1_88855098	0	88855098	G	A
1	chr1_88855629	0	88855629	G	A
1	chr1_88859612	0	88859612	G	A
1	chr1_88864390	0	88864390	A	G
1	chr1_88873330	0	88873330	G	T
1	chr1_88875442	0	88875442	A	G
1	chr1_88876022	0	88876022	A	G
1	chr1_88878027	0	88878027	A	G
1	chr1_88884789	0	88884789	A	G
1	chr1_88891161	0	88891161	C	A
1	chr1_88894154	0	88894154	T	C
1	chr1_88897117	0	88897117	T	C
1	chr1_88908333	0	88908333	G	A
1	chr1_88908591	0	88908591	T	C
1	chr1_88910954	0	88910954	C	A
1	chr1_88924387	0	88924387	G	A
1	chr1_88926018	0	88926018	G	A
1	chr1_88930318	0	88930318	T	G
1	chr1_88931474	0	88931474	A	G
1	chr1_88933090	0	88933090	C	A
1	chr1_88935239	0	88935239	T	C
1	chr1_88935812	0	88935812	A	G
1	chr1_88936667	0	88936667	C	T
1	chr1_88938189	0	88938189	T	C
1	chr1_88938653	0	88938653	A	G
1	chr1_88946395	0	88946395	A	G
1	chr1_88946606	0	88946606	G	A
1	chr1_88954472	0	88954472	G	A
1	chr1_88956683	0	88956683	G	A
1	chr1_88960869	0	88960869	C	T
1	chr1_88963026	0	88963026	T	C
1	chr1_88964903	0	88964903	G	A
1	chr1_88967164	0	88967164	C	G
1	chr1_88970697	0	88970697	G	A
1	chr1_88974539	0	88974539	T	G
1	chr1_88996543	0	88996543	A	G
1	chr1_89001665	0	89001665	A	G
1	chr1_89006386	0	89006386	A	G
1	chr1_89012543	0	89012543	A	G
1	chr1_89013164	0	89013164	C	T
1	chr1_89013558	0	89013558	A	G
1	chr1_89018978	0	89018978	A	G
1	chr1_89028053	0	89028053	A	G
1	chr1_89029825	0	89029825	G	T
1	chr1_89055574	0	89055574	A	G
1	chr1_89062744	0	89062744	A	G
1	chr1_89066853	0	89066853	G	C
1	chr1_89067189	0	89067189	A	G
1	chr1_89071006	0	89071006	T	C
1	chr1_89080142	0	89080142	T	C
1	chr1_89153833	0	89153833	G	A
1	chr1_89159738	0	89159738	T	C
1	chr1_89159780	0	89159780	T	C
1	chr1_89161395	0	89161395	A	G
1	chr1_89174842	0	89174842	T	G
1	chr1_89177943	0	89177943	T	G
1	chr1_89186375	0	89186375	C	A
1	chr1_89197661	0	89197661	T	C
1	chr1_89197959	0	89197959	T	C
1	chr1_89199292	0	89199292	A	G
1	chr1_89202380	0	89202380	A	G
1	chr1_89221652	0	89221652	G	C
1	chr1_89222647	0	89222647	T	C
1	chr1_89222868	0	89222868	A	G
1	chr1_89226520	0	89226520	G	A
1	chr1_89237506	0	89237506	C	A
1	chr1_89240064	0	89240064	C	A
1	chr1_89242675	0	89242675	T	A
1	chr1_89244091	0	89244091	A	G
1	chr1_89249159	0	89249159	C	T
1	chr1_89250561	0	89250561	T	C
1	chr1_89257217	0	89257217	G	A
1	chr1_89262333	0	89262333	A	G
1	chr1_89266193	0	89266193	A	G
1	chr1_89267507	0	89267507	T	C
1	chr1_89267520	0	89267520	A	G
1	chr1_89268088	0	89268088	A	G
1	chr1_89268436	0	89268436	G	A
1	chr1_89273750	0	89273750	T	C
1	chr1_89292055	0	89292055	A	G
1	chr1_89294737	0	89294737	A	G
1	chr1_89294907	0	89294907	A	G
1	chr1_89306140	0	89306140	T	C
1	chr1_89312750	0	89312750	T	A
1	chr1_89315820	0	89315820	A	T
1	chr1_89317706	0	89317706	G	T
1	chr1_89319087	0	89319087	C	T
1	chr1_89320317	0	89320317	C	G
1	chr1_89323853	0	89323853	T	C
1	chr1_89327777	0	89327777	A	G
1	chr1_89334391	0	89334391	T	C
1	chr1_89334584	0	89334584	T	C
1	chr1_89349054	0	89349054	A	G
1	chr1_89353635	0	89353635	T	C
1	chr1_89354482	0	89354482	C	G
1	chr1_89358824	0	89358824	A	G
1	chr1_89361140	0	89361140	T	C
1	chr1_89362413	0	89362413	G	T
1	chr1_89363373	0	89363373	T	C
1	chr1_89374622	0	89374622	A	T
1	chr1_89379891	0	89379891	T	G
1	chr1_89379997	0	89379997	G	T
1	chr1_89381399	0	89381399	G	A
1	chr1_89383176	0	89383176	A	G
1	chr1_89383454	0	89383454	C	T
1	chr1_89383715	0	89383715	A	G
1	chr1_89384489	0	89384489	C	T
1	chr1_89385474	0	89385474	A	G
1	chr1_89388426	0	89388426	G	A
1	chr1_89388534	0	89388534	A	T
1	chr1_89392289	0	89392289	T	G
1	chr1_89394099	0	89394099	T	C
1	chr1_89401491	0	89401491	A	C
1	chr1_89412546	0	89412546	C	G
1	chr1_89414249	0	89414249	A	G
1	chr1_89417303	0	89417303	A	G
1	chr1_89418863	0	89418863	G	A
1	chr1_89420018	0	89420018	G	A
1	chr1_89423568	0	89423568	T	C
1	chr1_89424271	0	89424271	C	A
1	chr1_89429035	0	89429035	C	T
1	chr1_89437031	0	89437031	C	T
1	chr1_89438652	0	89438652	T	G
1	chr1_89444283	0	89444283	A	C
1	chr1_89445460	0	89445460	C	G
1	chr1_89446004	0	89446004	T	C
1	chr1_89457331	0	89457331	G	A
1	chr1_89457420	0	89457420	G	A
1	chr1_89458221	0	89458221	T	C
1	chr1_89459088	0	89459088	C	A
1	chr1_89463567	0	89463567	A	C
1	chr1_89492233	0	89492233	A	G
1	chr1_89493132	0	89493132	A	G
1	chr1_89505974	0	89505974	G	T
1	chr1_89508713	0	89508713	G	C
1	chr1_89516316	0	89516316	T	C
1	chr1_89528607	0	89528607	T	C
1	chr1_89529143	0	89529143	T	C
1	chr1_89529205	0	89529205	G	A
1	chr1_89534711	0	89534711	G	C
1	chr1_89538012	0	89538012	T	C
1	chr1_89538804	0	89538804	C	T
1	chr1_89543781	0	89543781	G	C
1	chr1_89543923	0	89543923	T	C
1	chr1_89545570	0	89545570	C	G
1	chr1_89554978	0	89554978	A	G
1	chr1_89556798	0	89556798	T	G
1	chr1_89557606	0	89557606	G	T
1	chr1_89565869	0	89565869	A	G
1	chr1_89566490	0	89566490	C	T
1	chr1_89567547	0	89567547	C	T
1	chr1_89573093	0	89573093	G	A
1	chr1_89574187	0	89574187	C	G
1	chr1_89575354	0	89575354	T	C
1	chr1_89577009	0	89577009	A	G
1	chr1_89580109	0	89580109	T	A
1	chr1_89587635	0	89587635	T	C
1	chr1_89599207	0	89599207	A	C
1	chr1_89623124	0	89623124	G	T
1	chr1_89648572	0	89648572	A	G
1	chr1_89651003	0	89651003	A	G
1	chr1_89652563	0	89652563	A	G
1	chr1_89654001	0	89654001	T	C
1	chr1_89654428	0	89654428	T	C
1	chr1_89654557	0	89654557	G	A
1	chr1_89655586	0	89655586	C	G
1	chr1_89669917	0	89669917	A	G
1	chr1_89672696	0	89672696	T	C
1	chr1_89684192	0	89684192	G	T
1	chr1_89686413	0	89686413	A	G
1	chr1_89686572	0	89686572	A	C
1	chr1_89688701	0	89688701	C	G
1	chr1_89689150	0	89689150	T	C
1	chr1_89695343	0	89695343	G	A
1	chr1_89696266	0	89696266	C	A
1	chr1_89703933	0	89703933	A	G
1	chr1_89703963	0	89703963	A	G
1	chr1_89705087	0	89705087	G	C
1	chr1_89706624	0	89706624	C	A
1	chr1_89712186	0	89712186	C	G
1	chr1_89714382	0	89714382	G	C
1	chr1_89725354	0	89725354	T	C
1	chr1_89733799	0	89733799	T	G
1	chr1_89735221	0	89735221	C	A
1	chr1_89735573	0	89735573	G	T
1	chr1_89738346	0	89738346	G	A
1	chr1_89739913	0	89739913	T	C
1	chr1_89753606	0	89753606	A	C
1	chr1_89758496	0	89758496	C	T
1	chr1_89759858	0	89759858	T	C
1	chr1_89766608	0	89766608	T	G
1	chr1_89770560	0	89770560	T	C
1	chr1_89783930	0	89783930	C	T
1	chr1_89786559	0	89786559	C	T
1	chr1_89788151	0	89788151	T	C
1	chr1_89800332	0	89800332	T	C
1	chr1_89801788	0	89801788	C	T
1	chr1_89802884	0	89802884	G	T
1	chr1_89809140	0	89809140	T	C
1	chr1_89809294	0	89809294	A	G
1	chr1_89812220	0	89812220	C	T
1	chr1_89824638	0	89824638	A	G
1	chr1_89825212	0	89825212	T	C
1	chr1_89830889	0	89830889	T	C
1	chr1_89832238	0	89832238	A	C
1	chr1_89833311	0	89833311	A	C
1	chr1_89836103	0	89836103	A	G
1	chr1_89839914	0	89839914	T	C
1	chr1_89843209	0	89843209	A	G
1	chr1_89856811	0	89856811	A	G
1	chr1_89857162	0	89857162	C	G
1	chr1_89861443	0	89861443	T	C
1	chr1_89864243	0	89864243	C	A
1	chr1_89864344	0	89864344	T	C
1	chr1_89864671	0	89864671	G	T
1	chr1_89866849	0	89866849	C	G
1	chr1_89877565	0	89877565	T	C
1	chr1_89882992	0	89882992	A	G
1	chr1_89894463	0	89894463	A	G
1	chr1_89895688	0	89895688	G	A
1	chr1_89911504	0	89911504	A	C
1	chr1_89915491	0	89915491	T	G
1	chr1_89916356	0	89916356	A	G
1	chr1_89922656	0	89922656	T	A
1	chr1_89923906	0	89923906	T	C
1	chr1_89928408	0	89928408	A	C
1	chr1_89935096	0	89935096	T	C
1	chr1_89936023	0	89936023	C	T
1	chr1_89936650	0	89936650	A	G
1	chr1_89938074	0	89938074	G	A
1	chr1_89938984	0	89938984	C	T
1	chr1_89940008	0	89940008	A	C
1	chr1_89947807	0	89947807	A	G
1	chr1_89950982	0	89950982	T	C
1	chr1_89952157	0	89952157	T	C
1	chr1_89952488	0	89952488	T	C
1	chr1_89953398	0	89953398	T	C
1	chr1_89955478	0	89955478	T	C
1	chr1_89957730	0	89957730	G	A
1	chr1_89965484	0	89965484	C	T
1	chr1_89967062	0	89967062	A	G
1	chr1_89967613	0	89967613	A	G
1	chr1_89971800	0	89971800	T	C
1	chr1_89972920	0	89972920	T	A
1	chr1_89973919	0	89973919	A	G
1	chr1_89977234	0	89977234	T	C
1	chr1_89985813	0	89985813	T	C
1	chr1_89985899	0	89985899	T	C
1	chr1_89986391	0	89986391	A	G
1	chr1_89990040	0	89990040	A	G
1	chr1_90000602	0	90000602	G	A
1	chr1_90013675	0	90013675	G	A
1	chr1_90014381	0	90014381	T	C
1	chr1_90014492	0	90014492	C	G
1	chr1_90015824	0	90015824	A	G
1	chr1_90016514	0	90016514	C	G
1	chr1_90023619	0	90023619	T	C
1	chr1_90023620	0	90023620	C	T
1	chr1_90026989	0	90026989	G	T
1	chr1_90034984	0	90034984	C	A
1	chr1_90038826	0	90038826	C	T
1	chr1_90042845	0	90042845	T	C
1	chr1_90044851	0	90044851	A	G
1	chr1_90044904	0	90044904	A	G
1	chr1_90044925	0	90044925	G	T
1	chr1_90049510	0	90049510	G	A
1	chr1_90049689	0	90049689	T	C
1	chr1_90054124	0	90054124	A	G
1	chr1_90064569	0	90064569	C	T
1	chr1_90076036	0	90076036	A	G
1	chr1_90081300	0	90081300	G	A
1	chr1_90082970	0	90082970	A	C
1	chr1_90086467	0	90086467	C	T
1	chr1_90088139	0	90088139	C	T
1	chr1_90094253	0	90094253	A	G
1	chr1_90094475	0	90094475	G	A
1	chr1_90104549	0	90104549	T	C
1	chr1_90107168	0	90107168	T	C
1	chr1_90110924	0	90110924	A	C
1	chr1_90110996	0	90110996	A	G
1	chr1_90114160	0	90114160	C	A
1	chr1_90118692	0	90118692	C	T
1	chr1_90125436	0	90125436	C	A
1	chr1_90130346	0	90130346	C	G
1	chr1_90130500	0	90130500	T	G
1	chr1_90131034	0	90131034	A	G
1	chr1_90132026	0	90132026	G	A
1	chr1_90132685	0	90132685	G	C
1	chr1_90135758	0	90135758	T	A
1	chr1_90141559	0	90141559	A	G
1	chr1_90142265	0	90142265	C	G
1	chr1_90143974	0	90143974	T	C
1	chr1_90144741	0	90144741	G	C
1	chr1_90144788	0	90144788	T	C
1	chr1_90152367	0	90152367	T	C
1	chr1_90154622	0	90154622	A	G
1	chr1_90161447	0	90161447	A	G
1	chr1_90163903	0	90163903	T	C
1	chr1_90173447	0	90173447	G	A
1	chr1_90173616	0	90173616	A	T
1	chr1_90178783	0	90178783	G	T
1	chr1_90179593	0	90179593	G	A
1	chr1_90180092	0	90180092	A	G
1	chr1_90188711	0	90188711	T	C
1	chr1_90189641	0	90189641	T	C
1	chr1_90190489	0	90190489	C	T
1	chr1_90201226	0	90201226	C	T
1	chr1_90206834	0	90206834	T	C
1	chr1_90208479	0	90208479	T	C
1	chr1_90218620	0	90218620	G	T
1	chr1_90221267	0	90221267	T	C
1	chr1_90222143	0	90222143	C	G
1	chr1_90224149	0	90224149	A	G
1	chr1_90224485	0	90224485	G	A
1	chr1_90229181	0	90229181	A	G
1	chr1_90229759	0	90229759	A	G
1	chr1_90230631	0	90230631	T	C
1	chr1_90236781	0	90236781	T	C
1	chr1_90239756	0	90239756	A	G
1	chr1_90240523	0	90240523	A	G
1	chr1_90241511	0	90241511	T	C
1	chr1_90248881	0	90248881	T	C
1	chr1_90249877	0	90249877	C	T
1	chr1_90253026	0	90253026	C	T
1	chr1_90257607	0	90257607	C	T
1	chr1_90263945	0	90263945	T	G
1	chr1_90265301	0	90265301	T	C
1	chr1_90267801	0	90267801	T	G
1	chr1_90272362	0	90272362	C	G
1	chr1_90273967	0	90273967	A	G
1	chr1_90274535	0	90274535	T	G
1	chr1_90274856	0	90274856	T	C
1	chr1_90274939	0	90274939	A	G
1	chr1_90277699	0	90277699	G	A
1	chr1_90281145	0	90281145	T	C
1	chr1_90289206	0	90289206	G	C
1	chr1_90290414	0	90290414	A	G
1	chr1_90292267	0	90292267	A	G
1	chr1_90296377	0	90296377	C	A
1	chr1_90297440	0	90297440	T	C
1	chr1_90298997	0	90298997	A	G
1	chr1_90299231	0	90299231	T	A
1	chr1_90299386	0	90299386	C	T
1	chr1_90302133	0	90302133	G	A
1	chr1_90303340	0	90303340	C	G
1	chr1_90304738	0	90304738	G	A
1	chr1_90307404	0	90307404	G	C
1	chr1_90308278	0	90308278	G	C
1	chr1_90319533	0	90319533	A	G
1	chr1_90325216	0	90325216	A	G
1	chr1_90334136	0	90334136	T	C
1	chr1_90340250	0	90340250	T	C
1	chr1_90343136	0	90343136	T	C
1	chr1_90349749	0	90349749	A	G
1	chr1_90350547	0	90350547	A	G
1	chr1_90354521	0	90354521	G	T
1	chr1_90354733	0	90354733	C	T
1	chr1_90357337	0	90357337	T	C
1	chr1_90360459	0	90360459	G	A
1	chr1_90381621	0	90381621	C	T
1	chr1_90382340	0	90382340	A	G
1	chr1_90383512	0	90383512	A	G
1	chr1_90383738	0	90383738	T	C
1	chr1_90384626	0	90384626	G	A
1	chr1_90384749	0	90384749	T	C
1	chr1_90385256	0	90385256	A	G
1	chr1_90391417	0	90391417	A	G
1	chr1_90392637	0	90392637	A	G
1	chr1_90396287	0	90396287	G	A
1	chr1_90398234	0	90398234	A	G
1	chr1_90398883	0	90398883	A	G
1	chr1_90399590	0	90399590	G	C
1	chr1_90404370	0	90404370	T	G
1	chr1_90404740	0	90404740	C	T
1	chr1_90408361	0	90408361	C	T
1	chr1_90409469	0	90409469	C	T
1	chr1_90410617	0	90410617	T	C
1	chr1_90418806	0	90418806	C	T
1	chr1_90419813	0	90419813	C	G
1	chr1_90420953	0	90420953	C	T
1	chr1_90422845	0	90422845	G	A
1	chr1_90427580	0	90427580	G	T
1	chr1_90430756	0	90430756	T	C
1	chr1_90444272	0	90444272	T	A
1	chr1_90445602	0	90445602	T	C
1	chr1_90446604	0	90446604	T	G
1	chr1_90448506	0	90448506	T	C
1	chr1_90450392	0	90450392	C	A
1	chr1_90453625	0	90453625	T	C
1	chr1_90454195	0	90454195	C	T
1	chr1_90454879	0	90454879	T	C
1	chr1_90455033	0	90455033	G	A
1	chr1_90467072	0	90467072	A	G
1	chr1_90474591	0	90474591	T	G
1	chr1_90474834	0	90474834	C	G
1	chr1_90475584	0	90475584	T	C
1	chr1_90480902	0	90480902	T	C
1	chr1_90486489	0	90486489	A	C
1	chr1_90488918	0	90488918	G	C
1	chr1_90489174	0	90489174	T	C
1	chr1_90492032	0	90492032	G	A
1	chr1_90492211	0	90492211	G	A
1	chr1_90494622	0	90494622	A	G
1	chr1_90499881	0	90499881	A	G
1	chr1_90509867	0	90509867	T	C
1	chr1_90510116	0	90510116	G	A
1	chr1_90515629	0	90515629	A	G
1	chr1_90515652	0	90515652	T	A
1	chr1_90540104	0	90540104	T	C
1	chr1_90542417	0	90542417	T	C
1	chr1_90543532	0	90543532	C	T
1	chr1_90543860	0	90543860	T	C
1	chr1_90544689	0	90544689	A	G
1	chr1_90545794	0	90545794	T	C
1	chr1_90555761	0	90555761	A	G
1	chr1_90559440	0	90559440	A	G
1	chr1_90562921	0	90562921	T	C
1	chr1_90563313	0	90563313	A	G
1	chr1_90563970	0	90563970	C	T
1	chr1_90567688	0	90567688	A	C
1	chr1_90568041	0	90568041	G	C
1	chr1_90570513	0	90570513	G	A
1	chr1_90573116	0	90573116	T	C
1	chr1_90575906	0	90575906	T	A
1	chr1_90577892	0	90577892	T	C
1	chr1_90579036	0	90579036	A	G
1	chr1_90579630	0	90579630	T	C
1	chr1_90580121	0	90580121	T	C
1	chr1_90587918	0	90587918	C	G
1	chr1_90590622	0	90590622	C	G
1	chr1_90594691	0	90594691	T	C
1	chr1_90594849	0	90594849	G	A
1	chr1_90594999	0	90594999	A	G
1	chr1_90601865	0	90601865	C	T
1	chr1_90609407	0	90609407	T	C
1	chr1_90609472	0	90609472	A	G
1	chr1_90610859	0	90610859	T	C
1	chr1_90619980	0	90619980	T	C
1	chr1_90627647	0	90627647	A	G
1	chr1_90630447	0	90630447	C	T
1	chr1_90630473	0	90630473	C	T
1	chr1_90633932	0	90633932	C	G
1	chr1_90634357	0	90634357	C	A
1	chr1_90635261	0	90635261	A	G
1	chr1_90640452	0	90640452	A	C
1	chr1_90641018	0	90641018	G	A
1	chr1_90644058	0	90644058	A	G
1	chr1_90648603	0	90648603	A	G
1	chr1_90650115	0	90650115	C	A
1	chr1_90670194	0	90670194	C	T
1	chr1_90670267	0	90670267	G	A
1	chr1_90674615	0	90674615	C	T
1	chr1_90678132	0	90678132	T	G
1	chr1_90680035	0	90680035	G	A
1	chr1_90680193	0	90680193	A	G
1	chr1_90687626	0	90687626	T	C
1	chr1_90688113	0	90688113	C	T
1	chr1_90693342	0	90693342	A	G
1	chr1_90694105	0	90694105	T	A
1	chr1_90696945	0	90696945	G	T
1	chr1_90697235	0	90697235	T	C
1	chr1_90700349	0	90700349	G	A
1	chr1_90703728	0	90703728	A	G
1	chr1_90705333	0	90705333	C	G
1	chr1_90706988	0	90706988	T	C
1	chr1_90708385	0	90708385	T	C
1	chr1_90708509	0	90708509	G	C
1	chr1_90710232	0	90710232	G	T
1	chr1_90710713	0	90710713	T	C
1	chr1_90717298	0	90717298	A	T
1	chr1_90720311	0	90720311	G	A
1	chr1_90723273	0	90723273	T	C
1	chr1_90729413	0	90729413	G	C
1	chr1_90734512	0	90734512	G	T
1	chr1_90745608	0	90745608	T	C
1	chr1_90747290	0	90747290	T	C
1	chr1_90764824	0	90764824	T	A
1	chr1_90772772	0	90772772	G	A
1	chr1_90778959	0	90778959	G	C
1	chr1_90783318	0	90783318	A	G
1	chr1_90783510	0	90783510	T	G
1	chr1_90791666	0	90791666	T	C
1	chr1_90791805	0	90791805	C	T
1	chr1_90792236	0	90792236	C	A
1	chr1_90797778	0	90797778	G	A
1	chr1_90803104	0	90803104	C	T
1	chr1_90805708	0	90805708	G	A
1	chr1_90809138	0	90809138	G	T
1	chr1_90814553	0	90814553	T	C
1	chr1_90819481	0	90819481	G	C
1	chr1_90826171	0	90826171	A	G
1	chr1_90839403	0	90839403	A	G
1	chr1_90842973	0	90842973	A	G
1	chr1_90845108	0	90845108	G	A
1	chr1_90853266	0	90853266	G	T
1	chr1_90869963	0	90869963	G	T
1	chr1_90869990	0	90869990	T	C
1	chr1_90876927	0	90876927	T	G
1	chr1_90879609	0	90879609	G	A
1	chr1_90879760	0	90879760	T	C
1	chr1_90887287	0	90887287	A	C
1	chr1_90896204	0	90896204	A	T
1	chr1_90906300	0	90906300	T	G
1	chr1_90908297	0	90908297	A	G
1	chr1_90908478	0	90908478	T	C
1	chr1_90911587	0	90911587	A	G
1	chr1_90912721	0	90912721	G	A
1	chr1_90915404	0	90915404	A	G
1	chr1_90927680	0	90927680	C	A
1	chr1_90935461	0	90935461	A	G
1	chr1_90936092	0	90936092	G	A
1	chr1_90936877	0	90936877	C	T
1	chr1_90942169	0	90942169	G	T
1	chr1_90958295	0	90958295	C	T
1	chr1_90959387	0	90959387	G	T
1	chr1_90961370	0	90961370	C	G
1	chr1_90963304	0	90963304	T	G
1	chr1_90963402	0	90963402	T	C
1	chr1_90977537	0	90977537	C	T
1	chr1_90981246	0	90981246	T	C
1	chr1_90981765	0	90981765	G	A
1	chr1_90983866	0	90983866	G	A
1	chr1_90985617	0	90985617	A	G
1	chr1_90986667	0	90986667	C	T
1	chr1_90987719	0	90987719	A	G
1	chr1_90992122	0	90992122	A	C
1	chr1_90997110	0	90997110	A	G
1	chr1_90998528	0	90998528	A	G
1	chr1_91003411	0	91003411	C	T
1	chr1_91003435	0	91003435	G	A
1	chr1_91006237	0	91006237	T	A
1	chr1_91009210	0	91009210	A	G
1	chr1_91021439	0	91021439	T	C
1	chr1_91025266	0	91025266	A	T
1	chr1_91027455	0	91027455	G	A
1	chr1_91030662	0	91030662	T	C
1	chr1_91038750	0	91038750	G	A
1	chr1_91050606	0	91050606	T	C
1	chr1_91060387	0	91060387	G	C
1	chr1_91063700	0	91063700	C	T
1	chr1_91070958	0	91070958	A	G
1	chr1_91071635	0	91071635	C	T
1	chr1_91084588	0	91084588	G	A
1	chr1_91093455	0	91093455	T	C
1	chr1_91099896	0	91099896	A	G
1	chr1_91103796	0	91103796	G	A
1	chr1_91105431	0	91105431	A	G
1	chr1_91112748	0	91112748	C	G
1	chr1_91117212	0	91117212	T	C
1	chr1_91117957	0	91117957	A	C
1	chr1_91123064	0	91123064	T	C
1	chr1_91130599	0	91130599	A	G
1	chr1_91133999	0	91133999	T	G
1	chr1_91134475	0	91134475	A	G
1	chr1_91138731	0	91138731	T	C
1	chr1_91139109	0	91139109	T	A
1	chr1_91153001	0	91153001	C	G
1	chr1_91153537	0	91153537	C	A
1	chr1_91161686	0	91161686	C	T
1	chr1_91161730	0	91161730	G	A
1	chr1_91162517	0	91162517	G	A
1	chr1_91169733	0	91169733	A	G
1	chr1_91170367	0	91170367	T	G
1	chr1_91171748	0	91171748	A	G
1	chr1_91171807	0	91171807	T	G
1	chr1_91172420	0	91172420	A	G
1	chr1_91184108	0	91184108	A	G
1	chr1_91187402	0	91187402	T	G
1	chr1_91187798	0	91187798	C	T
1	chr1_91204532	0	91204532	G	C
1	chr1_91214115	0	91214115	A	C
1	chr1_91217180	0	91217180	A	G
1	chr1_91221387	0	91221387	A	C
1	chr1_91222042	0	91222042	T	C
1	chr1_91225362	0	91225362	T	A
1	chr1_91228295	0	91228295	G	A
1	chr1_91228651	0	91228651	T	G
1	chr1_91230054	0	91230054	T	C
1	chr1_91248755	0	91248755	A	G
1	chr1_91256528	0	91256528	C	T
1	chr1_91257389	0	91257389	C	T
1	chr1_91270480	0	91270480	T	C
1	chr1_91271078	0	91271078	T	G
1	chr1_91273673	0	91273673	C	T
1	chr1_91274228	0	91274228	T	G
1	chr1_91275272	0	91275272	G	T
1	chr1_91275359	0	91275359	G	C
1	chr1_91278109	0	91278109	C	T
1	chr1_91278212	0	91278212	A	C
1	chr1_91278228	0	91278228	G	C
1	chr1_91284728	0	91284728	A	C
1	chr1_91289642	0	91289642	T	C
1	chr1_91293149	0	91293149	A	G
1	chr1_91301637	0	91301637	T	C
1	chr1_91305337	0	91305337	A	C
1	chr1_91306169	0	91306169	T	C
1	chr1_91306918	0	91306918	T	C
1	chr1_91311256	0	91311256	T	C
1	chr1_91311507	0	91311507	A	G
1	chr1_91313060	0	91313060	T	C
1	chr1_91313940	0	91313940	G	A
1	chr1_91315786	0	91315786	T	C
1	chr1_91324363	0	91324363	G	A
1	chr1_91331570	0	91331570	G	C
1	chr1_91341930	0	91341930	T	C
1	chr1_91343930	0	91343930	A	G
1	chr1_91348429	0	91348429	C	A
1	chr1_91349244	0	91349244	G	A
1	chr1_91351071	0	91351071	G	A
1	chr1_91357636	0	91357636	T	G
1	chr1_91362097	0	91362097	A	G
1	chr1_91365908	0	91365908	G	A
1	chr1_91382215	0	91382215	G	A
1	chr1_91390311	0	91390311	G	C
1	chr1_91394952	0	91394952	T	G
1	chr1_91402201	0	91402201	G	T
1	chr1_91406589	0	91406589	A	G
1	chr1_91406926	0	91406926	T	C
1	chr1_91409770	0	91409770	T	C
1	chr1_91414076	0	91414076	C	T
1	chr1_91417871	0	91417871	C	T
1	chr1_91418132	0	91418132	T	C
1	chr1_91420624	0	91420624	G	T
1	chr1_91423969	0	91423969	T	A
1	chr1_91426501	0	91426501	T	C
1	chr1_91447681	0	91447681	C	T
1	chr1_91449064	0	91449064	G	T
1	chr1_91454679	0	91454679	G	C
1	chr1_91454695	0	91454695	G	C
1	chr1_91454927	0	91454927	C	T
1	chr1_91459768	0	91459768	G	T
1	chr1_91460866	0	91460866	G	A
1	chr1_91464729	0	91464729	C	A
1	chr1_91465934	0	91465934	C	G
1	chr1_91474561	0	91474561	A	C
1	chr1_91482311	0	91482311	C	T
1	chr1_91482368	0	91482368	T	C
1	chr1_91488424	0	91488424	A	C
1	chr1_91494942	0	91494942	A	G
1	chr1_91496490	0	91496490	G	A
1	chr1_91498483	0	91498483	A	G
1	chr1_91499005	0	91499005	A	G
1	chr1_91504776	0	91504776	T	C
1	chr1_91505091	0	91505091	C	T
1	chr1_91515063	0	91515063	T	C
1	chr1_91528221	0	91528221	A	G
1	chr1_91531090	0	91531090	G	A
1	chr1_91532153	0	91532153	C	T
1	chr1_91535383	0	91535383	A	G
1	chr1_91539434	0	91539434	A	G
1	chr1_91540067	0	91540067	G	T
1	chr1_91545815	0	91545815	A	G
1	chr1_91546641	0	91546641	T	A
1	chr1_91552948	0	91552948	T	C
1	chr1_91560375	0	91560375	T	C
1	chr1_91560688	0	91560688	T	G
1	chr1_91566554	0	91566554	A	G
1	chr1_91568092	0	91568092	T	C
1	chr1_91573616	0	91573616	A	G
1	chr1_91574797	0	91574797	C	A
1	chr1_91575799	0	91575799	C	T
1	chr1_91590634	0	91590634	A	C
1	chr1_91591285	0	91591285	A	G
1	chr1_91592828	0	91592828	T	C
1	chr1_91592955	0	91592955	A	G
1	chr1_91601701	0	91601701	G	A
1	chr1_91620842	0	91620842	C	T
1	chr1_91623201	0	91623201	T	C
1	chr1_91623299	0	91623299	C	T
1	chr1_91624351	0	91624351	A	G
1	chr1_91628753	0	91628753	C	T
1	chr1_91628890	0	91628890	A	G
1	chr1_91631707	0	91631707	C	A
1	chr1_91633843	0	91633843	T	A
1	chr1_91639480	0	91639480	T	C
1	chr1_91641364	0	91641364	C	T
1	chr1_91645050	0	91645050	A	G
1	chr1_91646959	0	91646959	T	C
1	chr1_91650776	0	91650776	A	G
1	chr1_91655301	0	91655301	A	G
1	chr1_91662714	0	91662714	G	T
1	chr1_91664829	0	91664829	C	T
1	chr1_91665975	0	91665975	T	A
1	chr1_91674262	0	91674262	A	G
1	chr1_91675092	0	91675092	A	G
1	chr1_91678676	0	91678676	A	G
1	chr1_91681140	0	91681140	T	C
1	chr1_91690868	0	91690868	C	A
1	chr1_91690877	0	91690877	G	A
1	chr1_91690955	0	91690955	T	C
1	chr1_91693202	0	91693202	T	C
1	chr1_91694527	0	91694527	C	T
1	chr1_91695130	0	91695130	T	C
1	chr1_91697505	0	91697505	G	C
1	chr1_91704286	0	91704286	C	A
1	chr1_91705430	0	91705430	A	G
1	chr1_91714681	0	91714681	C	T
1	chr1_91716298	0	91716298	A	G
1	chr1_91717640	0	91717640	A	G
1	chr1_91722206	0	91722206	T	C
1	chr1_91725485	0	91725485	A	G
1	chr1_91730861	0	91730861	T	C
1	chr1_91731200	0	91731200	T	C
1	chr1_91734854	0	91734854	A	G
1	chr1_91743652	0	91743652	T	G
1	chr1_91747121	0	91747121	T	C
1	chr1_91747331	0	91747331	G	T
1	chr1_91765841	0	91765841	T	C
1	chr1_91769792	0	91769792	T	C
1	chr1_91770674	0	91770674	T	C
1	chr1_91774214	0	91774214	G	A
1	chr1_91775914	0	91775914	C	G
1	chr1_91776319	0	91776319	G	A
1	chr1_91777703	0	91777703	A	G
1	chr1_91779400	0	91779400	C	A
1	chr1_91781900	0	91781900	C	T
1	chr1_91782804	0	91782804	G	C
1	chr1_91789027	0	91789027	C	T
1	chr1_91789219	0	91789219	T	G
1	chr1_91797313	0	91797313	C	T
1	chr1_91798431	0	91798431	C	T
1	chr1_91800490	0	91800490	T	C
1	chr1_91801958	0	91801958	T	C
1	chr1_91803711	0	91803711	G	C
1	chr1_91819983	0	91819983	C	T
1	chr1_91831672	0	91831672	T	C
1	chr1_91833752	0	91833752	G	T
1	chr1_91841080	0	91841080	T	C
1	chr1_91841156	0	91841156	A	G
1	chr1_91842418	0	91842418	A	C
1	chr1_91847253	0	91847253	G	C
1	chr1_91858042	0	91858042	C	G
1	chr1_91875967	0	91875967	G	A
1	chr1_91876259	0	91876259	G	A
1	chr1_91893485	0	91893485	A	G
1	chr1_91895358	0	91895358	A	G
1	chr1_91898012	0	91898012	G	A
1	chr1_91901679	0	91901679	T	C
1	chr1_91903552	0	91903552	T	G
1	chr1_91904238	0	91904238	C	G
1	chr1_91905930	0	91905930	A	G
1	chr1_91906679	0	91906679	T	C
1	chr1_91908687	0	91908687	A	G
1	chr1_91909793	0	91909793	G	C
1	chr1_91911236	0	91911236	C	A
1	chr1_91912993	0	91912993	A	G
1	chr1_91925536	0	91925536	T	C
1	chr1_91929804	0	91929804	G	T
1	chr1_91936542	0	91936542	G	A
1	chr1_91936692	0	91936692	G	A
1	chr1_91944635	0	91944635	G	A
1	chr1_91946447	0	91946447	G	A
1	chr1_91946759	0	91946759	C	A
1	chr1_91962122	0	91962122	A	C
1	chr1_91973261	0	91973261	A	G
1	chr1_91979712	0	91979712	C	T
1	chr1_91988981	0	91988981	A	G
1	chr1_91994781	0	91994781	T	C
1	chr1_92000534	0	92000534	T	C
1	chr1_92002898	0	92002898	T	A
1	chr1_92007247	0	92007247	A	G
1	chr1_92010558	0	92010558	G	A
1	chr1_92021566	0	92021566	T	C
1	chr1_92031584	0	92031584	A	G
1	chr1_92031590	0	92031590	T	C
1	chr1_92049447	0	92049447	A	G
1	chr1_92051558	0	92051558	A	T
1	chr1_92051645	0	92051645	T	G
1	chr1_92056696	0	92056696	A	G
1	chr1_92064534	0	92064534	G	T
1	chr1_92068902	0	92068902	G	A
1	chr1_92084256	0	92084256	G	A
1	chr1_92084582	0	92084582	G	A
1	chr1_92088597	0	92088597	G	C
1	chr1_92094016	0	92094016	G	A
1	chr1_92098961	0	92098961	T	C
1	chr1_92107453	0	92107453	T	C
1	chr1_92110659	0	92110659	T	C
1	chr1_92111617	0	92111617	C	A
1	chr1_92112727	0	92112727	T	A
1	chr1_92135457	0	92135457	A	G
1	chr1_92137497	0	92137497	C	G
1	chr1_92138324	0	92138324	T	A
1	chr1_92138432	0	92138432	A	G
1	chr1_92140923	0	92140923	G	T
1	chr1_92142861	0	92142861	G	A
1	chr1_92145910	0	92145910	A	C
1	chr1_92146504	0	92146504	T	C
1	chr1_92146696	0	92146696	A	G
1	chr1_92147759	0	92147759	T	C
1	chr1_92150539	0	92150539	C	T
1	chr1_92155020	0	92155020	A	G
1	chr1_92155074	0	92155074	T	C
1	chr1_92158084	0	92158084	T	G
1	chr1_92158716	0	92158716	C	T
1	chr1_92159053	0	92159053	C	T
1	chr1_92161961	0	92161961	G	T
1	chr1_92168039	0	92168039	C	T
1	chr1_92178568	0	92178568	C	T
1	chr1_92178650	0	92178650	C	A
1	chr1_92180299	0	92180299	T	C
1	chr1_92181107	0	92181107	C	T
1	chr1_92182573	0	92182573	A	G
1	chr1_92183332	0	92183332	T	C
1	chr1_92183831	0	92183831	G	C
1	chr1_92186490	0	92186490	G	T
1	chr1_92211758	0	92211758	T	C
1	chr1_92216153	0	92216153	C	A
1	chr1_92230423	0	92230423	G	T
1	chr1_92231450	0	92231450	A	G
1	chr1_92231605	0	92231605	T	C
1	chr1_92231697	0	92231697	G	A
1	chr1_92236075	0	92236075	T	C
1	chr1_92239143	0	92239143	T	C
1	chr1_92246309	0	92246309	C	T
1	chr1_92247959	0	92247959	T	C
1	chr1_92249885	0	92249885	G	A
1	chr1_92250409	0	92250409	T	C
1	chr1_92251862	0	92251862	T	G
1	chr1_92254948	0	92254948	C	A
1	chr1_92257186	0	92257186	A	G
1	chr1_92261715	0	92261715	G	C
1	chr1_92263161	0	92263161	A	C
1	chr1_92274071	0	92274071	A	G
1	chr1_92276861	0	92276861	G	A
1	chr1_92280360	0	92280360	A	T
1	chr1_92280634	0	92280634	C	A
1	chr1_92280876	0	92280876	T	C
1	chr1_92287207	0	92287207	C	T
1	chr1_92288661	0	92288661	C	A
1	chr1_92290952	0	92290952	G	A
1	chr1_92294052	0	92294052	C	T
1	chr1_92296262	0	92296262	G	T
1	chr1_92300982	0	92300982	A	T
1	chr1_92302511	0	92302511	G	A
1	chr1_92309366	0	92309366	A	G
1	chr1_92309734	0	92309734	A	G
1	chr1_92311016	0	92311016	C	T
1	chr1_92313248	0	92313248	T	C
1	chr1_92322166	0	92322166	A	G
1	chr1_92334050	0	92334050	T	C
1	chr1_92334779	0	92334779	C	T
1	chr1_92334924	0	92334924	A	G
1	chr1_92337777	0	92337777	T	C
1	chr1_92339230	0	92339230	A	G
1	chr1_92341351	0	92341351	A	G
1	chr1_92342503	0	92342503	T	C
1	chr1_92343378	0	92343378	A	G
1	chr1_92344747	0	92344747	T	C
1	chr1_92344846	0	92344846	C	G
1	chr1_92348794	0	92348794	A	G
1	chr1_92353022	0	92353022	G	A
1	chr1_92356898	0	92356898	T	A
1	chr1_92358924	0	92358924	T	C
1	chr1_92359520	0	92359520	T	C
1	chr1_92364682	0	92364682	C	T
1	chr1_92374495	0	92374495	T	C
1	chr1_92376721	0	92376721	A	G
1	chr1_92379913	0	92379913	G	A
1	chr1_92388648	0	92388648	C	T
1	chr1_92398163	0	92398163	T	C
1	chr1_92398691	0	92398691	A	G
1	chr1_92401685	0	92401685	T	C
1	chr1_92406702	0	92406702	T	G
1	chr1_92423087	0	92423087	A	G
1	chr1_92431780	0	92431780	C	G
1	chr1_92432125	0	92432125	T	C
1	chr1_92436947	0	92436947	C	T
1	chr1_92437941	0	92437941	C	T
1	chr1_92448122	0	92448122	A	T
1	chr1_92455391	0	92455391	C	G
1	chr1_92458763	0	92458763	G	A
1	chr1_92459873	0	92459873	A	C
1	chr1_92465950	0	92465950	C	T
1	chr1_92491633	0	92491633	A	G
1	chr1_92496585	0	92496585	A	G
1	chr1_92497371	0	92497371	G	A
1	chr1_92502356	0	92502356	C	T
1	chr1_92507602	0	92507602	G	T
1	chr1_92512722	0	92512722	C	G
1	chr1_92515234	0	92515234	A	G
1	chr1_92524214	0	92524214	T	C
1	chr1_92529362	0	92529362	G	A
1	chr1_92531958	0	92531958	T	C
1	chr1_92539423	0	92539423	T	C
1	chr1_92539591	0	92539591	A	T
1	chr1_92540343	0	92540343	G	C
1	chr1_92540576	0	92540576	C	G
1	chr1_92545272	0	92545272	G	T
1	chr1_92545558	0	92545558	A	T
1	chr1_92549765	0	92549765	T	G
1	chr1_92552486	0	92552486	G	A
1	chr1_92558707	0	92558707	C	T
1	chr1_92564114	0	92564114	A	G
1	chr1_92570575	0	92570575	C	T
1	chr1_92571137	0	92571137	G	A
1	chr1_92571285	0	92571285	A	C
1	chr1_92572728	0	92572728	T	C
1	chr1_92582058	0	92582058	A	C
1	chr1_92586299	0	92586299	A	G
1	chr1_92591882	0	92591882	A	G
1	chr1_92591894	0	92591894	A	G
1	chr1_92599715	0	92599715	T	C
1	chr1_92612805	0	92612805	G	A
1	chr1_92621323	0	92621323	T	C
1	chr1_92627056	0	92627056	A	G
1	chr1_92631402	0	92631402	A	G
1	chr1_92647510	0	92647510	C	T
1	chr1_92659988	0	92659988	T	G
1	chr1_92660871	0	92660871	T	C
1	chr1_92676224	0	92676224	T	C
1	chr1_92680929	0	92680929	C	G
1	chr1_92692012	0	92692012	C	T
1	chr1_92692995	0	92692995	G	T
1	chr1_92693744	0	92693744	A	G
1	chr1_92698583	0	92698583	G	A
1	chr1_92703143	0	92703143	T	C
1	chr1_92713197	0	92713197	G	A
1	chr1_92713308	0	92713308	A	G
1	chr1_92714383	0	92714383	C	T
1	chr1_92714686	0	92714686	C	G
1	chr1_92716039	0	92716039	T	C
1	chr1_92716912	0	92716912	T	C
1	chr1_92729254	0	92729254	T	G
1	chr1_92732552	0	92732552	A	G
1	chr1_92746094	0	92746094	A	C
1	chr1_92746977	0	92746977	T	C
1	chr1_92748819	0	92748819	C	G
1	chr1_92752149	0	92752149	T	G
1	chr1_92761687	0	92761687	C	T
1	chr1_92766099	0	92766099	T	C
1	chr1_92771599	0	92771599	A	C
1	chr1_92772629	0	92772629	T	C
1	chr1_92782021	0	92782021	G	C
1	chr1_92786111	0	92786111	T	C
1	chr1_92802705	0	92802705	A	G
1	chr1_92807212	0	92807212	T	C
1	chr1_92813416	0	92813416	T	C
1	chr1_92813547	0	92813547	C	G
1	chr1_92816182	0	92816182	A	G
1	chr1_92817932	0	92817932	T	C
1	chr1_92821721	0	92821721	G	T
1	chr1_92824802	0	92824802	T	G
1	chr1_92827650	0	92827650	C	T
1	chr1_92829644	0	92829644	A	G
1	chr1_92833914	0	92833914	T	C
1	chr1_92836134	0	92836134	T	A
1	chr1_92841143	0	92841143	A	G
1	chr1_92841510	0	92841510	T	A
1	chr1_92841693	0	92841693	T	G
1	chr1_92848941	0	92848941	C	T
1	chr1_92859941	0	92859941	G	A
1	chr1_92871146	0	92871146	C	G
1	chr1_92875111	0	92875111	A	G
1	chr1_92879386	0	92879386	G	A
1	chr1_92883006	0	92883006	A	G
1	chr1_92932017	0	92932017	G	A
1	chr1_92934633	0	92934633	T	C
1	chr1_92936295	0	92936295	C	A
1	chr1_92938380	0	92938380	T	C
1	chr1_92964571	0	92964571	T	C
1	chr1_92965016	0	92965016	C	T
1	chr1_92969905	0	92969905	T	C
1	chr1_92978036	0	92978036	C	T
1	chr1_92978426	0	92978426	A	C
1	chr1_92985282	0	92985282	T	C
1	chr1_92991818	0	92991818	T	A
1	chr1_92991882	0	92991882	T	G
1	chr1_93009322	0	93009322	A	G
1	chr1_93012443	0	93012443	T	C
1	chr1_93020881	0	93020881	T	C
1	chr1_93036153	0	93036153	C	T
1	chr1_93036299	0	93036299	G	C
1	chr1_93040792	0	93040792	A	G
1	chr1_93041234	0	93041234	C	A
1	chr1_93046770	0	93046770	G	A
1	chr1_93052510	0	93052510	C	T
1	chr1_93054396	0	93054396	C	G
1	chr1_93054397	0	93054397	C	T
1	chr1_93072195	0	93072195	C	G
1	chr1_93072563	0	93072563	A	G
1	chr1_93073495	0	93073495	A	G
1	chr1_93087795	0	93087795	A	G
1	chr1_93088548	0	93088548	A	G
1	chr1_93089639	0	93089639	C	T
1	chr1_93094317	0	93094317	A	G
1	chr1_93095254	0	93095254	T	C
1	chr1_93102217	0	93102217	T	C
1	chr1_93119109	0	93119109	A	C
1	chr1_93125465	0	93125465	A	G
1	chr1_93126866	0	93126866	T	C
1	chr1_93133819	0	93133819	G	C
1	chr1_93137064	0	93137064	A	G
1	chr1_93143870	0	93143870	A	G
1	chr1_93148170	0	93148170	T	C
1	chr1_93154910	0	93154910	C	T
1	chr1_93158622	0	93158622	A	C
1	chr1_93158913	0	93158913	T	C
1	chr1_93159028	0	93159028	C	G
1	chr1_93159404	0	93159404	A	G
1	chr1_93159790	0	93159790	C	T
1	chr1_93159839	0	93159839	A	G
1	chr1_93160615	0	93160615	C	T
1	chr1_93164478	0	93164478	A	G
1	chr1_93166783	0	93166783	T	C
1	chr1_93167340	0	93167340	G	A
1	chr1_93176679	0	93176679	A	G
1	chr1_93178091	0	93178091	A	G
1	chr1_93179313	0	93179313	A	G
1	chr1_93184425	0	93184425	T	C
1	chr1_93189720	0	93189720	A	G
1	chr1_93198334	0	93198334	G	C
1	chr1_93202476	0	93202476	A	C
1	chr1_93202920	0	93202920	A	G
1	chr1_93208849	0	93208849	T	C
1	chr1_93211748	0	93211748	A	G
1	chr1_93213466	0	93213466	T	C
1	chr1_93214717	0	93214717	G	C
1	chr1_93221243	0	93221243	G	C
1	chr1_93221473	0	93221473	T	C
1	chr1_93225796	0	93225796	T	C
1	chr1_93227985	0	93227985	C	T
1	chr1_93240741	0	93240741	A	G
1	chr1_93256247	0	93256247	A	G
1	chr1_93265839	0	93265839	G	C
1	chr1_93267285	0	93267285	A	G
1	chr1_93272954	0	93272954	G	C
1	chr1_93279124	0	93279124	A	G
1	chr1_93279635	0	93279635	A	G
1	chr1_93289713	0	93289713	T	C
1	chr1_93297007	0	93297007	C	T
1	chr1_93299211	0	93299211	T	G
1	chr1_93306192	0	93306192	T	G
1	chr1_93315037	0	93315037	A	T
1	chr1_93320562	0	93320562	T	C
1	chr1_93327849	0	93327849	A	G
1	chr1_93331004	0	93331004	T	C
1	chr1_93333822	0	93333822	T	C
1	chr1_93343471	0	93343471	C	G
1	chr1_93368616	0	93368616	G	C
1	chr1_93380260	0	93380260	G	T
1	chr1_93387647	0	93387647	A	C
1	chr1_93396791	0	93396791	C	T
1	chr1_93397279	0	93397279	T	C
1	chr1_93399079	0	93399079	T	C
1	chr1_93401429	0	93401429	T	C
1	chr1_93405092	0	93405092	C	G
1	chr1_93409924	0	93409924	T	A
1	chr1_93413461	0	93413461	C	G
1	chr1_93427507	0	93427507	T	C
1	chr1_93442014	0	93442014	C	T
1	chr1_93447030	0	93447030	G	A
1	chr1_93449190	0	93449190	C	T
1	chr1_93454160	0	93454160	C	G
1	chr1_93454481	0	93454481	T	C
1	chr1_93454837	0	93454837	T	G
1	chr1_93457216	0	93457216	T	C
1	chr1_93460374	0	93460374	T	C
1	chr1_93460670	0	93460670	C	T
1	chr1_93460786	0	93460786	T	C
1	chr1_93466214	0	93466214	G	T
1	chr1_93474482	0	93474482	G	A
1	chr1_93486507	0	93486507	A	G
1	chr1_93490412	0	93490412	A	T
1	chr1_93493417	0	93493417	A	G
1	chr1_93494614	0	93494614	G	A
1	chr1_93495252	0	93495252	G	A
1	chr1_93504719	0	93504719	C	A
1	chr1_93505374	0	93505374	A	G
1	chr1_93508507	0	93508507	T	G
1	chr1_93510025	0	93510025	T	C
1	chr1_93562688	0	93562688	T	C
1	chr1_93571775	0	93571775	G	A
1	chr1_93575343	0	93575343	T	C
1	chr1_93580235	0	93580235	T	C
1	chr1_93581890	0	93581890	A	G
1	chr1_93587215	0	93587215	T	C
1	chr1_93588738	0	93588738	A	C
1	chr1_93592697	0	93592697	T	C
1	chr1_93594316	0	93594316	G	C
1	chr1_93599042	0	93599042	A	G
1	chr1_93600467	0	93600467	T	C
1	chr1_93604112	0	93604112	A	G
1	chr1_93604118	0	93604118	G	C
1	chr1_93604698	0	93604698	T	G
1	chr1_93604708	0	93604708	G	A
1	chr1_93605083	0	93605083	A	G
1	chr1_93605093	0	93605093	T	C
1	chr1_93608098	0	93608098	T	C
1	chr1_93613818	0	93613818	T	C
1	chr1_93617138	0	93617138	C	G
1	chr1_93618111	0	93618111	C	G
1	chr1_93619431	0	93619431	A	G
1	chr1_93619444	0	93619444	G	C
1	chr1_93655306	0	93655306	T	G
1	chr1_93665712	0	93665712	A	C
1	chr1_93671693	0	93671693	A	G
1	chr1_93675867	0	93675867	G	C
1	chr1_93679881	0	93679881	T	C
1	chr1_93684003	0	93684003	C	T
1	chr1_93685807	0	93685807	A	G
1	chr1_93686151	0	93686151	G	T
1	chr1_93696658	0	93696658	A	G
1	chr1_93703550	0	93703550	T	A
1	chr1_93706156	0	93706156	A	G
1	chr1_93710654	0	93710654	T	C
1	chr1_93711960	0	93711960	G	A
1	chr1_93712767	0	93712767	G	C
1	chr1_93712917	0	93712917	T	C
1	chr1_93713717	0	93713717	A	G
1	chr1_93721376	0	93721376	T	C
1	chr1_93723639	0	93723639	A	G
1	chr1_93727383	0	93727383	G	C
1	chr1_93735674	0	93735674	A	T
1	chr1_93744734	0	93744734	A	G
1	chr1_93748750	0	93748750	T	C
1	chr1_93760714	0	93760714	A	G
1	chr1_93763861	0	93763861	A	G
1	chr1_93772425	0	93772425	T	C
1	chr1_93779601	0	93779601	C	G
1	chr1_93783789	0	93783789	G	C
1	chr1_93788292	0	93788292	A	G
1	chr1_93791881	0	93791881	G	A
1	chr1_93794004	0	93794004	A	G
1	chr1_93796914	0	93796914	A	G
1	chr1_93797176	0	93797176	A	G
1	chr1_93797680	0	93797680	C	T
1	chr1_93800965	0	93800965	A	G
1	chr1_93802108	0	93802108	T	C
1	chr1_93802161	0	93802161	T	G
1	chr1_93804460	0	93804460	T	C
1	chr1_93812178	0	93812178	C	T
1	chr1_93814057	0	93814057	C	T
1	chr1_93828674	0	93828674	A	G
1	chr1_93829568	0	93829568	A	G
1	chr1_93829582	0	93829582	G	A
1	chr1_93829923	0	93829923	T	C
1	chr1_93830680	0	93830680	A	G
1	chr1_93833376	0	93833376	T	C
1	chr1_93840944	0	93840944	T	C
1	chr1_93844640	0	93844640	C	T
1	chr1_93848773	0	93848773	G	C
1	chr1_93848789	0	93848789	C	T
1	chr1_93852362	0	93852362	T	C
1	chr1_93862104	0	93862104	A	G
1	chr1_93862957	0	93862957	G	C
1	chr1_93873913	0	93873913	T	A
1	chr1_93875267	0	93875267	T	C
1	chr1_93875539	0	93875539	A	G
1	chr1_93877541	0	93877541	G	A
1	chr1_93877978	0	93877978	T	C
1	chr1_93878084	0	93878084	A	T
1	chr1_93878734	0	93878734	G	C
1	chr1_93884528	0	93884528	T	G
1	chr1_93900196	0	93900196	G	A
1	chr1_93903502	0	93903502	C	T
1	chr1_93906313	0	93906313	A	C
1	chr1_93910401	0	93910401	A	G
1	chr1_93912764	0	93912764	C	G
1	chr1_93924657	0	93924657	A	G
1	chr1_93935178	0	93935178	T	C
1	chr1_93943523	0	93943523	A	G
1	chr1_93943702	0	93943702	T	A
1	chr1_93944219	0	93944219	C	G
1	chr1_93945886	0	93945886	C	G
1	chr1_93946368	0	93946368	A	G
1	chr1_93961830	0	93961830	A	G
1	chr1_93962178	0	93962178	T	G
1	chr1_93963580	0	93963580	A	G
1	chr1_93963583	0	93963583	T	C
1	chr1_93974111	0	93974111	T	C
1	chr1_93985123	0	93985123	T	C
1	chr1_93988073	0	93988073	A	G
1	chr1_93989162	0	93989162	A	G
1	chr1_93991076	0	93991076	A	G
1	chr1_93995997	0	93995997	A	G
1	chr1_94003729	0	94003729	A	G
1	chr1_94008667	0	94008667	T	C
1	chr1_94010513	0	94010513	T	C
1	chr1_94011154	0	94011154	T	C
1	chr1_94016200	0	94016200	G	A
1	chr1_94016257	0	94016257	T	C
1	chr1_94021373	0	94021373	C	A
1	chr1_94024261	0	94024261	T	C
1	chr1_94030111	0	94030111	A	G
1	chr1_94036274	0	94036274	A	T
1	chr1_94062821	0	94062821	C	T
1	chr1_94064396	0	94064396	A	G
1	chr1_94065961	0	94065961	T	A
1	chr1_94076052	0	94076052	A	G
1	chr1_94080767	0	94080767	G	T
1	chr1_94085094	0	94085094	C	A
1	chr1_94087889	0	94087889	C	T
1	chr1_94104056	0	94104056	C	T
1	chr1_94106659	0	94106659	T	G
1	chr1_94108718	0	94108718	T	C
1	chr1_94116838	0	94116838	A	G
1	chr1_94117466	0	94117466	C	G
1	chr1_94126606	0	94126606	A	G
1	chr1_94129820	0	94129820	T	C
1	chr1_94132231	0	94132231	T	C
1	chr1_94134457	0	94134457	T	C
1	chr1_94135431	0	94135431	T	C
1	chr1_94140908	0	94140908	G	A
1	chr1_94142140	0	94142140	T	C
1	chr1_94152325	0	94152325	G	T
1	chr1_94154023	0	94154023	A	G
1	chr1_94166251	0	94166251	C	T
1	chr1_94169728	0	94169728	T	C
1	chr1_94170696	0	94170696	A	G
1	chr1_94173618	0	94173618	C	T
1	chr1_94175024	0	94175024	T	C
1	chr1_94176107	0	94176107	A	G
1	chr1_94178150	0	94178150	G	T
1	chr1_94182509	0	94182509	A	G
1	chr1_94186458	0	94186458	A	T
1	chr1_94192113	0	94192113	T	C
1	chr1_94193696	0	94193696	C	T
1	chr1_94193905	0	94193905	C	T
1	chr1_94199464	0	94199464	T	C
1	chr1_94199849	0	94199849	G	A
1	chr1_94202774	0	94202774	C	T
1	chr1_94209720	0	94209720	T	C
1	chr1_94212412	0	94212412	T	C
1	chr1_94230642	0	94230642	T	C
1	chr1_94252869	0	94252869	A	G
1	chr1_94255262	0	94255262	A	G
1	chr1_94256338	0	94256338	T	C
1	chr1_94256841	0	94256841	G	A
1	chr1_94258486	0	94258486	T	C
1	chr1_94259714	0	94259714	A	G
1	chr1_94264405	0	94264405	G	A
1	chr1_94270136	0	94270136	A	G
1	chr1_94270392	0	94270392	C	T
1	chr1_94274015	0	94274015	C	T
1	chr1_94280368	0	94280368	G	A
1	chr1_94282508	0	94282508	C	T
1	chr1_94285611	0	94285611	T	C
1	chr1_94288447	0	94288447	C	T
1	chr1_94289148	0	94289148	A	G
1	chr1_94298073	0	94298073	T	C
1	chr1_94300828	0	94300828	T	C
1	chr1_94304463	0	94304463	T	C
1	chr1_94316734	0	94316734	A	G
1	chr1_94317395	0	94317395	T	A
1	chr1_94320426	0	94320426	T	C
1	chr1_94322267	0	94322267	A	G
1	chr1_94324977	0	94324977	C	T
1	chr1_94325961	0	94325961	T	C
1	chr1_94332196	0	94332196	G	C
1	chr1_94334051	0	94334051	T	C
1	chr1_94334732	0	94334732	G	A
1	chr1_94339043	0	94339043	T	C
1	chr1_94340000	0	94340000	A	C
1	chr1_94347119	0	94347119	A	G
1	chr1_94358715	0	94358715	T	G
1	chr1_94365382	0	94365382	A	G
1	chr1_94370754	0	94370754	T	C
1	chr1_94372092	0	94372092	A	G
1	chr1_94376176	0	94376176	T	C
1	chr1_94379110	0	94379110	T	C
1	chr1_94390504	0	94390504	T	C
1	chr1_94394176	0	94394176	C	G
1	chr1_94399358	0	94399358	G	C
1	chr1_94401760	0	94401760	C	G
1	chr1_94403723	0	94403723	T	C
1	chr1_94404513	0	94404513	T	C
1	chr1_94406390	0	94406390	T	A
1	chr1_94406711	0	94406711	A	G
1	chr1_94412343	0	94412343	G	A
1	chr1_94412377	0	94412377	G	A
1	chr1_94415057	0	94415057	T	A
1	chr1_94421800	0	94421800	G	T
1	chr1_94422040	0	94422040	T	C
1	chr1_94427887	0	94427887	G	C
1	chr1_94431612	0	94431612	G	C
1	chr1_94434176	0	94434176	T	C
1	chr1_94439856	0	94439856	T	C
1	chr1_94441664	0	94441664	T	C
1	chr1_94449220	0	94449220	T	G
1	chr1_94449737	0	94449737	T	C
1	chr1_94449920	0	94449920	T	C
1	chr1_94452387	0	94452387	G	T
1	chr1_94455761	0	94455761	A	G
1	chr1_94463108	0	94463108	C	T
1	chr1_94463793	0	94463793	C	T
1	chr1_94464040	0	94464040	G	A
1	chr1_94464384	0	94464384	A	C
1	chr1_94479744	0	94479744	T	C
1	chr1_94484186	0	94484186	T	C
1	chr1_94488301	0	94488301	T	C
1	chr1_94493527	0	94493527	T	C
1	chr1_94496652	0	94496652	G	A
1	chr1_94501134	0	94501134	T	C
1	chr1_94503645	0	94503645	T	C
1	chr1_94509366	0	94509366	G	C
1	chr1_94510107	0	94510107	C	T
1	chr1_94513673	0	94513673	T	G
1	chr1_94521416	0	94521416	G	A
1	chr1_94524811	0	94524811	T	C
1	chr1_94539451	0	94539451	A	G
1	chr1_94540395	0	94540395	T	C
1	chr1_94541740	0	94541740	G	A
1	chr1_94556577	0	94556577	C	T
1	chr1_94556715	0	94556715	G	A
1	chr1_94561940	0	94561940	A	G
1	chr1_94562931	0	94562931	T	C
1	chr1_94572986	0	94572986	C	T
1	chr1_94576977	0	94576977	C	A
1	chr1_94582828	0	94582828	G	C
1	chr1_94583449	0	94583449	T	C
1	chr1_94585286	0	94585286	T	C
1	chr1_94597283	0	94597283	A	G
1	chr1_94597771	0	94597771	A	G
1	chr1_94604469	0	94604469	G	A
1	chr1_94605155	0	94605155	A	G
1	chr1_94615511	0	94615511	T	C
1	chr1_94616860	0	94616860	G	A
1	chr1_94626079	0	94626079	C	G
1	chr1_94633776	0	94633776	T	A
1	chr1_94640476	0	94640476	A	G
1	chr1_94643202	0	94643202	A	G
1	chr1_94643961	0	94643961	G	A
1	chr1_94644444	0	94644444	C	T
1	chr1_94645507	0	94645507	G	A
1	chr1_94650754	0	94650754	T	C
1	chr1_94654560	0	94654560	G	A
1	chr1_94663092	0	94663092	T	C
1	chr1_94665026	0	94665026	A	C
1	chr1_94666274	0	94666274	A	G
1	chr1_94673953	0	94673953	A	G
1	chr1_94685574	0	94685574	C	T
1	chr1_94688860	0	94688860	C	A
1	chr1_94700697	0	94700697	C	A
1	chr1_94708732	0	94708732	G	A
1	chr1_94711010	0	94711010	T	A
1	chr1_94712366	0	94712366	A	G
1	chr1_94716015	0	94716015	A	G
1	chr1_94716219	0	94716219	C	T
1	chr1_94716368	0	94716368	G	A
1	chr1_94720218	0	94720218	G	C
1	chr1_94723183	0	94723183	G	T
1	chr1_94723669	0	94723669	T	C
1	chr1_94723961	0	94723961	G	A
1	chr1_94730733	0	94730733	A	G
1	chr1_94731958	0	94731958	A	G
1	chr1_94732428	0	94732428	A	G
1	chr1_94734786	0	94734786	G	C
1	chr1_94760643	0	94760643	T	C
1	chr1_94763527	0	94763527	G	C
1	chr1_94764878	0	94764878	T	A
1	chr1_94767688	0	94767688	C	T
1	chr1_94769129	0	94769129	T	C
1	chr1_94770167	0	94770167	T	C
1	chr1_94773747	0	94773747	T	G
1	chr1_94780155	0	94780155	G	C
1	chr1_94782791	0	94782791	C	G
1	chr1_94783786	0	94783786	C	G
1	chr1_94792113	0	94792113	T	C
1	chr1_94806430	0	94806430	G	C
1	chr1_94808563	0	94808563	G	C
1	chr1_94809314	0	94809314	A	C
1	chr1_94810098	0	94810098	A	G
1	chr1_94811857	0	94811857	C	A
1	chr1_94815462	0	94815462	C	T
1	chr1_94816744	0	94816744	T	C
1	chr1_94818363	0	94818363	A	C
1	chr1_94825150	0	94825150	A	G
1	chr1_94827075	0	94827075	G	A
1	chr1_94828025	0	94828025	A	G
1	chr1_94829070	0	94829070	T	C
1	chr1_94832285	0	94832285	G	A
1	chr1_94837641	0	94837641	T	C
1	chr1_94837663	0	94837663	A	G
1	chr1_94839231	0	94839231	A	G
1	chr1_94846368	0	94846368	T	A
1	chr1_94847384	0	94847384	T	C
1	chr1_94854330	0	94854330	G	C
1	chr1_94856776	0	94856776	T	C
1	chr1_94861074	0	94861074	G	A
1	chr1_94872587	0	94872587	T	G
1	chr1_94879564	0	94879564	C	T
1	chr1_94885193	0	94885193	A	C
1	chr1_94889005	0	94889005	A	G
1	chr1_94900433	0	94900433	A	G
1	chr1_94913745	0	94913745	C	T
1	chr1_94914736	0	94914736	T	C
1	chr1_94917112	0	94917112	G	A
1	chr1_94917453	0	94917453	G	A
1	chr1_94919338	0	94919338	T	G
1	chr1_94928194	0	94928194	G	A
1	chr1_94931263	0	94931263	A	G
1	chr1_94932686	0	94932686	T	C
1	chr1_94933192	0	94933192	G	T
1	chr1_94938208	0	94938208	T	G
1	chr1_94939298	0	94939298	A	C
1	chr1_94940304	0	94940304	T	C
1	chr1_94942272	0	94942272	C	A
1	chr1_94946882	0	94946882	A	T
1	chr1_94948311	0	94948311	A	G
1	chr1_94949020	0	94949020	A	G
1	chr1_94953140	0	94953140	T	C
1	chr1_94956220	0	94956220	T	C
1	chr1_94962046	0	94962046	A	G
1	chr1_94962224	0	94962224	T	A
1	chr1_94963574	0	94963574	G	A
1	chr1_94964121	0	94964121	T	C
1	chr1_94971186	0	94971186	C	A
1	chr1_94975427	0	94975427	T	C
1	chr1_94977810	0	94977810	G	A
1	chr1_94981904	0	94981904	A	G
1	chr1_94991160	0	94991160	A	C
1	chr1_94995964	0	94995964	A	G
1	chr1_94999982	0	94999982	A	G
1	chr1_95002373	0	95002373	A	G
1	chr1_95007831	0	95007831	T	C
1	chr1_95009985	0	95009985	A	G
1	chr1_95011189	0	95011189	C	T
1	chr1_95011799	0	95011799	C	T
1	chr1_95015530	0	95015530	A	G
1	chr1_95015813	0	95015813	A	G
1	chr1_95015932	0	95015932	T	C
1	chr1_95025776	0	95025776	G	C
1	chr1_95032906	0	95032906	G	A
1	chr1_95037357	0	95037357	G	A
1	chr1_95040548	0	95040548	A	G
1	chr1_95043106	0	95043106	G	A
1	chr1_95045235	0	95045235	A	T
1	chr1_95047100	0	95047100	C	A
1	chr1_95047564	0	95047564	C	A
1	chr1_95047749	0	95047749	T	C
1	chr1_95048427	0	95048427	G	A
1	chr1_95050987	0	95050987	G	T
1	chr1_95051874	0	95051874	T	A
1	chr1_95053506	0	95053506	C	T
1	chr1_95063577	0	95063577	G	A
1	chr1_95064767	0	95064767	G	A
1	chr1_95071827	0	95071827	T	C
1	chr1_95073161	0	95073161	G	T
1	chr1_95078357	0	95078357	G	A
1	chr1_95081317	0	95081317	T	C
1	chr1_95084568	0	95084568	A	G
1	chr1_95084935	0	95084935	C	T
1	chr1_95087610	0	95087610	G	C
1	chr1_95092351	0	95092351	G	A
1	chr1_95094952	0	95094952	G	T
1	chr1_95097251	0	95097251	C	A
1	chr1_95106593	0	95106593	A	T
1	chr1_95109100	0	95109100	A	G
1	chr1_95117266	0	95117266	T	G
1	chr1_95118779	0	95118779	T	A
1	chr1_95121144	0	95121144	C	T
1	chr1_95121726	0	95121726	T	C
1	chr1_95130847	0	95130847	T	C
1	chr1_95137325	0	95137325	T	C
1	chr1_95141586	0	95141586	T	A
1	chr1_95144237	0	95144237	T	G
1	chr1_95147260	0	95147260	T	A
1	chr1_95148129	0	95148129	G	A
1	chr1_95150847	0	95150847	T	C
1	chr1_95156491	0	95156491	A	G
1	chr1_95156900	0	95156900	T	C
1	chr1_95164452	0	95164452	C	G
1	chr1_95165307	0	95165307	C	T
1	chr1_95166651	0	95166651	G	A
1	chr1_95167816	0	95167816	C	A
1	chr1_95180664	0	95180664	T	C
1	chr1_95185138	0	95185138	T	C
1	chr1_95191537	0	95191537	T	C
1	chr1_95194389	0	95194389	T	A
1	chr1_95196099	0	95196099	C	T
1	chr1_95196989	0	95196989	T	C
1	chr1_95211986	0	95211986	T	C
1	chr1_95214977	0	95214977	A	G
1	chr1_95215776	0	95215776	G	C
1	chr1_95216415	0	95216415	G	T
1	chr1_95216492	0	95216492	C	G
1	chr1_95217069	0	95217069	G	A
1	chr1_95223360	0	95223360	C	T
1	chr1_95223897	0	95223897	A	T
1	chr1_95227985	0	95227985	T	C
1	chr1_95229501	0	95229501	C	G
1	chr1_95231219	0	95231219	A	G
1	chr1_95232009	0	95232009	T	C
1	chr1_95232961	0	95232961	G	A
1	chr1_95233993	0	95233993	A	G
1	chr1_95242814	0	95242814	A	C
1	chr1_95245379	0	95245379	T	C
1	chr1_95246957	0	95246957	A	G
1	chr1_95251939	0	95251939	T	G
1	chr1_95253634	0	95253634	T	C
1	chr1_95269767	0	95269767	C	T
1	chr1_95276389	0	95276389	C	T
1	chr1_95276801	0	95276801	G	T
1	chr1_95283559	0	95283559	C	A
1	chr1_95286213	0	95286213	G	C
1	chr1_95303980	0	95303980	A	G
1	chr1_95304319	0	95304319	A	T
1	chr1_95310114	0	95310114	C	G
1	chr1_95323378	0	95323378	G	A
1	chr1_95328120	0	95328120	A	G
1	chr1_95328860	0	95328860	A	C
1	chr1_95331420	0	95331420	T	G
1	chr1_95333852	0	95333852	C	T
1	chr1_95334164	0	95334164	C	T
1	chr1_95334383	0	95334383	A	G
1	chr1_95338181	0	95338181	C	G
1	chr1_95340514	0	95340514	G	A
1	chr1_95346199	0	95346199	T	A
1	chr1_95348807	0	95348807	A	G
1	chr1_95349303	0	95349303	T	A
1	chr1_95350067	0	95350067	T	A
1	chr1_95350750	0	95350750	A	G
1	chr1_95352246	0	95352246	G	A
1	chr1_95358758	0	95358758	T	C
1	chr1_95359476	0	95359476	C	T
1	chr1_95368753	0	95368753	A	C
1	chr1_95372622	0	95372622	C	T
1	chr1_95377987	0	95377987	A	G
1	chr1_95380451	0	95380451	G	T
1	chr1_95383123	0	95383123	G	A
1	chr1_95386455	0	95386455	C	T
1	chr1_95390968	0	95390968	A	G
1	chr1_95392615	0	95392615	G	A
1	chr1_95393083	0	95393083	T	C
1	chr1_95394410	0	95394410	C	T
1	chr1_95400291	0	95400291	G	T
1	chr1_95402687	0	95402687	G	T
1	chr1_95403503	0	95403503	C	G
1	chr1_95404722	0	95404722	G	C
1	chr1_95411224	0	95411224	A	G
1	chr1_95413050	0	95413050	A	G
1	chr1_95414410	0	95414410	A	G
1	chr1_95416873	0	95416873	T	C
1	chr1_95416954	0	95416954	T	A
1	chr1_95422908	0	95422908	G	A
1	chr1_95423519	0	95423519	G	T
1	chr1_95425491	0	95425491	T	G
1	chr1_95432781	0	95432781	G	A
1	chr1_95434928	0	95434928	G	A
1	chr1_95435812	0	95435812	G	A
1	chr1_95438447	0	95438447	T	A
1	chr1_95452810	0	95452810	C	T
1	chr1_95456010	0	95456010	A	G
1	chr1_95457705	0	95457705	G	C
1	chr1_95459778	0	95459778	T	C
1	chr1_95461523	0	95461523	C	T
1	chr1_95473243	0	95473243	G	A
1	chr1_95473985	0	95473985	G	A
1	chr1_95475140	0	95475140	A	G
1	chr1_95481631	0	95481631	T	C
1	chr1_95489938	0	95489938	C	A
1	chr1_95496083	0	95496083	G	A
1	chr1_95497604	0	95497604	G	C
1	chr1_95499500	0	95499500	T	A
1	chr1_95502794	0	95502794	A	G
1	chr1_95511129	0	95511129	G	A
1	chr1_95513173	0	95513173	C	T
1	chr1_95514519	0	95514519	A	G
1	chr1_95517033	0	95517033	T	C
1	chr1_95531215	0	95531215	A	G
1	chr1_95540964	0	95540964	T	G
1	chr1_95551100	0	95551100	C	T
1	chr1_95554532	0	95554532	G	A
1	chr1_95561642	0	95561642	A	G
1	chr1_95570295	0	95570295	C	T
1	chr1_95570418	0	95570418	C	T
1	chr1_95571983	0	95571983	C	T
1	chr1_95573855	0	95573855	T	G
1	chr1_95585948	0	95585948	A	G
1	chr1_95603607	0	95603607	T	C
1	chr1_95613731	0	95613731	G	C
1	chr1_95616498	0	95616498	T	C
1	chr1_95616677	0	95616677	G	A
1	chr1_95617741	0	95617741	A	C
1	chr1_95632490	0	95632490	A	G
1	chr1_95633016	0	95633016	T	C
1	chr1_95638662	0	95638662	T	G
1	chr1_95638673	0	95638673	T	C
1	chr1_95639261	0	95639261	C	T
1	chr1_95641478	0	95641478	C	T
1	chr1_95641880	0	95641880	T	C
1	chr1_95646008	0	95646008	T	C
1	chr1_95649978	0	95649978	G	C
1	chr1_95652032	0	95652032	G	A
1	chr1_95653578	0	95653578	G	A
1	chr1_95654883	0	95654883	C	T
1	chr1_95655058	0	95655058	T	C
1	chr1_95668317	0	95668317	T	C
1	chr1_95672241	0	95672241	C	A
1	chr1_95676032	0	95676032	G	A
1	chr1_95677592	0	95677592	A	G
1	chr1_95677834	0	95677834	A	G
1	chr1_95681521	0	95681521	C	T
1	chr1_95695293	0	95695293	G	C
1	chr1_95696920	0	95696920	A	G
1	chr1_95699630	0	95699630	G	A
1	chr1_95707009	0	95707009	T	C
1	chr1_95721163	0	95721163	T	C
1	chr1_95722675	0	95722675	G	A
1	chr1_95730592	0	95730592	T	C
1	chr1_95751515	0	95751515	G	C
1	chr1_95756059	0	95756059	A	T
1	chr1_95778424	0	95778424	A	G
1	chr1_95783545	0	95783545	T	C
1	chr1_95786777	0	95786777	A	G
1	chr1_95795439	0	95795439	T	G
1	chr1_95797984	0	95797984	C	T
1	chr1_95809107	0	95809107	T	C
1	chr1_95812122	0	95812122	G	T
1	chr1_95812567	0	95812567	C	T
1	chr1_95817974	0	95817974	C	T
1	chr1_95829395	0	95829395	T	C
1	chr1_95833401	0	95833401	C	G
1	chr1_95836951	0	95836951	A	G
1	chr1_95839564	0	95839564	A	G
1	chr1_95854451	0	95854451	T	C
1	chr1_95861226	0	95861226	C	T
1	chr1_95863368	0	95863368	C	A
1	chr1_95865450	0	95865450	C	T
1	chr1_95872228	0	95872228	T	C
1	chr1_95873128	0	95873128	C	T
1	chr1_95884448	0	95884448	G	A
1	chr1_95894800	0	95894800	A	C
1	chr1_95895314	0	95895314	T	C
1	chr1_95898276	0	95898276	C	A
1	chr1_95898437	0	95898437	A	C
1	chr1_95901825	0	95901825	A	G
1	chr1_95907401	0	95907401	A	C
1	chr1_95917593	0	95917593	A	G
1	chr1_95936165	0	95936165	C	T
1	chr1_95944570	0	95944570	T	C
1	chr1_95951440	0	95951440	C	T
1	chr1_95956405	0	95956405	C	T
1	chr1_95971147	0	95971147	G	A
1	chr1_95985987	0	95985987	G	A
1	chr1_95990765	0	95990765	A	C
1	chr1_96004113	0	96004113	A	G
1	chr1_96005258	0	96005258	C	T
1	chr1_96008285	0	96008285	T	A
1	chr1_96015844	0	96015844	A	C
1	chr1_96022695	0	96022695	G	C
1	chr1_96023055	0	96023055	G	T
1	chr1_96027042	0	96027042	T	A
1	chr1_96040710	0	96040710	A	G
1	chr1_96042313	0	96042313	C	A
1	chr1_96044909	0	96044909	T	C
1	chr1_96045260	0	96045260	C	T
1	chr1_96049468	0	96049468	G	C
1	chr1_96053835	0	96053835	C	T
1	chr1_96057464	0	96057464	G	A
1	chr1_96061301	0	96061301	G	A
1	chr1_96061651	0	96061651	C	A
1	chr1_96063812	0	96063812	A	T
1	chr1_96077082	0	96077082	T	C
1	chr1_96086564	0	96086564	T	A
1	chr1_96093272	0	96093272	C	A
1	chr1_96097070	0	96097070	T	C
1	chr1_96100653	0	96100653	C	T
1	chr1_96114983	0	96114983	T	A
1	chr1_96115573	0	96115573	A	G
1	chr1_96116283	0	96116283	G	A
1	chr1_96117306	0	96117306	C	T
1	chr1_96122304	0	96122304	G	A
1	chr1_96125443	0	96125443	G	C
1	chr1_96125807	0	96125807	C	G
1	chr1_96128315	0	96128315	T	C
1	chr1_96138192	0	96138192	T	C
1	chr1_96140777	0	96140777	T	G
1	chr1_96140897	0	96140897	C	T
1	chr1_96146864	0	96146864	C	T
1	chr1_96148548	0	96148548	G	A
1	chr1_96155326	0	96155326	G	T
1	chr1_96155627	0	96155627	C	T
1	chr1_96156746	0	96156746	A	G
1	chr1_96167600	0	96167600	T	C
1	chr1_96168131	0	96168131	G	A
1	chr1_96175690	0	96175690	G	C
1	chr1_96176902	0	96176902	A	G
1	chr1_96182415	0	96182415	A	C
1	chr1_96185929	0	96185929	C	T
1	chr1_96207357	0	96207357	T	C
1	chr1_96213365	0	96213365	G	C
1	chr1_96229110	0	96229110	A	T
1	chr1_96236787	0	96236787	A	G
1	chr1_96245323	0	96245323	T	C
1	chr1_96245571	0	96245571	A	G
1	chr1_96251666	0	96251666	T	C
1	chr1_96252103	0	96252103	C	T
1	chr1_96252202	0	96252202	C	T
1	chr1_96253150	0	96253150	T	C
1	chr1_96254542	0	96254542	C	T
1	chr1_96266798	0	96266798	A	T
1	chr1_96269385	0	96269385	G	C
1	chr1_96274442	0	96274442	G	A
1	chr1_96277399	0	96277399	T	C
1	chr1_96277808	0	96277808	A	C
1	chr1_96279538	0	96279538	G	C
1	chr1_96328960	0	96328960	G	C
1	chr1_96329392	0	96329392	G	A
1	chr1_96331241	0	96331241	T	C
1	chr1_96342499	0	96342499	A	G
1	chr1_96351385	0	96351385	C	T
1	chr1_96353537	0	96353537	C	A
1	chr1_96364419	0	96364419	A	G
1	chr1_96364654	0	96364654	T	C
1	chr1_96367252	0	96367252	C	T
1	chr1_96373574	0	96373574	A	C
1	chr1_96387178	0	96387178	A	G
1	chr1_96396360	0	96396360	G	A
1	chr1_96405321	0	96405321	C	T
1	chr1_96406103	0	96406103	C	T
1	chr1_96406964	0	96406964	A	G
1	chr1_96416065	0	96416065	A	G
1	chr1_96417711	0	96417711	C	T
1	chr1_96421744	0	96421744	A	C
1	chr1_96423273	0	96423273	T	A
1	chr1_96427074	0	96427074	G	C
1	chr1_96429312	0	96429312	A	G
1	chr1_96429680	0	96429680	C	T
1	chr1_96430652	0	96430652	T	C
1	chr1_96432649	0	96432649	C	T
1	chr1_96435522	0	96435522	T	C
1	chr1_96451037	0	96451037	T	C
1	chr1_96453705	0	96453705	A	G
1	chr1_96457110	0	96457110	C	T
1	chr1_96465569	0	96465569	A	G
1	chr1_96469575	0	96469575	C	A
1	chr1_96473687	0	96473687	G	A
1	chr1_96479074	0	96479074	T	C
1	chr1_96489376	0	96489376	A	C
1	chr1_96489775	0	96489775	A	G
1	chr1_96491085	0	96491085	G	T
1	chr1_96492469	0	96492469	C	T
1	chr1_96496281	0	96496281	G	A
1	chr1_96497049	0	96497049	T	G
1	chr1_96505413	0	96505413	T	A
1	chr1_96517678	0	96517678	G	C
1	chr1_96518968	0	96518968	T	C
1	chr1_96524510	0	96524510	C	T
1	chr1_96525681	0	96525681	T	A
1	chr1_96534475	0	96534475	C	T
1	chr1_96534816	0	96534816	T	A
1	chr1_96543803	0	96543803	T	C
1	chr1_96544807	0	96544807	A	G
1	chr1_96544872	0	96544872	A	C
1	chr1_96552790	0	96552790	C	G
1	chr1_96561125	0	96561125	A	G
1	chr1_96563335	0	96563335	A	G
1	chr1_96563361	0	96563361	A	G
1	chr1_96567114	0	96567114	A	G
1	chr1_96567921	0	96567921	T	C
1	chr1_96569035	0	96569035	A	G
1	chr1_96575524	0	96575524	C	T
1	chr1_96576774	0	96576774	A	G
1	chr1_96578567	0	96578567	T	C
1	chr1_96580917	0	96580917	A	G
1	chr1_96582662	0	96582662	T	C
1	chr1_96587110	0	96587110	C	T
1	chr1_96588635	0	96588635	T	C
1	chr1_96590338	0	96590338	C	G
1	chr1_96593769	0	96593769	G	A
1	chr1_96594961	0	96594961	A	G
1	chr1_96614954	0	96614954	G	A
1	chr1_96619545	0	96619545	A	C
1	chr1_96623933	0	96623933	T	C
1	chr1_96626164	0	96626164	T	C
1	chr1_96626513	0	96626513	A	G
1	chr1_96632045	0	96632045	T	C
1	chr1_96632714	0	96632714	A	G
1	chr1_96634883	0	96634883	G	A
1	chr1_96641596	0	96641596	A	T
1	chr1_96646272	0	96646272	A	G
1	chr1_96646540	0	96646540	T	C
1	chr1_96651862	0	96651862	G	C
1	chr1_96654282	0	96654282	T	G
1	chr1_96655766	0	96655766	G	C
1	chr1_96657055	0	96657055	T	C
1	chr1_96662070	0	96662070	A	C
1	chr1_96663821	0	96663821	C	T
1	chr1_96664699	0	96664699	G	T
1	chr1_96664939	0	96664939	C	T
1	chr1_96665527	0	96665527	A	G
1	chr1_96667672	0	96667672	T	C
1	chr1_96668375	0	96668375	T	C
1	chr1_96671711	0	96671711	T	C
1	chr1_96675809	0	96675809	G	A
1	chr1_96675835	0	96675835	C	T
1	chr1_96682146	0	96682146	T	C
1	chr1_96687679	0	96687679	C	T
1	chr1_96689767	0	96689767	A	G
1	chr1_96704301	0	96704301	G	C
1	chr1_96706086	0	96706086	T	C
1	chr1_96708207	0	96708207	A	G
1	chr1_96708847	0	96708847	G	A
1	chr1_96712786	0	96712786	G	A
1	chr1_96723573	0	96723573	A	G
1	chr1_96724600	0	96724600	A	G
1	chr1_96737796	0	96737796	T	C
1	chr1_96745469	0	96745469	A	G
1	chr1_96757369	0	96757369	T	C
1	chr1_96758781	0	96758781	C	T
1	chr1_96766310	0	96766310	T	C
1	chr1_96766986	0	96766986	T	C
1	chr1_96768125	0	96768125	T	C
1	chr1_96773994	0	96773994	G	A
1	chr1_96777920	0	96777920	T	C
1	chr1_96779349	0	96779349	T	G
1	chr1_96779872	0	96779872	A	G
1	chr1_96782135	0	96782135	A	T
1	chr1_96788891	0	96788891	G	A
1	chr1_96789176	0	96789176	T	C
1	chr1_96789947	0	96789947	A	G
1	chr1_96792903	0	96792903	T	A
1	chr1_96794848	0	96794848	C	T
1	chr1_96797455	0	96797455	C	T
1	chr1_96813440	0	96813440	T	C
1	chr1_96814138	0	96814138	G	A
1	chr1_96818126	0	96818126	C	G
1	chr1_96820027	0	96820027	C	T
1	chr1_96822516	0	96822516	C	A
1	chr1_96823333	0	96823333	A	G
1	chr1_96824299	0	96824299	G	C
1	chr1_96824869	0	96824869	C	T
1	chr1_96826656	0	96826656	C	T
1	chr1_96826856	0	96826856	G	C
1	chr1_96830013	0	96830013	G	A
1	chr1_96832583	0	96832583	G	A
1	chr1_96832624	0	96832624	C	T
1	chr1_96835483	0	96835483	C	G
1	chr1_96843286	0	96843286	G	A
1	chr1_96847449	0	96847449	T	G
1	chr1_96848658	0	96848658	A	G
1	chr1_96850419	0	96850419	A	G
1	chr1_96850433	0	96850433	A	G
1	chr1_96854436	0	96854436	C	G
1	chr1_96864697	0	96864697	A	G
1	chr1_96864867	0	96864867	C	T
1	chr1_96865865	0	96865865	C	T
1	chr1_96867957	0	96867957	T	C
1	chr1_96874897	0	96874897	C	T
1	chr1_96878720	0	96878720	G	C
1	chr1_96883351	0	96883351	T	C
1	chr1_96888434	0	96888434	C	G
1	chr1_96889358	0	96889358	C	T
1	chr1_96902220	0	96902220	T	C
1	chr1_96903054	0	96903054	C	T
1	chr1_96905095	0	96905095	G	T
1	chr1_96907509	0	96907509	C	T
1	chr1_96911490	0	96911490	A	G
1	chr1_96916735	0	96916735	T	C
1	chr1_96921750	0	96921750	C	T
1	chr1_96922702	0	96922702	C	A
1	chr1_96922776	0	96922776	T	C
1	chr1_96925122	0	96925122	T	C
1	chr1_96925328	0	96925328	C	T
1	chr1_96945872	0	96945872	A	G
1	chr1_96959025	0	96959025	G	T
1	chr1_96963386	0	96963386	A	C
1	chr1_96967920	0	96967920	G	A
1	chr1_96972724	0	96972724	T	C
1	chr1_96983904	0	96983904	T	C
1	chr1_96984104	0	96984104	T	C
1	chr1_96987152	0	96987152	T	A
1	chr1_96990546	0	96990546	C	T
1	chr1_96999460	0	96999460	C	T
1	chr1_97004491	0	97004491	A	G
1	chr1_97005293	0	97005293	T	C
1	chr1_97008094	0	97008094	T	C
1	chr1_97011065	0	97011065	A	C
1	chr1_97011305	0	97011305	T	C
1	chr1_97022245	0	97022245	A	G
1	chr1_97034471	0	97034471	C	G
1	chr1_97035958	0	97035958	A	G
1	chr1_97039917	0	97039917	A	G
1	chr1_97053855	0	97053855	G	C
1	chr1_97055189	0	97055189	T	C
1	chr1_97067235	0	97067235	G	A
1	chr1_97067300	0	97067300	T	G
1	chr1_97067435	0	97067435	A	G
1	chr1_97068119	0	97068119	T	A
1	chr1_97070714	0	97070714	A	G
1	chr1_97070976	0	97070976	C	T
1	chr1_97071873	0	97071873	T	C
1	chr1_97076680	0	97076680	T	C
1	chr1_97081111	0	97081111	C	A
1	chr1_97095010	0	97095010	T	C
1	chr1_97095421	0	97095421	A	G
1	chr1_97097533	0	97097533	A	G
1	chr1_97107670	0	97107670	T	C
1	chr1_97111701	0	97111701	C	T
1	chr1_97111734	0	97111734	C	T
1	chr1_97116993	0	97116993	A	G
1	chr1_97117198	0	97117198	A	G
1	chr1_97117391	0	97117391	A	G
1	chr1_97119714	0	97119714	T	C
1	chr1_97125117	0	97125117	C	G
1	chr1_97131508	0	97131508	A	G
1	chr1_97137585	0	97137585	A	T
1	chr1_97138224	0	97138224	A	G
1	chr1_97143703	0	97143703	T	C
1	chr1_97144364	0	97144364	A	T
1	chr1_97144755	0	97144755	C	T
1	chr1_97145326	0	97145326	T	C
1	chr1_97145877	0	97145877	A	G
1	chr1_97151363	0	97151363	A	G
1	chr1_97153697	0	97153697	T	C
1	chr1_97158436	0	97158436	T	C
1	chr1_97158947	0	97158947	T	C
1	chr1_97159554	0	97159554	C	T
1	chr1_97159791	0	97159791	T	C
1	chr1_97162192	0	97162192	T	G
1	chr1_97162476	0	97162476	G	C
1	chr1_97162786	0	97162786	A	G
1	chr1_97166678	0	97166678	G	C
1	chr1_97175087	0	97175087	A	T
1	chr1_97176785	0	97176785	G	C
1	chr1_97177907	0	97177907	A	G
1	chr1_97184602	0	97184602	C	T
1	chr1_97184932	0	97184932	C	A
1	chr1_97185253	0	97185253	C	T
1	chr1_97194448	0	97194448	G	A
1	chr1_97204077	0	97204077	A	T
1	chr1_97212438	0	97212438	C	T
1	chr1_97216226	0	97216226	A	G
1	chr1_97217223	0	97217223	C	T
1	chr1_97218208	0	97218208	G	A
1	chr1_97220137	0	97220137	G	A
1	chr1_97225431	0	97225431	C	T
1	chr1_97241815	0	97241815	G	C
1	chr1_97250257	0	97250257	T	C
1	chr1_97271844	0	97271844	A	G
1	chr1_97273103	0	97273103	T	G
1	chr1_97278903	0	97278903	T	C
1	chr1_97280804	0	97280804	A	G
1	chr1_97282920	0	97282920	A	G
1	chr1_97284287	0	97284287	A	G
1	chr1_97293901	0	97293901	G	A
1	chr1_97294060	0	97294060	A	T
1	chr1_97300771	0	97300771	G	A
1	chr1_97301105	0	97301105	C	A
1	chr1_97301341	0	97301341	T	C
1	chr1_97304617	0	97304617	T	G
1	chr1_97308468	0	97308468	C	A
1	chr1_97310564	0	97310564	A	T
1	chr1_97315709	0	97315709	C	G
1	chr1_97323080	0	97323080	G	A
1	chr1_97324037	0	97324037	A	G
1	chr1_97332229	0	97332229	G	C
1	chr1_97333422	0	97333422	G	A
1	chr1_97337767	0	97337767	G	C
1	chr1_97344104	0	97344104	G	C
1	chr1_97349532	0	97349532	T	C
1	chr1_97351180	0	97351180	G	A
1	chr1_97356816	0	97356816	G	C
1	chr1_97361363	0	97361363	A	G
1	chr1_97364889	0	97364889	A	G
1	chr1_97369787	0	97369787	T	C
1	chr1_97374180	0	97374180	T	C
1	chr1_97376571	0	97376571	A	G
1	chr1_97381617	0	97381617	C	T
1	chr1_97382093	0	97382093	T	C
1	chr1_97382965	0	97382965	A	G
1	chr1_97383427	0	97383427	C	T
1	chr1_97386469	0	97386469	T	C
1	chr1_97393877	0	97393877	C	T
1	chr1_97399230	0	97399230	A	G
1	chr1_97399921	0	97399921	C	G
1	chr1_97405029	0	97405029	C	T
1	chr1_97414777	0	97414777	G	A
1	chr1_97419102	0	97419102	A	G
1	chr1_97420649	0	97420649	C	A
1	chr1_97421018	0	97421018	G	A
1	chr1_97423824	0	97423824	A	G
1	chr1_97431900	0	97431900	T	C
1	chr1_97438616	0	97438616	C	T
1	chr1_97440846	0	97440846	A	G
1	chr1_97444291	0	97444291	A	G
1	chr1_97448715	0	97448715	C	A
1	chr1_97454083	0	97454083	T	G
1	chr1_97465757	0	97465757	G	T
1	chr1_97466953	0	97466953	A	G
1	chr1_97473780	0	97473780	A	G
1	chr1_97473794	0	97473794	G	C
1	chr1_97477722	0	97477722	C	T
1	chr1_97477826	0	97477826	G	C
1	chr1_97482827	0	97482827	A	G
1	chr1_97495876	0	97495876	C	T
1	chr1_97496365	0	97496365	C	A
1	chr1_97501919	0	97501919	T	C
1	chr1_97502366	0	97502366	T	A
1	chr1_97521551	0	97521551	T	C
1	chr1_97522613	0	97522613	T	C
1	chr1_97523139	0	97523139	A	G
1	chr1_97525127	0	97525127	T	C
1	chr1_97529322	0	97529322	G	A
1	chr1_97531289	0	97531289	A	G
1	chr1_97546461	0	97546461	C	T
1	chr1_97546951	0	97546951	T	C
1	chr1_97558050	0	97558050	G	C
1	chr1_97563078	0	97563078	A	C
1	chr1_97567126	0	97567126	C	T
1	chr1_97571027	0	97571027	G	C
1	chr1_97590890	0	97590890	A	C
1	chr1_97602316	0	97602316	C	G
1	chr1_97608728	0	97608728	A	G
1	chr1_97614387	0	97614387	T	C
1	chr1_97614909	0	97614909	T	A
1	chr1_97621998	0	97621998	A	G
1	chr1_97624073	0	97624073	T	C
1	chr1_97624518	0	97624518	A	G
1	chr1_97627174	0	97627174	T	C
1	chr1_97636327	0	97636327	C	T
1	chr1_97636584	0	97636584	C	T
1	chr1_97638688	0	97638688	G	A
1	chr1_97638723	0	97638723	T	C
1	chr1_97641348	0	97641348	T	C
1	chr1_97641699	0	97641699	A	G
1	chr1_97646503	0	97646503	G	A
1	chr1_97660367	0	97660367	C	G
1	chr1_97668853	0	97668853	A	G
1	chr1_97671378	0	97671378	A	C
1	chr1_97674324	0	97674324	C	T
1	chr1_97681879	0	97681879	A	G
1	chr1_97687755	0	97687755	G	C
1	chr1_97689077	0	97689077	G	C
1	chr1_97691039	0	97691039	A	G
1	chr1_97696585	0	97696585	G	A
1	chr1_97702561	0	97702561	G	C
1	chr1_97709375	0	97709375	C	A
1	chr1_97714471	0	97714471	A	G
1	chr1_97715196	0	97715196	T	C
1	chr1_97716501	0	97716501	T	C
1	chr1_97716656	0	97716656	A	G
1	chr1_97722510	0	97722510	G	T
1	chr1_97730300	0	97730300	A	C
1	chr1_97730540	0	97730540	C	T
1	chr1_97730763	0	97730763	T	G
1	chr1_97732291	0	97732291	C	T
1	chr1_97742889	0	97742889	T	A
1	chr1_97750029	0	97750029	A	C
1	chr1_97763381	0	97763381	C	G
1	chr1_97768977	0	97768977	T	C
1	chr1_97778837	0	97778837	G	C
1	chr1_97780643	0	97780643	C	T
1	chr1_97789003	0	97789003	C	A
1	chr1_97789771	0	97789771	C	T
1	chr1_97793269	0	97793269	C	G
1	chr1_97793510	0	97793510	C	T
1	chr1_97802232	0	97802232	C	G
1	chr1_97806886	0	97806886	G	C
1	chr1_97808718	0	97808718	A	T
1	chr1_97815645	0	97815645	C	G
1	chr1_97827910	0	97827910	G	A
1	chr1_97834288	0	97834288	G	A
1	chr1_97834414	0	97834414	C	T
1	chr1_97836856	0	97836856	G	C
1	chr1_97838287	0	97838287	T	C
1	chr1_97846858	0	97846858	C	T
1	chr1_97852243	0	97852243	G	A
1	chr1_97852967	0	97852967	A	C
1	chr1_97855558	0	97855558	T	C
1	chr1_97872494	0	97872494	A	C
1	chr1_97880354	0	97880354	G	A
1	chr1_97882176	0	97882176	C	T
1	chr1_97882453	0	97882453	A	G
1	chr1_97883927	0	97883927	C	T
1	chr1_97886626	0	97886626	A	G
1	chr1_97893181	0	97893181	T	G
1	chr1_97894409	0	97894409	A	G
1	chr1_97907567	0	97907567	C	T
1	chr1_97916341	0	97916341	G	C
1	chr1_97917442	0	97917442	T	C
1	chr1_97918785	0	97918785	T	C
1	chr1_97920312	0	97920312	G	A
1	chr1_97920933	0	97920933	A	G
1	chr1_97921227	0	97921227	G	A
1	chr1_97924230	0	97924230	A	G
1	chr1_97925340	0	97925340	G	C
1	chr1_97943004	0	97943004	T	C
1	chr1_97944264	0	97944264	A	G
1	chr1_97949665	0	97949665	T	G
1	chr1_97957289	0	97957289	T	C
1	chr1_97972259	0	97972259	C	G
1	chr1_97972299	0	97972299	G	C
1	chr1_97973224	0	97973224	G	A
1	chr1_97981390	0	97981390	A	G
1	chr1_97985976	0	97985976	G	C
1	chr1_97995446	0	97995446	A	C
1	chr1_97995819	0	97995819	A	G
1	chr1_97996975	0	97996975	G	A
1	chr1_97999081	0	97999081	A	G
1	chr1_98004747	0	98004747	C	T
1	chr1_98016911	0	98016911	A	T
1	chr1_98022393	0	98022393	C	T
1	chr1_98023570	0	98023570	A	C
1	chr1_98023587	0	98023587	A	G
1	chr1_98032850	0	98032850	G	C
1	chr1_98034565	0	98034565	G	A
1	chr1_98040740	0	98040740	G	A
1	chr1_98042259	0	98042259	G	C
1	chr1_98044048	0	98044048	C	G
1	chr1_98044373	0	98044373	G	A
1	chr1_98050322	0	98050322	T	C
1	chr1_98056824	0	98056824	A	C
1	chr1_98057860	0	98057860	A	G
1	chr1_98060485	0	98060485	C	A
1	chr1_98068797	0	98068797	T	G
1	chr1_98072241	0	98072241	C	T
1	chr1_98073600	0	98073600	T	G
1	chr1_98085572	0	98085572	G	C
1	chr1_98087152	0	98087152	A	G
1	chr1_98098261	0	98098261	T	C
1	chr1_98104690	0	98104690	C	G
1	chr1_98118665	0	98118665	A	T
1	chr1_98119386	0	98119386	C	T
1	chr1_98119574	0	98119574	A	G
1	chr1_98127562	0	98127562	G	A
1	chr1_98135504	0	98135504	T	C
1	chr1_98136661	0	98136661	G	A
1	chr1_98145990	0	98145990	A	G
1	chr1_98146672	0	98146672	A	G
1	chr1_98152716	0	98152716	C	T
1	chr1_98154815	0	98154815	A	G
1	chr1_98158519	0	98158519	G	A
1	chr1_98169940	0	98169940	G	C
1	chr1_98171979	0	98171979	A	G
1	chr1_98176918	0	98176918	C	A
1	chr1_98180497	0	98180497	C	G
1	chr1_98181031	0	98181031	C	A
1	chr1_98195164	0	98195164	T	C
1	chr1_98198484	0	98198484	T	C
1	chr1_98200349	0	98200349	G	A
1	chr1_98203479	0	98203479	A	G
1	chr1_98213991	0	98213991	T	C
1	chr1_98217812	0	98217812	C	G
1	chr1_98219047	0	98219047	C	A
1	chr1_98224983	0	98224983	T	C
1	chr1_98225522	0	98225522	G	A
1	chr1_98226127	0	98226127	G	A
1	chr1_98230160	0	98230160	G	C
1	chr1_98237089	0	98237089	A	G
1	chr1_98238500	0	98238500	C	T
1	chr1_98238503	0	98238503	A	G
1	chr1_98243662	0	98243662	G	A
1	chr1_98246954	0	98246954	T	C
1	chr1_98247992	0	98247992	G	T
1	chr1_98250664	0	98250664	A	C
1	chr1_98251191	0	98251191	T	G
1	chr1_98266072	0	98266072	A	G
1	chr1_98283082	0	98283082	A	G
1	chr1_98283250	0	98283250	C	T
1	chr1_98293853	0	98293853	A	C
1	chr1_98297053	0	98297053	C	G
1	chr1_98297140	0	98297140	A	G
1	chr1_98301110	0	98301110	T	C
1	chr1_98304295	0	98304295	G	C
1	chr1_98308708	0	98308708	A	G
1	chr1_98310769	0	98310769	G	C
1	chr1_98311431	0	98311431	A	G
1	chr1_98315390	0	98315390	T	C
1	chr1_98322869	0	98322869	C	T
1	chr1_98323213	0	98323213	A	T
1	chr1_98324869	0	98324869	A	G
1	chr1_98327809	0	98327809	G	A
1	chr1_98339001	0	98339001	T	G
1	chr1_98340841	0	98340841	C	A
1	chr1_98343511	0	98343511	A	G
1	chr1_98345530	0	98345530	G	C
1	chr1_98345804	0	98345804	G	C
1	chr1_98347607	0	98347607	G	A
1	chr1_98349249	0	98349249	A	G
1	chr1_98350105	0	98350105	C	T
1	chr1_98352914	0	98352914	A	G
1	chr1_98354553	0	98354553	T	C
1	chr1_98355566	0	98355566	A	G
1	chr1_98356343	0	98356343	T	G
1	chr1_98357345	0	98357345	G	A
1	chr1_98357825	0	98357825	A	G
1	chr1_98358645	0	98358645	T	A
1	chr1_98359527	0	98359527	T	C
1	chr1_98360482	0	98360482	T	G
1	chr1_98363078	0	98363078	T	C
1	chr1_98369521	0	98369521	A	G
1	chr1_98369748	0	98369748	A	G
1	chr1_98371232	0	98371232	A	G
1	chr1_98372011	0	98372011	A	G
1	chr1_98375325	0	98375325	A	G
1	chr1_98377421	0	98377421	T	C
1	chr1_98381852	0	98381852	C	G
1	chr1_98381973	0	98381973	G	C
1	chr1_98383232	0	98383232	T	C
1	chr1_98383727	0	98383727	T	C
1	chr1_98387579	0	98387579	A	G
1	chr1_98390930	0	98390930	T	C
1	chr1_98391795	0	98391795	T	C
1	chr1_98397676	0	98397676	A	G
1	chr1_98398671	0	98398671	A	G
1	chr1_98400458	0	98400458	A	G
1	chr1_98400513	0	98400513	G	A
1	chr1_98410465	0	98410465	A	G
1	chr1_98413841	0	98413841	A	G
1	chr1_98422049	0	98422049	C	A
1	chr1_98424593	0	98424593	G	A
1	chr1_98428693	0	98428693	C	T
1	chr1_98431746	0	98431746	T	C
1	chr1_98432366	0	98432366	A	G
1	chr1_98432378	0	98432378	G	T
1	chr1_98436020	0	98436020	T	C
1	chr1_98436132	0	98436132	C	T
1	chr1_98437444	0	98437444	T	C
1	chr1_98441819	0	98441819	T	C
1	chr1_98445287	0	98445287	A	C
1	chr1_98445676	0	98445676	C	T
1	chr1_98447498	0	98447498	A	G
1	chr1_98449304	0	98449304	T	C
1	chr1_98450232	0	98450232	G	A
1	chr1_98452107	0	98452107	C	T
1	chr1_98453779	0	98453779	T	G
1	chr1_98454117	0	98454117	G	A
1	chr1_98454333	0	98454333	A	G
1	chr1_98462317	0	98462317	A	T
1	chr1_98462344	0	98462344	G	A
1	chr1_98464010	0	98464010	A	G
1	chr1_98469082	0	98469082	G	A
1	chr1_98475402	0	98475402	T	C
1	chr1_98475944	0	98475944	G	C
1	chr1_98490291	0	98490291	A	G
1	chr1_98495757	0	98495757	A	C
1	chr1_98496613	0	98496613	G	A
1	chr1_98504995	0	98504995	G	A
1	chr1_98506399	0	98506399	A	G
1	chr1_98508268	0	98508268	A	G
1	chr1_98509949	0	98509949	T	C
1	chr1_98510834	0	98510834	G	A
1	chr1_98511506	0	98511506	T	G
1	chr1_98513411	0	98513411	A	G
1	chr1_98515247	0	98515247	A	C
1	chr1_98527838	0	98527838	T	C
1	chr1_98529260	0	98529260	A	G
1	chr1_98529316	0	98529316	T	G
1	chr1_98533474	0	98533474	G	A
1	chr1_98533719	0	98533719	T	G
1	chr1_98537792	0	98537792	T	C
1	chr1_98537880	0	98537880	T	G
1	chr1_98551460	0	98551460	A	G
1	chr1_98554833	0	98554833	G	A
1	chr1_98556208	0	98556208	T	C
1	chr1_98558781	0	98558781	A	G
1	chr1_98561012	0	98561012	T	C
1	chr1_98561134	0	98561134	T	G
1	chr1_98564666	0	98564666	G	A
1	chr1_98567722	0	98567722	C	T
1	chr1_98573571	0	98573571	C	A
1	chr1_98580913	0	98580913	G	C
1	chr1_98581873	0	98581873	T	C
1	chr1_98583322	0	98583322	A	G
1	chr1_98590634	0	98590634	A	G
1	chr1_98594190	0	98594190	A	G
1	chr1_98596994	0	98596994	T	C
1	chr1_98605093	0	98605093	G	A
1	chr1_98607435	0	98607435	A	G
1	chr1_98609704	0	98609704	G	A
1	chr1_98615281	0	98615281	A	T
1	chr1_98615709	0	98615709	A	C
1	chr1_98617423	0	98617423	G	A
1	chr1_98631376	0	98631376	T	C
1	chr1_98632180	0	98632180	C	T
1	chr1_98635390	0	98635390	T	C
1	chr1_98651219	0	98651219	T	C
1	chr1_98651519	0	98651519	A	G
1	chr1_98655098	0	98655098	G	C
1	chr1_98664155	0	98664155	C	A
1	chr1_98667242	0	98667242	C	A
1	chr1_98667940	0	98667940	A	G
1	chr1_98671024	0	98671024	A	G
1	chr1_98678414	0	98678414	T	C
1	chr1_98686470	0	98686470	T	C
1	chr1_98688341	0	98688341	A	G
1	chr1_98689406	0	98689406	C	T
1	chr1_98694897	0	98694897	C	A
1	chr1_98699050	0	98699050	G	A
1	chr1_98699771	0	98699771	G	A
1	chr1_98700594	0	98700594	A	G
1	chr1_98704565	0	98704565	A	G
1	chr1_98709266	0	98709266	G	A
1	chr1_98713531	0	98713531	A	G
1	chr1_98715262	0	98715262	C	G
1	chr1_98725768	0	98725768	C	T
1	chr1_98727130	0	98727130	A	T
1	chr1_98728091	0	98728091	G	A
1	chr1_98732686	0	98732686	A	G
1	chr1_98734132	0	98734132	C	A
1	chr1_98736175	0	98736175	T	G
1	chr1_98746987	0	98746987	A	G
1	chr1_98749860	0	98749860	C	T
1	chr1_98749988	0	98749988	C	T
1	chr1_98751395	0	98751395	G	A
1	chr1_98756191	0	98756191	T	C
1	chr1_98757394	0	98757394	G	A
1	chr1_98760620	0	98760620	G	A
1	chr1_98765105	0	98765105	A	G
1	chr1_98767785	0	98767785	T	C
1	chr1_98767970	0	98767970	A	G
1	chr1_98772618	0	98772618	A	G
1	chr1_98775301	0	98775301	T	C
1	chr1_98782132	0	98782132	G	A
1	chr1_98783765	0	98783765	T	C
1	chr1_98785624	0	98785624	C	A
1	chr1_98785990	0	98785990	T	G
1	chr1_98786065	0	98786065	G	A
1	chr1_98801876	0	98801876	C	T
1	chr1_98810162	0	98810162	A	C
1	chr1_98810755	0	98810755	C	T
1	chr1_98818588	0	98818588	T	C
1	chr1_98819824	0	98819824	T	C
1	chr1_98826586	0	98826586	G	C
1	chr1_98827081	0	98827081	T	C
1	chr1_98830344	0	98830344	A	G
1	chr1_98831156	0	98831156	A	C
1	chr1_98834621	0	98834621	C	G
1	chr1_98840091	0	98840091	C	T
1	chr1_98841703	0	98841703	T	C
1	chr1_98843784	0	98843784	T	C
1	chr1_98844796	0	98844796	A	G
1	chr1_98850859	0	98850859	T	C
1	chr1_98853942	0	98853942	T	C
1	chr1_98855752	0	98855752	T	A
1	chr1_98868444	0	98868444	T	C
1	chr1_98868873	0	98868873	T	C
1	chr1_98869747	0	98869747	A	G
1	chr1_98872872	0	98872872	C	G
1	chr1_98879441	0	98879441	T	G
1	chr1_98879854	0	98879854	T	C
1	chr1_98884414	0	98884414	T	C
1	chr1_98904762	0	98904762	T	C
1	chr1_98906805	0	98906805	T	C
1	chr1_98917246	0	98917246	A	G
1	chr1_98922717	0	98922717	T	C
1	chr1_98930512	0	98930512	T	C
1	chr1_98931697	0	98931697	T	C
1	chr1_98934664	0	98934664	C	A
1	chr1_98939416	0	98939416	C	T
1	chr1_98940874	0	98940874	T	C
1	chr1_98943125	0	98943125	A	G
1	chr1_98947731	0	98947731	A	G
1	chr1_98948344	0	98948344	G	C
1	chr1_98960238	0	98960238	T	C
1	chr1_98963740	0	98963740	T	C
1	chr1_98966077	0	98966077	A	C
1	chr1_98969934	0	98969934	A	G
1	chr1_98970346	0	98970346	A	G
1	chr1_98972068	0	98972068	G	T
1	chr1_98976626	0	98976626	G	A
1	chr1_98982905	0	98982905	T	C
1	chr1_98983352	0	98983352	G	T
1	chr1_98983992	0	98983992	T	C
1	chr1_98986625	0	98986625	G	A
1	chr1_98992118	0	98992118	G	A
1	chr1_99003446	0	99003446	G	C
1	chr1_99005968	0	99005968	C	T
1	chr1_99006424	0	99006424	T	C
1	chr1_99012618	0	99012618	A	G
1	chr1_99016876	0	99016876	A	G
1	chr1_99018453	0	99018453	T	C
1	chr1_99023995	0	99023995	G	A
1	chr1_99025120	0	99025120	G	A
1	chr1_99028686	0	99028686	G	A
1	chr1_99035983	0	99035983	G	A
1	chr1_99039364	0	99039364	T	C
1	chr1_99043888	0	99043888	A	G
1	chr1_99046032	0	99046032	G	A
1	chr1_99050118	0	99050118	T	C
1	chr1_99051961	0	99051961	G	A
1	chr1_99065449	0	99065449	C	T
1	chr1_99078505	0	99078505	G	A
1	chr1_99080926	0	99080926	C	T
1	chr1_99083428	0	99083428	A	G
1	chr1_99089872	0	99089872	A	G
1	chr1_99090974	0	99090974	C	G
1	chr1_99091282	0	99091282	T	C
1	chr1_99093156	0	99093156	C	G
1	chr1_99095513	0	99095513	T	C
1	chr1_99102423	0	99102423	A	T
1	chr1_99102466	0	99102466	T	A
1	chr1_99106190	0	99106190	T	A
1	chr1_99108819	0	99108819	T	C
1	chr1_99114545	0	99114545	A	G
1	chr1_99118723	0	99118723	G	A
1	chr1_99133899	0	99133899	G	A
1	chr1_99137729	0	99137729	A	G
1	chr1_99139852	0	99139852	G	A
1	chr1_99142547	0	99142547	C	T
1	chr1_99148876	0	99148876	C	G
1	chr1_99163036	0	99163036	A	G
1	chr1_99171033	0	99171033	A	G
1	chr1_99171947	0	99171947	G	A
1	chr1_99177216	0	99177216	A	G
1	chr1_99181965	0	99181965	A	G
1	chr1_99182107	0	99182107	G	A
1	chr1_99182679	0	99182679	A	G
1	chr1_99182867	0	99182867	G	A
1	chr1_99197805	0	99197805	T	C
1	chr1_99200097	0	99200097	A	G
1	chr1_99205394	0	99205394	T	C
1	chr1_99207215	0	99207215	C	T
1	chr1_99208625	0	99208625	G	A
1	chr1_99209557	0	99209557	C	T
1	chr1_99215766	0	99215766	C	T
1	chr1_99216390	0	99216390	C	T
1	chr1_99225818	0	99225818	T	C
1	chr1_99230028	0	99230028	T	A
1	chr1_99232564	0	99232564	T	C
1	chr1_99237095	0	99237095	T	C
1	chr1_99239934	0	99239934	A	C
1	chr1_99250015	0	99250015	C	G
1	chr1_99250820	0	99250820	A	T
1	chr1_99251947	0	99251947	C	A
1	chr1_99253765	0	99253765	C	T
1	chr1_99255706	0	99255706	T	C
1	chr1_99259389	0	99259389	T	C
1	chr1_99266063	0	99266063	T	C
1	chr1_99266452	0	99266452	T	C
1	chr1_99270138	0	99270138	T	C
1	chr1_99270275	0	99270275	A	G
1	chr1_99271699	0	99271699	T	C
1	chr1_99273587	0	99273587	G	A
1	chr1_99283251	0	99283251	A	C
1	chr1_99290391	0	99290391	A	G
1	chr1_99291392	0	99291392	T	C
1	chr1_99299906	0	99299906	C	T
1	chr1_99300651	0	99300651	T	G
1	chr1_99301509	0	99301509	T	C
1	chr1_99305390	0	99305390	T	G
1	chr1_99307397	0	99307397	G	C
1	chr1_99307792	0	99307792	C	T
1	chr1_99308380	0	99308380	G	A
1	chr1_99312507	0	99312507	T	C
1	chr1_99313403	0	99313403	T	C
1	chr1_99323387	0	99323387	C	T
1	chr1_99327093	0	99327093	C	T
1	chr1_99328535	0	99328535	G	A
1	chr1_99331263	0	99331263	T	C
1	chr1_99334407	0	99334407	T	G
1	chr1_99334955	0	99334955	T	C
1	chr1_99335293	0	99335293	A	G
1	chr1_99335769	0	99335769	G	C
1	chr1_99345629	0	99345629	C	A
1	chr1_99345868	0	99345868	C	G
1	chr1_99352614	0	99352614	C	T
1	chr1_99356323	0	99356323	T	C
1	chr1_99357698	0	99357698	A	T
1	chr1_99359681	0	99359681	A	G
1	chr1_99361244	0	99361244	A	C
1	chr1_99375497	0	99375497	C	T
1	chr1_99377051	0	99377051	A	G
1	chr1_99378141	0	99378141	A	G
1	chr1_99378330	0	99378330	C	T
1	chr1_99379657	0	99379657	C	A
1	chr1_99380857	0	99380857	T	C
1	chr1_99385003	0	99385003	T	G
1	chr1_99387881	0	99387881	T	G
1	chr1_99394411	0	99394411	A	C
1	chr1_99406081	0	99406081	G	A
1	chr1_99407461	0	99407461	C	T
1	chr1_99409286	0	99409286	T	C
1	chr1_99410038	0	99410038	C	G
1	chr1_99414525	0	99414525	C	T
1	chr1_99416848	0	99416848	T	C
1	chr1_99416951	0	99416951	T	C
1	chr1_99419818	0	99419818	A	G
1	chr1_99424160	0	99424160	G	C
1	chr1_99425462	0	99425462	G	A
1	chr1_99431943	0	99431943	T	A
1	chr1_99432240	0	99432240	T	A
1	chr1_99435651	0	99435651	A	G
1	chr1_99440880	0	99440880	G	T
1	chr1_99461375	0	99461375	G	A
1	chr1_99462097	0	99462097	C	G
1	chr1_99470705	0	99470705	G	A
1	chr1_99481388	0	99481388	C	T
1	chr1_99485672	0	99485672	C	T
1	chr1_99486337	0	99486337	G	T
1	chr1_99486566	0	99486566	T	G
1	chr1_99487266	0	99487266	G	A
1	chr1_99490181	0	99490181	T	C
1	chr1_99496607	0	99496607	A	G
1	chr1_99496731	0	99496731	C	T
1	chr1_99498128	0	99498128	T	C
1	chr1_99500495	0	99500495	T	A
1	chr1_99502183	0	99502183	C	G
1	chr1_99506980	0	99506980	T	C
1	chr1_99507309	0	99507309	A	G
1	chr1_99507720	0	99507720	T	C
1	chr1_99509871	0	99509871	A	G
1	chr1_99515074	0	99515074	C	G
1	chr1_99519375	0	99519375	C	T
1	chr1_99521513	0	99521513	A	G
1	chr1_99522611	0	99522611	T	C
1	chr1_99528100	0	99528100	A	G
1	chr1_99536323	0	99536323	T	G
1	chr1_99537019	0	99537019	A	G
1	chr1_99537182	0	99537182	G	A
1	chr1_99543559	0	99543559	C	T
1	chr1_99545136	0	99545136	T	C
1	chr1_99547228	0	99547228	T	C
1	chr1_99551362	0	99551362	G	A
1	chr1_99555639	0	99555639	T	C
1	chr1_99565120	0	99565120	C	G
1	chr1_99574198	0	99574198	T	G
1	chr1_99574589	0	99574589	T	C
1	chr1_99576048	0	99576048	C	T
1	chr1_99588880	0	99588880	G	T
1	chr1_99593491	0	99593491	C	A
1	chr1_99604904	0	99604904	C	T
1	chr1_99612671	0	99612671	A	C
1	chr1_99613314	0	99613314	A	C
1	chr1_99620549	0	99620549	A	G
1	chr1_99625824	0	99625824	T	C
1	chr1_99634162	0	99634162	A	G
1	chr1_99636529	0	99636529	G	A
1	chr1_99639977	0	99639977	T	C
1	chr1_99641958	0	99641958	G	A
1	chr1_99646046	0	99646046	G	T
1	chr1_99660845	0	99660845	C	T
1	chr1_99662944	0	99662944	T	C
1	chr1_99670782	0	99670782	A	G
1	chr1_99675502	0	99675502	T	C
1	chr1_99676096	0	99676096	A	G
1	chr1_99684283	0	99684283	A	G
1	chr1_99685470	0	99685470	T	C
1	chr1_99685951	0	99685951	A	C
1	chr1_99687192	0	99687192	C	T
1	chr1_99688030	0	99688030	C	T
1	chr1_99688134	0	99688134	C	T
1	chr1_99688275	0	99688275	T	C
1	chr1_99692422	0	99692422	T	C
1	chr1_99700768	0	99700768	A	G
1	chr1_99705012	0	99705012	A	G
1	chr1_99718242	0	99718242	C	G
1	chr1_99720124	0	99720124	G	A
1	chr1_99720908	0	99720908	G	A
1	chr1_99723491	0	99723491	T	G
1	chr1_99732190	0	99732190	C	T
1	chr1_99733882	0	99733882	G	A
1	chr1_99737817	0	99737817	C	T
1	chr1_99743503	0	99743503	G	A
1	chr1_99743571	0	99743571	A	C
1	chr1_99746501	0	99746501	T	C
1	chr1_99756813	0	99756813	C	A
1	chr1_99758556	0	99758556	A	C
1	chr1_99758779	0	99758779	C	T
1	chr1_99760989	0	99760989	C	A
1	chr1_99764105	0	99764105	C	T
1	chr1_99777106	0	99777106	G	T
1	chr1_99788019	0	99788019	C	T
1	chr1_99794527	0	99794527	G	A
1	chr1_99800969	0	99800969	A	G
1	chr1_99804090	0	99804090	A	G
1	chr1_99810164	0	99810164	T	C
1	chr1_99810663	0	99810663	G	T
1	chr1_99810985	0	99810985	C	A
1	chr1_99811226	0	99811226	G	A
1	chr1_99812204	0	99812204	C	T
1	chr1_99812721	0	99812721	T	C
1	chr1_99820573	0	99820573	T	G
1	chr1_99825347	0	99825347	G	A
1	chr1_99826722	0	99826722	G	A
1	chr1_99829492	0	99829492	G	A
1	chr1_99830166	0	99830166	G	A
1	chr1_99836550	0	99836550	C	T
1	chr1_99843692	0	99843692	C	T
1	chr1_99846604	0	99846604	T	C
1	chr1_99854231	0	99854231	T	C
1	chr1_99875941	0	99875941	T	C
1	chr1_99879103	0	99879103	C	T
1	chr1_99880386	0	99880386	G	C
1	chr1_99882590	0	99882590	A	G
1	chr1_99886973	0	99886973	A	G
1	chr1_99894191	0	99894191	C	T
1	chr1_99902408	0	99902408	T	C
1	chr1_99905715	0	99905715	T	A
1	chr1_99910789	0	99910789	A	T
1	chr1_99912791	0	99912791	T	C
1	chr1_99935326	0	99935326	T	C
1	chr1_99938637	0	99938637	G	T
1	chr1_99943215	0	99943215	T	G
1	chr1_99950063	0	99950063	T	C
1	chr1_99956227	0	99956227	G	C
1	chr1_99960984	0	99960984	T	A
1	chr1_99961388	0	99961388	C	G
1	chr1_99969120	0	99969120	T	A
1	chr1_99971944	0	99971944	C	T
1	chr1_99972317	0	99972317	T	C
1	chr1_99972526	0	99972526	T	C
1	chr1_99973645	0	99973645	A	G
1	chr1_99974963	0	99974963	T	C
1	chr1_99977722	0	99977722	T	A
1	chr1_99980700	0	99980700	T	C
1	chr1_99984225	0	99984225	A	G
1	chr1_99985875	0	99985875	C	T
1	chr1_99991756	0	99991756	G	C
1	chr1_100005259	0	100005259	T	C
1	chr1_100011409	0	100011409	A	G
1	chr1_100012669	0	100012669	T	A
1	chr1_100016584	0	100016584	G	A
1	chr1_100025951	0	100025951	T	C
1	chr1_100031855	0	100031855	C	T
1	chr1_100041619	0	100041619	G	C
1	chr1_100044497	0	100044497	T	A
1	chr1_100052410	0	100052410	G	A
1	chr1_100054131	0	100054131	C	T
1	chr1_100058789	0	100058789	G	A
1	chr1_100061473	0	100061473	A	G
1	chr1_100062607	0	100062607	G	C
1	chr1_100062768	0	100062768	T	C
1	chr1_100063835	0	100063835	A	G
1	chr1_100064645	0	100064645	C	T
1	chr1_100064739	0	100064739	C	A
1	chr1_100065471	0	100065471	T	G
1	chr1_100071332	0	100071332	G	C
1	chr1_100072407	0	100072407	G	A
1	chr1_100088257	0	100088257	A	G
1	chr1_100089613	0	100089613	C	T
1	chr1_100093082	0	100093082	T	C
1	chr1_100095885	0	100095885	C	G
1	chr1_100098470	0	100098470	C	G
1	chr1_100100780	0	100100780	C	T
1	chr1_100101320	0	100101320	T	A
1	chr1_100105998	0	100105998	T	G
1	chr1_100108706	0	100108706	C	T
1	chr1_100108963	0	100108963	T	C
1	chr1_100112044	0	100112044	T	C
1	chr1_100112648	0	100112648	T	C
1	chr1_100118353	0	100118353	A	G
1	chr1_100128481	0	100128481	G	A
1	chr1_100130707	0	100130707	A	C
1	chr1_100132430	0	100132430	T	C
1	chr1_100134570	0	100134570	T	C
1	chr1_100135664	0	100135664	G	C
1	chr1_100137951	0	100137951	T	C
1	chr1_100146290	0	100146290	T	C
1	chr1_100148875	0	100148875	G	A
1	chr1_100160191	0	100160191	C	A
1	chr1_100162011	0	100162011	T	C
1	chr1_100162272	0	100162272	A	G
1	chr1_100175291	0	100175291	C	A
1	chr1_100193583	0	100193583	A	G
1	chr1_100195458	0	100195458	T	G
1	chr1_100202512	0	100202512	T	C
1	chr1_100204873	0	100204873	G	T
1	chr1_100215331	0	100215331	C	G
1	chr1_100215740	0	100215740	A	G
1	chr1_100217746	0	100217746	T	C
1	chr1_100233479	0	100233479	T	G
1	chr1_100237586	0	100237586	T	C
1	chr1_100240424	0	100240424	A	G
1	chr1_100240738	0	100240738	G	T
1	chr1_100244335	0	100244335	A	G
1	chr1_100255177	0	100255177	C	T
1	chr1_100263757	0	100263757	T	C
1	chr1_100264150	0	100264150	A	T
1	chr1_100270420	0	100270420	A	G
1	chr1_100273516	0	100273516	A	G
1	chr1_100296603	0	100296603	A	C
1	chr1_100301293	0	100301293	G	A
1	chr1_100302320	0	100302320	G	C
1	chr1_100308313	0	100308313	A	G
1	chr1_100311381	0	100311381	G	A
1	chr1_100312732	0	100312732	C	T
1	chr1_100312992	0	100312992	G	T
1	chr1_100331131	0	100331131	G	A
1	chr1_100343125	0	100343125	C	A
1	chr1_100343210	0	100343210	T	C
1	chr1_100351581	0	100351581	T	C
1	chr1_100353100	0	100353100	A	G
1	chr1_100354328	0	100354328	G	A
1	chr1_100367843	0	100367843	C	T
1	chr1_100368702	0	100368702	A	G
1	chr1_100371270	0	100371270	C	T
1	chr1_100374493	0	100374493	G	T
1	chr1_100375671	0	100375671	T	C
1	chr1_100379246	0	100379246	G	C
1	chr1_100389113	0	100389113	A	G
1	chr1_100390823	0	100390823	T	C
1	chr1_100421958	0	100421958	A	G
1	chr1_100443027	0	100443027	T	A
1	chr1_100455686	0	100455686	G	T
1	chr1_100458450	0	100458450	T	C
1	chr1_100465552	0	100465552	A	G
1	chr1_100468972	0	100468972	C	T
1	chr1_100473795	0	100473795	G	T
1	chr1_100483627	0	100483627	C	T
1	chr1_100485953	0	100485953	G	C
1	chr1_100494860	0	100494860	T	C
1	chr1_100498503	0	100498503	C	T
1	chr1_100502400	0	100502400	T	G
1	chr1_100502685	0	100502685	A	C
1	chr1_100510749	0	100510749	C	A
1	chr1_100515601	0	100515601	T	C
1	chr1_100520856	0	100520856	T	G
1	chr1_100523162	0	100523162	C	A
1	chr1_100525809	0	100525809	A	G
1	chr1_100527992	0	100527992	A	G
1	chr1_100534150	0	100534150	T	C
1	chr1_100534700	0	100534700	A	G
1	chr1_100540439	0	100540439	T	C
1	chr1_100543724	0	100543724	A	G
1	chr1_100545024	0	100545024	C	G
1	chr1_100545940	0	100545940	A	G
1	chr1_100549261	0	100549261	T	A
1	chr1_100550262	0	100550262	T	C
1	chr1_100560770	0	100560770	T	C
1	chr1_100581295	0	100581295	A	G
1	chr1_100586233	0	100586233	A	G
1	chr1_100588814	0	100588814	C	T
1	chr1_100591033	0	100591033	A	G
1	chr1_100592610	0	100592610	C	G
1	chr1_100599693	0	100599693	T	G
1	chr1_100607207	0	100607207	A	T
1	chr1_100609289	0	100609289	C	A
1	chr1_100609621	0	100609621	T	C
1	chr1_100618636	0	100618636	T	G
1	chr1_100619056	0	100619056	T	C
1	chr1_100624475	0	100624475	C	T
1	chr1_100630023	0	100630023	A	G
1	chr1_100632371	0	100632371	C	G
1	chr1_100632589	0	100632589	A	G
1	chr1_100632977	0	100632977	T	C
1	chr1_100637705	0	100637705	T	C
1	chr1_100640135	0	100640135	G	T
1	chr1_100642869	0	100642869	C	T
1	chr1_100643451	0	100643451	C	T
1	chr1_100646701	0	100646701	C	G
1	chr1_100661423	0	100661423	G	C
1	chr1_100664923	0	100664923	A	G
1	chr1_100667315	0	100667315	A	G
1	chr1_100667506	0	100667506	T	C
1	chr1_100671888	0	100671888	T	C
1	chr1_100675278	0	100675278	C	A
1	chr1_100680737	0	100680737	C	T
1	chr1_100687504	0	100687504	G	A
1	chr1_100698695	0	100698695	T	C
1	chr1_100710883	0	100710883	G	C
1	chr1_100720875	0	100720875	T	C
1	chr1_100725517	0	100725517	G	A
1	chr1_100729468	0	100729468	C	T
1	chr1_100731802	0	100731802	A	G
1	chr1_100736461	0	100736461	T	A
1	chr1_100738337	0	100738337	G	A
1	chr1_100746216	0	100746216	C	G
1	chr1_100758408	0	100758408	G	A
1	chr1_100760770	0	100760770	T	C
1	chr1_100773672	0	100773672	A	C
1	chr1_100781290	0	100781290	A	C
1	chr1_100784381	0	100784381	T	C
1	chr1_100786510	0	100786510	T	C
1	chr1_100799343	0	100799343	G	A
1	chr1_100815129	0	100815129	A	G
1	chr1_100817725	0	100817725	T	C
1	chr1_100819424	0	100819424	G	A
1	chr1_100820301	0	100820301	A	C
1	chr1_100820541	0	100820541	G	T
1	chr1_100821210	0	100821210	C	T
1	chr1_100832175	0	100832175	T	C
1	chr1_100838640	0	100838640	C	T
1	chr1_100854056	0	100854056	C	T
1	chr1_100858233	0	100858233	A	G
1	chr1_100861507	0	100861507	C	T
1	chr1_100862249	0	100862249	T	C
1	chr1_100876990	0	100876990	A	G
1	chr1_100888776	0	100888776	T	C
1	chr1_100888993	0	100888993	T	C
1	chr1_100893801	0	100893801	C	T
1	chr1_100895998	0	100895998	T	C
1	chr1_100899131	0	100899131	G	T
1	chr1_100908648	0	100908648	A	C
1	chr1_100909365	0	100909365	A	G
1	chr1_100932301	0	100932301	A	G
1	chr1_100933291	0	100933291	T	G
1	chr1_100942576	0	100942576	A	C
1	chr1_100942841	0	100942841	G	A
1	chr1_100942906	0	100942906	C	A
1	chr1_100960228	0	100960228	A	G
1	chr1_100965591	0	100965591	G	A
1	chr1_100965617	0	100965617	G	C
1	chr1_100966116	0	100966116	A	G
1	chr1_100974989	0	100974989	C	G
1	chr1_100983991	0	100983991	G	A
1	chr1_100987774	0	100987774	A	G
1	chr1_100988940	0	100988940	G	T
1	chr1_100989503	0	100989503	C	T
1	chr1_100994883	0	100994883	A	G
1	chr1_100995502	0	100995502	A	G
1	chr1_101003316	0	101003316	G	T
1	chr1_101006331	0	101006331	C	T
1	chr1_101007466	0	101007466	G	T
1	chr1_101027698	0	101027698	A	G
1	chr1_101028164	0	101028164	A	G
1	chr1_101030424	0	101030424	A	C
1	chr1_101030709	0	101030709	G	C
1	chr1_101030965	0	101030965	C	T
1	chr1_101031611	0	101031611	T	C
1	chr1_101033356	0	101033356	A	G
1	chr1_101034110	0	101034110	C	T
1	chr1_101042081	0	101042081	C	T
1	chr1_101053616	0	101053616	T	A
1	chr1_101055535	0	101055535	G	T
1	chr1_101068373	0	101068373	C	G
1	chr1_101069039	0	101069039	G	A
1	chr1_101069618	0	101069618	G	A
1	chr1_101079606	0	101079606	G	A
1	chr1_101082207	0	101082207	T	G
1	chr1_101084575	0	101084575	G	C
1	chr1_101084892	0	101084892	T	C
1	chr1_101084916	0	101084916	A	G
1	chr1_101085194	0	101085194	T	C
1	chr1_101097212	0	101097212	T	C
1	chr1_101097939	0	101097939	C	T
1	chr1_101105025	0	101105025	T	G
1	chr1_101106931	0	101106931	A	C
1	chr1_101111251	0	101111251	A	G
1	chr1_101111550	0	101111550	A	G
1	chr1_101117853	0	101117853	A	G
1	chr1_101123434	0	101123434	T	C
1	chr1_101124586	0	101124586	T	A
1	chr1_101126067	0	101126067	G	A
1	chr1_101130131	0	101130131	G	A
1	chr1_101140197	0	101140197	C	T
1	chr1_101141151	0	101141151	T	C
1	chr1_101148211	0	101148211	A	T
1	chr1_101150139	0	101150139	G	A
1	chr1_101153407	0	101153407	T	C
1	chr1_101155820	0	101155820	C	T
1	chr1_101157937	0	101157937	T	C
1	chr1_101161924	0	101161924	T	G
1	chr1_101162009	0	101162009	G	C
1	chr1_101166401	0	101166401	T	C
1	chr1_101168174	0	101168174	A	G
1	chr1_101170251	0	101170251	T	C
1	chr1_101183760	0	101183760	C	G
1	chr1_101195042	0	101195042	G	A
1	chr1_101199023	0	101199023	C	T
1	chr1_101204090	0	101204090	C	T
1	chr1_101204620	0	101204620	T	G
1	chr1_101211092	0	101211092	G	A
1	chr1_101211212	0	101211212	T	C
1	chr1_101220929	0	101220929	A	G
1	chr1_101234105	0	101234105	C	T
1	chr1_101237783	0	101237783	G	T
1	chr1_101240662	0	101240662	C	T
1	chr1_101244036	0	101244036	A	C
1	chr1_101248558	0	101248558	T	A
1	chr1_101252817	0	101252817	G	A
1	chr1_101254850	0	101254850	G	A
1	chr1_101267553	0	101267553	G	A
1	chr1_101269060	0	101269060	G	C
1	chr1_101277837	0	101277837	A	T
1	chr1_101281272	0	101281272	C	G
1	chr1_101293289	0	101293289	G	C
1	chr1_101295961	0	101295961	T	C
1	chr1_101305586	0	101305586	C	T
1	chr1_101307954	0	101307954	C	T
1	chr1_101312667	0	101312667	G	A
1	chr1_101312754	0	101312754	T	C
1	chr1_101314924	0	101314924	A	G
1	chr1_101321121	0	101321121	C	A
1	chr1_101321687	0	101321687	A	T
1	chr1_101333843	0	101333843	T	C
1	chr1_101334396	0	101334396	G	C
1	chr1_101337371	0	101337371	A	G
1	chr1_101337821	0	101337821	C	G
1	chr1_101337837	0	101337837	C	T
1	chr1_101337977	0	101337977	G	T
1	chr1_101338555	0	101338555	G	A
1	chr1_101344804	0	101344804	C	T
1	chr1_101346367	0	101346367	A	G
1	chr1_101348887	0	101348887	T	C
1	chr1_101350601	0	101350601	C	G
1	chr1_101355469	0	101355469	C	A
1	chr1_101358476	0	101358476	A	G
1	chr1_101371282	0	101371282	C	A
1	chr1_101373419	0	101373419	C	G
1	chr1_101382996	0	101382996	G	A
1	chr1_101385219	0	101385219	C	G
1	chr1_101386328	0	101386328	G	A
1	chr1_101394882	0	101394882	G	A
1	chr1_101397678	0	101397678	C	G
1	chr1_101400072	0	101400072	T	C
1	chr1_101416731	0	101416731	T	C
1	chr1_101418470	0	101418470	C	T
1	chr1_101425967	0	101425967	A	G
1	chr1_101427568	0	101427568	T	C
1	chr1_101428032	0	101428032	T	C
1	chr1_101430111	0	101430111	G	C
1	chr1_101442016	0	101442016	C	T
1	chr1_101445462	0	101445462	G	C
1	chr1_101455529	0	101455529	A	G
1	chr1_101457780	0	101457780	C	T
1	chr1_101460420	0	101460420	G	T
1	chr1_101463913	0	101463913	A	T
1	chr1_101472514	0	101472514	A	G
1	chr1_101476389	0	101476389	A	G
1	chr1_101476615	0	101476615	T	C
1	chr1_101484262	0	101484262	A	T
1	chr1_101490128	0	101490128	G	C
1	chr1_101496010	0	101496010	C	G
1	chr1_101500706	0	101500706	A	T
1	chr1_101508889	0	101508889	C	A
1	chr1_101511802	0	101511802	A	G
1	chr1_101517058	0	101517058	C	G
1	chr1_101525582	0	101525582	A	G
1	chr1_101529180	0	101529180	G	T
1	chr1_101536159	0	101536159	T	G
1	chr1_101559920	0	101559920	G	A
1	chr1_101564026	0	101564026	T	G
1	chr1_101571214	0	101571214	A	G
1	chr1_101583251	0	101583251	C	T
1	chr1_101586641	0	101586641	A	G
1	chr1_101590408	0	101590408	G	A
1	chr1_101592941	0	101592941	G	A
1	chr1_101602612	0	101602612	T	A
1	chr1_101614533	0	101614533	C	G
1	chr1_101615399	0	101615399	G	A
1	chr1_101617972	0	101617972	G	T
1	chr1_101618615	0	101618615	G	T
1	chr1_101620387	0	101620387	G	A
1	chr1_101622613	0	101622613	A	G
1	chr1_101624677	0	101624677	T	C
1	chr1_101627345	0	101627345	A	G
1	chr1_101627948	0	101627948	G	A
1	chr1_101628347	0	101628347	A	G
1	chr1_101629199	0	101629199	A	G
1	chr1_101632739	0	101632739	C	T
1	chr1_101633548	0	101633548	G	T
1	chr1_101634903	0	101634903	A	G
1	chr1_101648990	0	101648990	A	C
1	chr1_101649236	0	101649236	T	C
1	chr1_101652729	0	101652729	G	A
1	chr1_101656736	0	101656736	G	A
1	chr1_101661220	0	101661220	C	T
1	chr1_101663477	0	101663477	C	T
1	chr1_101663536	0	101663536	G	C
1	chr1_101668817	0	101668817	A	G
1	chr1_101670393	0	101670393	A	G
1	chr1_101675019	0	101675019	T	C
1	chr1_101685620	0	101685620	C	T
1	chr1_101686951	0	101686951	T	C
1	chr1_101688097	0	101688097	G	A
1	chr1_101698380	0	101698380	T	C
1	chr1_101698534	0	101698534	A	G
1	chr1_101699971	0	101699971	C	T
1	chr1_101726757	0	101726757	G	C
1	chr1_101730934	0	101730934	C	G
1	chr1_101733187	0	101733187	T	C
1	chr1_101737132	0	101737132	G	T
1	chr1_101740513	0	101740513	C	A
1	chr1_101741108	0	101741108	G	A
1	chr1_101745720	0	101745720	C	T
1	chr1_101763399	0	101763399	A	C
1	chr1_101765532	0	101765532	A	C
1	chr1_101767737	0	101767737	G	A
1	chr1_101770462	0	101770462	A	C
1	chr1_101771589	0	101771589	T	C
1	chr1_101779421	0	101779421	A	G
1	chr1_101786477	0	101786477	A	G
1	chr1_101788468	0	101788468	A	G
1	chr1_101789827	0	101789827	T	C
1	chr1_101810475	0	101810475	A	G
1	chr1_101815602	0	101815602	G	C
1	chr1_101816226	0	101816226	A	G
1	chr1_101818711	0	101818711	A	G
1	chr1_101827467	0	101827467	G	A
1	chr1_101835920	0	101835920	A	G
1	chr1_101840265	0	101840265	C	T
1	chr1_101845937	0	101845937	A	G
1	chr1_101849820	0	101849820	T	C
1	chr1_101868703	0	101868703	T	G
1	chr1_101869073	0	101869073	C	A
1	chr1_101872560	0	101872560	C	G
1	chr1_101873825	0	101873825	A	C
1	chr1_101878867	0	101878867	A	G
1	chr1_101888573	0	101888573	A	G
1	chr1_101893792	0	101893792	T	G
1	chr1_101898328	0	101898328	G	A
1	chr1_101898514	0	101898514	T	C
1	chr1_101914297	0	101914297	G	T
1	chr1_101936996	0	101936996	C	T
1	chr1_101938423	0	101938423	G	A
1	chr1_101949118	0	101949118	C	G
1	chr1_101953264	0	101953264	C	T
1	chr1_101959231	0	101959231	G	A
1	chr1_101959568	0	101959568	A	C
1	chr1_101960001	0	101960001	G	C
1	chr1_101965167	0	101965167	G	A
1	chr1_101967475	0	101967475	G	A
1	chr1_101970780	0	101970780	T	C
1	chr1_101975294	0	101975294	A	G
1	chr1_101984916	0	101984916	A	G
1	chr1_101988056	0	101988056	C	A
1	chr1_101988572	0	101988572	C	G
1	chr1_101991761	0	101991761	C	T
1	chr1_101996370	0	101996370	C	T
1	chr1_102001775	0	102001775	C	T
1	chr1_102003430	0	102003430	A	C
1	chr1_102006326	0	102006326	G	A
1	chr1_102007813	0	102007813	G	A
1	chr1_102008304	0	102008304	G	T
1	chr1_102012540	0	102012540	A	G
1	chr1_102013460	0	102013460	A	G
1	chr1_102017884	0	102017884	C	T
1	chr1_102019830	0	102019830	C	T
1	chr1_102038882	0	102038882	C	G
1	chr1_102049861	0	102049861	G	T
1	chr1_102050042	0	102050042	A	G
1	chr1_102054290	0	102054290	A	G
1	chr1_102060190	0	102060190	A	G
1	chr1_102060776	0	102060776	C	A
1	chr1_102067969	0	102067969	C	T
1	chr1_102085970	0	102085970	G	A
1	chr1_102094415	0	102094415	A	G
1	chr1_102096623	0	102096623	T	C
1	chr1_102100364	0	102100364	C	G
1	chr1_102103213	0	102103213	G	A
1	chr1_102109180	0	102109180	G	C
1	chr1_102113852	0	102113852	T	G
1	chr1_102118521	0	102118521	T	C
1	chr1_102120346	0	102120346	A	G
1	chr1_102120963	0	102120963	C	T
1	chr1_102122453	0	102122453	T	C
1	chr1_102127046	0	102127046	T	C
1	chr1_102129820	0	102129820	G	A
1	chr1_102142160	0	102142160	G	A
1	chr1_102142628	0	102142628	T	G
1	chr1_102148546	0	102148546	A	G
1	chr1_102163330	0	102163330	C	G
1	chr1_102169132	0	102169132	A	G
1	chr1_102173632	0	102173632	T	C
1	chr1_102178716	0	102178716	G	C
1	chr1_102183375	0	102183375	C	G
1	chr1_102188484	0	102188484	T	C
1	chr1_102193888	0	102193888	C	T
1	chr1_102194809	0	102194809	A	G
1	chr1_102209402	0	102209402	A	G
1	chr1_102217901	0	102217901	T	C
1	chr1_102217947	0	102217947	G	T
1	chr1_102218573	0	102218573	C	T
1	chr1_102219532	0	102219532	C	T
1	chr1_102220222	0	102220222	G	A
1	chr1_102222079	0	102222079	C	T
1	chr1_102228077	0	102228077	G	A
1	chr1_102229210	0	102229210	C	T
1	chr1_102235741	0	102235741	G	A
1	chr1_102235886	0	102235886	G	A
1	chr1_102236398	0	102236398	G	A
1	chr1_102237093	0	102237093	G	A
1	chr1_102242640	0	102242640	C	T
1	chr1_102249838	0	102249838	C	G
1	chr1_102251687	0	102251687	A	G
1	chr1_102270850	0	102270850	A	T
1	chr1_102282672	0	102282672	A	G
1	chr1_102283567	0	102283567	T	C
1	chr1_102283859	0	102283859	T	C
1	chr1_102284948	0	102284948	C	T
1	chr1_102285426	0	102285426	T	C
1	chr1_102298213	0	102298213	C	T
1	chr1_102299393	0	102299393	G	A
1	chr1_102304461	0	102304461	C	T
1	chr1_102306662	0	102306662	G	A
1	chr1_102307067	0	102307067	T	C
1	chr1_102309594	0	102309594	A	G
1	chr1_102323346	0	102323346	T	C
1	chr1_102328695	0	102328695	A	C
1	chr1_102342480	0	102342480	T	G
1	chr1_102344809	0	102344809	T	C
1	chr1_102349413	0	102349413	A	G
1	chr1_102352264	0	102352264	G	C
1	chr1_102354236	0	102354236	G	A
1	chr1_102360179	0	102360179	G	A
1	chr1_102363338	0	102363338	G	A
1	chr1_102369505	0	102369505	G	C
1	chr1_102370073	0	102370073	A	G
1	chr1_102370710	0	102370710	G	A
1	chr1_102371521	0	102371521	A	G
1	chr1_102374464	0	102374464	C	G
1	chr1_102381528	0	102381528	T	A
1	chr1_102392945	0	102392945	A	C
1	chr1_102393855	0	102393855	C	T
1	chr1_102396071	0	102396071	T	C
1	chr1_102400047	0	102400047	A	C
1	chr1_102401763	0	102401763	G	A
1	chr1_102405212	0	102405212	G	C
1	chr1_102407482	0	102407482	G	A
1	chr1_102410654	0	102410654	A	G
1	chr1_102412419	0	102412419	T	A
1	chr1_102417104	0	102417104	A	C
1	chr1_102418763	0	102418763	T	C
1	chr1_102423152	0	102423152	C	G
1	chr1_102426952	0	102426952	C	G
1	chr1_102430070	0	102430070	G	C
1	chr1_102437657	0	102437657	A	G
1	chr1_102446885	0	102446885	A	T
1	chr1_102447645	0	102447645	C	A
1	chr1_102455244	0	102455244	A	G
1	chr1_102478000	0	102478000	G	A
1	chr1_102490302	0	102490302	T	C
1	chr1_102490558	0	102490558	T	C
1	chr1_102493975	0	102493975	C	T
1	chr1_102494541	0	102494541	A	C
1	chr1_102496859	0	102496859	C	T
1	chr1_102497674	0	102497674	G	C
1	chr1_102499067	0	102499067	T	A
1	chr1_102499146	0	102499146	C	T
1	chr1_102499697	0	102499697	A	G
1	chr1_102502015	0	102502015	T	C
1	chr1_102503109	0	102503109	A	T
1	chr1_102504462	0	102504462	G	C
1	chr1_102512373	0	102512373	A	G
1	chr1_102521731	0	102521731	G	C
1	chr1_102525245	0	102525245	A	G
1	chr1_102525753	0	102525753	A	C
1	chr1_102525986	0	102525986	G	A
1	chr1_102527905	0	102527905	T	G
1	chr1_102552219	0	102552219	G	C
1	chr1_102567138	0	102567138	G	T
1	chr1_102577945	0	102577945	C	T
1	chr1_102600978	0	102600978	A	G
1	chr1_102605617	0	102605617	C	A
1	chr1_102608113	0	102608113	G	A
1	chr1_102622443	0	102622443	T	A
1	chr1_102622884	0	102622884	T	C
1	chr1_102627345	0	102627345	C	A
1	chr1_102634064	0	102634064	T	C
1	chr1_102647699	0	102647699	A	G
1	chr1_102649378	0	102649378	C	A
1	chr1_102650446	0	102650446	T	G
1	chr1_102654239	0	102654239	C	T
1	chr1_102654707	0	102654707	G	A
1	chr1_102658068	0	102658068	C	T
1	chr1_102672036	0	102672036	T	G
1	chr1_102674978	0	102674978	T	C
1	chr1_102675183	0	102675183	T	G
1	chr1_102677700	0	102677700	T	C
1	chr1_102681063	0	102681063	G	A
1	chr1_102683913	0	102683913	C	A
1	chr1_102686652	0	102686652	T	C
1	chr1_102688499	0	102688499	G	C
1	chr1_102690803	0	102690803	G	A
1	chr1_102694323	0	102694323	T	C
1	chr1_102698729	0	102698729	A	C
1	chr1_102700421	0	102700421	A	G
1	chr1_102707184	0	102707184	C	T
1	chr1_102712340	0	102712340	G	T
1	chr1_102713771	0	102713771	A	C
1	chr1_102715833	0	102715833	T	C
1	chr1_102719245	0	102719245	A	G
1	chr1_102723118	0	102723118	T	G
1	chr1_102733739	0	102733739	A	G
1	chr1_102734437	0	102734437	C	A
1	chr1_102734605	0	102734605	C	T
1	chr1_102740233	0	102740233	T	C
1	chr1_102751490	0	102751490	A	G
1	chr1_102753980	0	102753980	T	C
1	chr1_102758563	0	102758563	T	A
1	chr1_102763184	0	102763184	T	C
1	chr1_102767659	0	102767659	T	C
1	chr1_102770491	0	102770491	A	T
1	chr1_102794024	0	102794024	T	G
1	chr1_102801879	0	102801879	T	C
1	chr1_102802292	0	102802292	G	A
1	chr1_102802440	0	102802440	C	T
1	chr1_102806842	0	102806842	A	C
1	chr1_102808122	0	102808122	C	G
1	chr1_102813328	0	102813328	G	C
1	chr1_102818436	0	102818436	A	G
1	chr1_102824274	0	102824274	T	C
1	chr1_102829402	0	102829402	T	C
1	chr1_102832807	0	102832807	G	A
1	chr1_102837729	0	102837729	A	G
1	chr1_102838957	0	102838957	T	A
1	chr1_102848632	0	102848632	G	T
1	chr1_102852104	0	102852104	A	G
1	chr1_102852457	0	102852457	C	T
1	chr1_102856932	0	102856932	T	G
1	chr1_102860279	0	102860279	T	C
1	chr1_102865920	0	102865920	G	A
1	chr1_102869270	0	102869270	T	C
1	chr1_102881271	0	102881271	A	C
1	chr1_102884643	0	102884643	G	A
1	chr1_102888780	0	102888780	G	A
1	chr1_102896891	0	102896891	A	G
1	chr1_102906811	0	102906811	G	C
1	chr1_102908340	0	102908340	C	T
1	chr1_102908748	0	102908748	C	T
1	chr1_102911785	0	102911785	T	C
1	chr1_102917223	0	102917223	C	G
1	chr1_102919161	0	102919161	T	C
1	chr1_102937812	0	102937812	T	G
1	chr1_102937835	0	102937835	A	T
1	chr1_102938124	0	102938124	G	T
1	chr1_102938478	0	102938478	G	T
1	chr1_102940416	0	102940416	A	G
1	chr1_102943492	0	102943492	G	T
1	chr1_102949289	0	102949289	T	C
1	chr1_102961995	0	102961995	C	T
1	chr1_102966938	0	102966938	T	C
1	chr1_102967298	0	102967298	A	G
1	chr1_102968145	0	102968145	C	A
1	chr1_102980273	0	102980273	T	C
1	chr1_102994924	0	102994924	G	A
1	chr1_102997620	0	102997620	G	C
1	chr1_103006292	0	103006292	T	G
1	chr1_103015661	0	103015661	C	G
1	chr1_103024645	0	103024645	C	A
1	chr1_103030144	0	103030144	T	C
1	chr1_103032405	0	103032405	C	T
1	chr1_103035223	0	103035223	C	A
1	chr1_103042539	0	103042539	C	T
1	chr1_103053129	0	103053129	C	G
1	chr1_103053399	0	103053399	C	T
1	chr1_103054680	0	103054680	A	G
1	chr1_103055005	0	103055005	T	G
1	chr1_103070582	0	103070582	C	G
1	chr1_103074309	0	103074309	G	T
1	chr1_103074619	0	103074619	C	G
1	chr1_103091744	0	103091744	T	G
1	chr1_103097367	0	103097367	T	C
1	chr1_103108347	0	103108347	G	T
1	chr1_103108875	0	103108875	A	T
1	chr1_103111244	0	103111244	T	C
1	chr1_103120791	0	103120791	C	T
1	chr1_103120872	0	103120872	G	A
1	chr1_103123226	0	103123226	A	G
1	chr1_103123392	0	103123392	T	C
1	chr1_103130823	0	103130823	T	G
1	chr1_103132072	0	103132072	A	G
1	chr1_103146650	0	103146650	G	A
1	chr1_103164214	0	103164214	T	C
1	chr1_103166192	0	103166192	C	T
1	chr1_103189097	0	103189097	T	C
1	chr1_103190796	0	103190796	T	C
1	chr1_103192110	0	103192110	C	T
1	chr1_103199288	0	103199288	T	A
1	chr1_103206021	0	103206021	A	G
1	chr1_103207575	0	103207575	C	T
1	chr1_103213220	0	103213220	A	G
1	chr1_103215041	0	103215041	T	C
1	chr1_103218566	0	103218566	A	G
1	chr1_103220598	0	103220598	C	G
1	chr1_103222110	0	103222110	T	C
1	chr1_103224527	0	103224527	G	C
1	chr1_103229124	0	103229124	G	A
1	chr1_103233939	0	103233939	A	G
1	chr1_103236975	0	103236975	C	T
1	chr1_103240589	0	103240589	G	A
1	chr1_103241556	0	103241556	C	T
1	chr1_103258958	0	103258958	A	G
1	chr1_103266759	0	103266759	G	A
1	chr1_103270934	0	103270934	A	C
1	chr1_103271003	0	103271003	T	C
1	chr1_103277186	0	103277186	G	T
1	chr1_103280708	0	103280708	C	G
1	chr1_103284262	0	103284262	A	G
1	chr1_103288621	0	103288621	T	C
1	chr1_103289218	0	103289218	A	G
1	chr1_103290417	0	103290417	A	G
1	chr1_103294429	0	103294429	C	G
1	chr1_103296032	0	103296032	C	T
1	chr1_103296484	0	103296484	C	T
1	chr1_103298357	0	103298357	T	C
1	chr1_103300919	0	103300919	T	C
1	chr1_103309965	0	103309965	C	A
1	chr1_103313137	0	103313137	C	G
1	chr1_103314056	0	103314056	T	C
1	chr1_103319438	0	103319438	G	C
1	chr1_103324165	0	103324165	T	C
1	chr1_103327192	0	103327192	C	T
1	chr1_103342387	0	103342387	C	T
1	chr1_103344228	0	103344228	T	C
1	chr1_103344862	0	103344862	C	T
1	chr1_103347139	0	103347139	C	T
1	chr1_103352129	0	103352129	A	G
1	chr1_103353835	0	103353835	A	G
1	chr1_103359330	0	103359330	A	G
1	chr1_103368300	0	103368300	G	A
1	chr1_103389287	0	103389287	G	A
1	chr1_103397138	0	103397138	G	A
1	chr1_103397968	0	103397968	T	G
1	chr1_103400679	0	103400679	T	G
1	chr1_103401799	0	103401799	T	C
1	chr1_103405495	0	103405495	G	C
1	chr1_103408209	0	103408209	T	C
1	chr1_103412525	0	103412525	T	G
1	chr1_103417762	0	103417762	T	C
1	chr1_103430301	0	103430301	A	G
1	chr1_103430788	0	103430788	T	C
1	chr1_103431315	0	103431315	T	A
1	chr1_103436386	0	103436386	A	T
1	chr1_103450770	0	103450770	C	T
1	chr1_103453541	0	103453541	C	T
1	chr1_103454047	0	103454047	A	G
1	chr1_103454302	0	103454302	C	T
1	chr1_103461750	0	103461750	T	G
1	chr1_103467870	0	103467870	T	C
1	chr1_103468595	0	103468595	T	G
1	chr1_103478647	0	103478647	C	A
1	chr1_103482870	0	103482870	A	C
1	chr1_103484752	0	103484752	T	C
1	chr1_103485348	0	103485348	A	G
1	chr1_103487769	0	103487769	A	G
1	chr1_103499706	0	103499706	A	G
1	chr1_103504574	0	103504574	G	A
1	chr1_103507466	0	103507466	A	G
1	chr1_103508402	0	103508402	G	C
1	chr1_103515469	0	103515469	C	T
1	chr1_103517664	0	103517664	T	C
1	chr1_103521113	0	103521113	A	G
1	chr1_103531135	0	103531135	A	G
1	chr1_103531804	0	103531804	C	T
1	chr1_103547092	0	103547092	C	T
1	chr1_103548339	0	103548339	A	G
1	chr1_103548399	0	103548399	G	C
1	chr1_103549332	0	103549332	C	G
1	chr1_103549741	0	103549741	T	C
1	chr1_103555484	0	103555484	G	A
1	chr1_103555745	0	103555745	C	G
1	chr1_103556691	0	103556691	T	C
1	chr1_103563912	0	103563912	T	C
1	chr1_103566811	0	103566811	C	A
1	chr1_103568795	0	103568795	A	G
1	chr1_103570925	0	103570925	G	A
1	chr1_103572985	0	103572985	T	C
1	chr1_103573935	0	103573935	A	C
1	chr1_103581599	0	103581599	G	A
1	chr1_103594087	0	103594087	G	A
1	chr1_103594552	0	103594552	T	C
1	chr1_103594778	0	103594778	A	G
1	chr1_103599862	0	103599862	A	C
1	chr1_103599928	0	103599928	A	G
1	chr1_103601546	0	103601546	A	T
1	chr1_103603631	0	103603631	C	T
1	chr1_103606575	0	103606575	C	T
1	chr1_103617574	0	103617574	T	C
1	chr1_103618215	0	103618215	G	C
1	chr1_103626132	0	103626132	G	T
1	chr1_103630288	0	103630288	A	G
1	chr1_103634082	0	103634082	A	G
1	chr1_103634356	0	103634356	A	G
1	chr1_103636941	0	103636941	C	G
1	chr1_103638070	0	103638070	A	G
1	chr1_103638138	0	103638138	T	A
1	chr1_103639551	0	103639551	T	C
1	chr1_103653018	0	103653018	T	C
1	chr1_103653850	0	103653850	C	A
1	chr1_103656309	0	103656309	G	A
1	chr1_103658789	0	103658789	A	G
1	chr1_103659876	0	103659876	A	G
1	chr1_103663220	0	103663220	G	T
1	chr1_103665542	0	103665542	C	T
1	chr1_103667542	0	103667542	G	C
1	chr1_103671058	0	103671058	C	T
1	chr1_103672976	0	103672976	A	C
1	chr1_103673643	0	103673643	G	A
1	chr1_103677885	0	103677885	G	A
1	chr1_103680003	0	103680003	C	A
1	chr1_103682173	0	103682173	G	A
1	chr1_103683653	0	103683653	T	C
1	chr1_103688474	0	103688474	A	G
1	chr1_103691431	0	103691431	C	G
1	chr1_103697749	0	103697749	G	T
1	chr1_103699634	0	103699634	A	G
1	chr1_103700640	0	103700640	G	A
1	chr1_103702345	0	103702345	A	G
1	chr1_103702960	0	103702960	A	G
1	chr1_103707777	0	103707777	G	T
1	chr1_103708895	0	103708895	C	A
1	chr1_103709190	0	103709190	G	A
1	chr1_103711385	0	103711385	A	G
1	chr1_103713074	0	103713074	C	T
1	chr1_103714649	0	103714649	C	T
1	chr1_103717963	0	103717963	G	A
1	chr1_103719009	0	103719009	A	G
1	chr1_103721999	0	103721999	A	G
1	chr1_103723654	0	103723654	G	A
1	chr1_103730529	0	103730529	G	A
1	chr1_103731881	0	103731881	T	G
1	chr1_103749141	0	103749141	G	A
1	chr1_103750436	0	103750436	A	G
1	chr1_103753720	0	103753720	A	T
1	chr1_103758897	0	103758897	T	C
1	chr1_103762954	0	103762954	G	A
1	chr1_103763233	0	103763233	T	C
1	chr1_103770260	0	103770260	A	G
1	chr1_103774449	0	103774449	C	A
1	chr1_103776999	0	103776999	T	C
1	chr1_103778913	0	103778913	A	G
1	chr1_103779451	0	103779451	A	G
1	chr1_103786153	0	103786153	A	G
1	chr1_103786796	0	103786796	T	A
1	chr1_103787568	0	103787568	A	G
1	chr1_103792839	0	103792839	T	C
1	chr1_103796612	0	103796612	C	G
1	chr1_103802917	0	103802917	G	C
1	chr1_103809637	0	103809637	A	G
1	chr1_103809710	0	103809710	T	C
1	chr1_103811914	0	103811914	A	G
1	chr1_103812052	0	103812052	C	G
1	chr1_103842498	0	103842498	C	T
1	chr1_103850480	0	103850480	A	G
1	chr1_103852393	0	103852393	T	A
1	chr1_103854924	0	103854924	C	T
1	chr1_103858805	0	103858805	G	A
1	chr1_103864179	0	103864179	C	T
1	chr1_103872265	0	103872265	C	A
1	chr1_103878968	0	103878968	G	A
1	chr1_103886130	0	103886130	A	G
1	chr1_103892054	0	103892054	C	T
1	chr1_103894976	0	103894976	G	A
1	chr1_103904409	0	103904409	A	C
1	chr1_103917203	0	103917203	T	C
1	chr1_103919140	0	103919140	G	A
1	chr1_103922202	0	103922202	T	C
1	chr1_103922203	0	103922203	A	G
1	chr1_103922838	0	103922838	C	T
1	chr1_103925411	0	103925411	T	C
1	chr1_103954226	0	103954226	C	G
1	chr1_103957744	0	103957744	C	T
1	chr1_103958427	0	103958427	C	T
1	chr1_103958786	0	103958786	A	C
1	chr1_103960718	0	103960718	T	C
1	chr1_103960901	0	103960901	C	G
1	chr1_103962804	0	103962804	T	C
1	chr1_103963833	0	103963833	G	A
1	chr1_103967309	0	103967309	T	C
1	chr1_103970879	0	103970879	A	G
1	chr1_103974651	0	103974651	A	G
1	chr1_103980035	0	103980035	C	T
1	chr1_103981107	0	103981107	C	T
1	chr1_103982802	0	103982802	T	C
1	chr1_103985873	0	103985873	C	G
1	chr1_103988304	0	103988304	G	C
1	chr1_103988863	0	103988863	G	T
1	chr1_103997017	0	103997017	C	T
1	chr1_103997880	0	103997880	C	A
1	chr1_104005821	0	104005821	A	C
1	chr1_104007287	0	104007287	A	G
1	chr1_104026235	0	104026235	T	C
1	chr1_104027694	0	104027694	G	C
1	chr1_104029733	0	104029733	A	G
1	chr1_104034891	0	104034891	T	C
1	chr1_104041749	0	104041749	A	G
1	chr1_104044515	0	104044515	C	T
1	chr1_104044991	0	104044991	G	A
1	chr1_104045027	0	104045027	A	G
1	chr1_104047675	0	104047675	T	G
1	chr1_104052087	0	104052087	T	C
1	chr1_104056726	0	104056726	A	C
1	chr1_104056759	0	104056759	A	C
1	chr1_104057730	0	104057730	T	C
1	chr1_104065802	0	104065802	C	G
1	chr1_104070012	0	104070012	C	T
1	chr1_104071169	0	104071169	A	G
1	chr1_104075401	0	104075401	G	A
1	chr1_104075571	0	104075571	A	G
1	chr1_104090532	0	104090532	A	G
1	chr1_104093633	0	104093633	T	C
1	chr1_104096225	0	104096225	A	G
1	chr1_104103688	0	104103688	C	T
1	chr1_104104724	0	104104724	C	T
1	chr1_104110811	0	104110811	A	G
1	chr1_104119644	0	104119644	A	G
1	chr1_104121012	0	104121012	G	A
1	chr1_104121360	0	104121360	C	T
1	chr1_104124364	0	104124364	T	C
1	chr1_104130667	0	104130667	A	C
1	chr1_104130757	0	104130757	A	G
1	chr1_104140574	0	104140574	T	C
1	chr1_104142170	0	104142170	A	G
1	chr1_104143568	0	104143568	C	A
1	chr1_104144138	0	104144138	C	A
1	chr1_104146674	0	104146674	A	G
1	chr1_104152359	0	104152359	C	A
1	chr1_104153538	0	104153538	C	T
1	chr1_104154172	0	104154172	A	G
1	chr1_104155926	0	104155926	T	A
1	chr1_104156479	0	104156479	C	A
1	chr1_104156740	0	104156740	T	C
1	chr1_104161448	0	104161448	G	A
1	chr1_104168986	0	104168986	A	G
1	chr1_104170763	0	104170763	C	T
1	chr1_104174746	0	104174746	C	T
1	chr1_104179365	0	104179365	T	C
1	chr1_104183361	0	104183361	T	C
1	chr1_104184530	0	104184530	G	A
1	chr1_104186203	0	104186203	T	C
1	chr1_104191786	0	104191786	A	G
1	chr1_104205269	0	104205269	G	A
1	chr1_104217499	0	104217499	T	C
1	chr1_104222043	0	104222043	G	T
1	chr1_104224552	0	104224552	T	G
1	chr1_104224774	0	104224774	A	G
1	chr1_104225937	0	104225937	T	C
1	chr1_104226914	0	104226914	G	C
1	chr1_104228499	0	104228499	T	C
1	chr1_104230184	0	104230184	T	C
1	chr1_104231635	0	104231635	C	G
1	chr1_104240716	0	104240716	C	T
1	chr1_104243157	0	104243157	A	G
1	chr1_104245127	0	104245127	T	G
1	chr1_104256203	0	104256203	T	C
1	chr1_104259253	0	104259253	G	A
1	chr1_104259312	0	104259312	A	G
1	chr1_104260542	0	104260542	C	A
1	chr1_104263965	0	104263965	G	C
1	chr1_104280417	0	104280417	T	C
1	chr1_104287717	0	104287717	G	T
1	chr1_104295275	0	104295275	T	G
1	chr1_104296324	0	104296324	A	T
1	chr1_104298503	0	104298503	A	G
1	chr1_104316776	0	104316776	C	T
1	chr1_104317496	0	104317496	A	G
1	chr1_104328586	0	104328586	C	T
1	chr1_104335117	0	104335117	A	G
1	chr1_104342898	0	104342898	T	C
1	chr1_104344403	0	104344403	T	C
1	chr1_104344857	0	104344857	C	T
1	chr1_104348658	0	104348658	C	A
1	chr1_104349869	0	104349869	T	G
1	chr1_104350061	0	104350061	T	C
1	chr1_104352453	0	104352453	G	C
1	chr1_104355399	0	104355399	A	G
1	chr1_104356886	0	104356886	A	G
1	chr1_104359819	0	104359819	A	G
1	chr1_104363371	0	104363371	G	A
1	chr1_104364652	0	104364652	T	C
1	chr1_104380113	0	104380113	A	G
1	chr1_104384053	0	104384053	T	C
1	chr1_104385289	0	104385289	C	T
1	chr1_104385441	0	104385441	T	C
1	chr1_104386988	0	104386988	G	C
1	chr1_104394833	0	104394833	C	T
1	chr1_104407500	0	104407500	A	C
1	chr1_104409903	0	104409903	C	G
1	chr1_104412486	0	104412486	A	G
1	chr1_104416538	0	104416538	T	G
1	chr1_104418947	0	104418947	C	T
1	chr1_104430195	0	104430195	A	G
1	chr1_104432864	0	104432864	T	A
1	chr1_104433362	0	104433362	A	G
1	chr1_104433434	0	104433434	C	T
1	chr1_104434270	0	104434270	G	A
1	chr1_104434779	0	104434779	C	T
1	chr1_104438343	0	104438343	A	G
1	chr1_104440927	0	104440927	A	G
1	chr1_104442448	0	104442448	T	C
1	chr1_104443420	0	104443420	A	G
1	chr1_104445683	0	104445683	A	G
1	chr1_104447414	0	104447414	T	C
1	chr1_104447464	0	104447464	G	A
1	chr1_104452748	0	104452748	C	T
1	chr1_104458988	0	104458988	A	G
1	chr1_104462632	0	104462632	C	G
1	chr1_104464500	0	104464500	A	G
1	chr1_104481027	0	104481027	A	G
1	chr1_104483022	0	104483022	A	G
1	chr1_104484432	0	104484432	C	A
1	chr1_104485101	0	104485101	C	T
1	chr1_104488614	0	104488614	G	A
1	chr1_104489397	0	104489397	G	A
1	chr1_104491591	0	104491591	C	T
1	chr1_104495598	0	104495598	T	C
1	chr1_104497461	0	104497461	A	G
1	chr1_104498891	0	104498891	T	C
1	chr1_104499499	0	104499499	T	C
1	chr1_104504381	0	104504381	A	G
1	chr1_104506340	0	104506340	T	G
1	chr1_104506365	0	104506365	C	A
1	chr1_104507564	0	104507564	A	C
1	chr1_104510452	0	104510452	G	A
1	chr1_104510890	0	104510890	A	G
1	chr1_104511367	0	104511367	A	G
1	chr1_104519168	0	104519168	G	T
1	chr1_104521236	0	104521236	A	G
1	chr1_104522891	0	104522891	A	C
1	chr1_104526052	0	104526052	C	G
1	chr1_104526455	0	104526455	T	G
1	chr1_104531753	0	104531753	A	G
1	chr1_104531793	0	104531793	A	T
1	chr1_104533816	0	104533816	A	G
1	chr1_104548164	0	104548164	C	G
1	chr1_104548461	0	104548461	T	G
1	chr1_104550648	0	104550648	G	A
1	chr1_104551296	0	104551296	C	T
1	chr1_104554700	0	104554700	A	G
1	chr1_104556971	0	104556971	C	T
1	chr1_104557647	0	104557647	T	C
1	chr1_104574331	0	104574331	T	C
1	chr1_104578843	0	104578843	G	A
1	chr1_104580064	0	104580064	T	C
1	chr1_104583110	0	104583110	A	G
1	chr1_104586977	0	104586977	T	C
1	chr1_104587215	0	104587215	A	G
1	chr1_104594522	0	104594522	G	A
1	chr1_104594983	0	104594983	A	G
1	chr1_104599186	0	104599186	G	A
1	chr1_104605581	0	104605581	G	A
1	chr1_104608530	0	104608530	T	C
1	chr1_104612664	0	104612664	T	C
1	chr1_104612809	0	104612809	C	A
1	chr1_104620923	0	104620923	C	A
1	chr1_104621690	0	104621690	T	C
1	chr1_104629873	0	104629873	A	C
1	chr1_104632002	0	104632002	C	T
1	chr1_104635471	0	104635471	T	C
1	chr1_104635584	0	104635584	C	T
1	chr1_104636693	0	104636693	T	C
1	chr1_104644394	0	104644394	C	T
1	chr1_104668337	0	104668337	C	T
1	chr1_104671517	0	104671517	C	T
1	chr1_104673631	0	104673631	A	G
1	chr1_104676086	0	104676086	C	T
1	chr1_104677771	0	104677771	G	A
1	chr1_104695330	0	104695330	C	T
1	chr1_104700771	0	104700771	G	C
1	chr1_104704006	0	104704006	A	G
1	chr1_104725503	0	104725503	C	T
1	chr1_104731651	0	104731651	T	A
1	chr1_104732973	0	104732973	C	G
1	chr1_104752500	0	104752500	C	T
1	chr1_104752770	0	104752770	G	A
1	chr1_104761211	0	104761211	A	C
1	chr1_104761302	0	104761302	T	C
1	chr1_104766265	0	104766265	T	C
1	chr1_104766300	0	104766300	C	T
1	chr1_104777230	0	104777230	G	A
1	chr1_104780971	0	104780971	G	A
1	chr1_104783902	0	104783902	T	G
1	chr1_104790612	0	104790612	G	A
1	chr1_104805432	0	104805432	C	T
1	chr1_104805456	0	104805456	T	A
1	chr1_104812088	0	104812088	G	A
1	chr1_104822690	0	104822690	A	G
1	chr1_104822844	0	104822844	T	C
1	chr1_104824335	0	104824335	T	C
1	chr1_104843266	0	104843266	T	C
1	chr1_104846239	0	104846239	A	C
1	chr1_104848599	0	104848599	A	G
1	chr1_104848993	0	104848993	C	T
1	chr1_104853293	0	104853293	A	G
1	chr1_104854500	0	104854500	A	G
1	chr1_104862644	0	104862644	G	C
1	chr1_104863279	0	104863279	A	G
1	chr1_104864487	0	104864487	G	C
1	chr1_104868886	0	104868886	A	G
1	chr1_104869582	0	104869582	T	C
1	chr1_104871265	0	104871265	A	T
1	chr1_104881493	0	104881493	C	G
1	chr1_104885100	0	104885100	G	A
1	chr1_104899144	0	104899144	A	T
1	chr1_104901228	0	104901228	G	A
1	chr1_104903435	0	104903435	T	C
1	chr1_104906307	0	104906307	G	A
1	chr1_104907304	0	104907304	A	G
1	chr1_104909382	0	104909382	T	C
1	chr1_104913694	0	104913694	A	G
1	chr1_104920548	0	104920548	T	C
1	chr1_104926597	0	104926597	A	G
1	chr1_104932248	0	104932248	G	A
1	chr1_104933008	0	104933008	G	A
1	chr1_104944536	0	104944536	A	C
1	chr1_104949611	0	104949611	G	T
1	chr1_104960093	0	104960093	A	G
1	chr1_104961735	0	104961735	T	C
1	chr1_104965477	0	104965477	T	C
1	chr1_104969205	0	104969205	A	G
1	chr1_104970733	0	104970733	A	G
1	chr1_104971609	0	104971609	A	G
1	chr1_104979469	0	104979469	G	A
1	chr1_104986611	0	104986611	C	T
1	chr1_104990576	0	104990576	G	C
1	chr1_104993110	0	104993110	G	A
1	chr1_104996832	0	104996832	G	A
1	chr1_105003801	0	105003801	G	T
1	chr1_105017840	0	105017840	G	A
1	chr1_105018708	0	105018708	C	T
1	chr1_105027601	0	105027601	G	A
1	chr1_105039070	0	105039070	T	C
1	chr1_105047523	0	105047523	A	G
1	chr1_105048712	0	105048712	A	G
1	chr1_105062378	0	105062378	A	T
1	chr1_105065225	0	105065225	C	T
1	chr1_105067303	0	105067303	G	A
1	chr1_105081762	0	105081762	G	A
1	chr1_105086156	0	105086156	C	A
1	chr1_105090181	0	105090181	G	A
1	chr1_105090840	0	105090840	T	C
1	chr1_105108626	0	105108626	T	C
1	chr1_105108630	0	105108630	G	A
1	chr1_105108777	0	105108777	C	T
1	chr1_105111574	0	105111574	G	A
1	chr1_105112546	0	105112546	G	A
1	chr1_105115630	0	105115630	G	A
1	chr1_105131697	0	105131697	C	T
1	chr1_105147072	0	105147072	G	C
1	chr1_105150066	0	105150066	G	C
1	chr1_105155447	0	105155447	C	T
1	chr1_105155818	0	105155818	C	T
1	chr1_105163155	0	105163155	C	T
1	chr1_105174633	0	105174633	T	C
1	chr1_105182292	0	105182292	T	C
1	chr1_105182758	0	105182758	C	G
1	chr1_105185065	0	105185065	G	A
1	chr1_105185813	0	105185813	T	C
1	chr1_105188883	0	105188883	T	A
1	chr1_105192363	0	105192363	A	G
1	chr1_105192918	0	105192918	G	A
1	chr1_105195184	0	105195184	T	C
1	chr1_105198293	0	105198293	G	A
1	chr1_105202860	0	105202860	T	C
1	chr1_105203490	0	105203490	C	T
1	chr1_105203805	0	105203805	T	C
1	chr1_105210736	0	105210736	T	C
1	chr1_105212134	0	105212134	A	G
1	chr1_105220080	0	105220080	G	A
1	chr1_105222566	0	105222566	G	C
1	chr1_105234004	0	105234004	C	A
1	chr1_105238438	0	105238438	G	C
1	chr1_105239212	0	105239212	A	G
1	chr1_105244507	0	105244507	T	C
1	chr1_105246063	0	105246063	G	A
1	chr1_105250518	0	105250518	T	C
1	chr1_105252515	0	105252515	C	T
1	chr1_105257591	0	105257591	C	A
1	chr1_105258911	0	105258911	A	C
1	chr1_105261429	0	105261429	A	T
1	chr1_105262826	0	105262826	A	G
1	chr1_105263122	0	105263122	G	C
1	chr1_105263479	0	105263479	G	A
1	chr1_105266670	0	105266670	A	G
1	chr1_105269845	0	105269845	C	T
1	chr1_105270619	0	105270619	C	T
1	chr1_105276533	0	105276533	T	C
1	chr1_105284103	0	105284103	C	T
1	chr1_105287991	0	105287991	A	G
1	chr1_105288311	0	105288311	A	C
1	chr1_105290313	0	105290313	T	C
1	chr1_105290662	0	105290662	C	T
1	chr1_105290678	0	105290678	G	A
1	chr1_105291751	0	105291751	G	C
1	chr1_105304772	0	105304772	A	G
1	chr1_105309111	0	105309111	T	C
1	chr1_105310253	0	105310253	T	G
1	chr1_105310481	0	105310481	T	C
1	chr1_105311364	0	105311364	G	A
1	chr1_105315690	0	105315690	G	T
1	chr1_105317700	0	105317700	T	C
1	chr1_105318191	0	105318191	T	C
1	chr1_105319131	0	105319131	C	G
1	chr1_105319157	0	105319157	T	C
1	chr1_105323740	0	105323740	T	C
1	chr1_105328960	0	105328960	T	G
1	chr1_105331741	0	105331741	T	G
1	chr1_105333629	0	105333629	A	C
1	chr1_105333661	0	105333661	T	G
1	chr1_105333747	0	105333747	T	G
1	chr1_105334460	0	105334460	G	A
1	chr1_105337147	0	105337147	C	T
1	chr1_105337304	0	105337304	T	C
1	chr1_105339396	0	105339396	A	G
1	chr1_105346149	0	105346149	G	A
1	chr1_105348409	0	105348409	T	C
1	chr1_105352595	0	105352595	C	T
1	chr1_105357435	0	105357435	T	C
1	chr1_105358592	0	105358592	T	C
1	chr1_105360010	0	105360010	A	G
1	chr1_105363315	0	105363315	T	G
1	chr1_105364400	0	105364400	T	C
1	chr1_105368432	0	105368432	T	C
1	chr1_105369838	0	105369838	A	G
1	chr1_105372037	0	105372037	C	T
1	chr1_105377870	0	105377870	G	A
1	chr1_105387748	0	105387748	G	C
1	chr1_105390530	0	105390530	T	C
1	chr1_105401645	0	105401645	A	G
1	chr1_105415470	0	105415470	C	G
1	chr1_105417415	0	105417415	G	A
1	chr1_105422523	0	105422523	T	G
1	chr1_105437382	0	105437382	G	A
1	chr1_105439580	0	105439580	C	T
1	chr1_105442277	0	105442277	A	T
1	chr1_105442771	0	105442771	A	G
1	chr1_105443513	0	105443513	C	T
1	chr1_105444283	0	105444283	T	C
1	chr1_105453054	0	105453054	C	T
1	chr1_105454847	0	105454847	C	T
1	chr1_105457430	0	105457430	G	A
1	chr1_105467403	0	105467403	C	T
1	chr1_105469329	0	105469329	T	C
1	chr1_105475532	0	105475532	A	G
1	chr1_105476929	0	105476929	C	G
1	chr1_105478668	0	105478668	A	G
1	chr1_105486630	0	105486630	C	T
1	chr1_105486965	0	105486965	G	A
1	chr1_105495483	0	105495483	G	A
1	chr1_105500564	0	105500564	G	C
1	chr1_105501360	0	105501360	T	C
1	chr1_105501783	0	105501783	A	G
1	chr1_105503154	0	105503154	A	G
1	chr1_105503194	0	105503194	A	G
1	chr1_105505012	0	105505012	A	G
1	chr1_105512751	0	105512751	C	G
1	chr1_105513355	0	105513355	C	T
1	chr1_105516120	0	105516120	A	G
1	chr1_105537428	0	105537428	T	C
1	chr1_105537840	0	105537840	T	C
1	chr1_105544686	0	105544686	A	T
1	chr1_105546413	0	105546413	T	C
1	chr1_105548664	0	105548664	A	G
1	chr1_105548831	0	105548831	A	G
1	chr1_105551939	0	105551939	G	A
1	chr1_105552096	0	105552096	A	G
1	chr1_105556502	0	105556502	T	C
1	chr1_105558400	0	105558400	A	G
1	chr1_105558546	0	105558546	C	G
1	chr1_105567992	0	105567992	C	G
1	chr1_105568681	0	105568681	G	C
1	chr1_105570756	0	105570756	T	C
1	chr1_105576289	0	105576289	T	A
1	chr1_105577499	0	105577499	A	C
1	chr1_105579943	0	105579943	C	T
1	chr1_105580759	0	105580759	T	C
1	chr1_105583508	0	105583508	T	G
1	chr1_105586633	0	105586633	A	G
1	chr1_105587298	0	105587298	T	C
1	chr1_105596231	0	105596231	T	C
1	chr1_105604057	0	105604057	T	C
1	chr1_105621916	0	105621916	G	A
1	chr1_105633162	0	105633162	C	T
1	chr1_105637288	0	105637288	C	A
1	chr1_105638146	0	105638146	C	A
1	chr1_105639776	0	105639776	A	C
1	chr1_105642292	0	105642292	C	T
1	chr1_105652192	0	105652192	C	T
1	chr1_105661860	0	105661860	T	G
1	chr1_105675738	0	105675738	C	T
1	chr1_105678421	0	105678421	C	A
1	chr1_105679356	0	105679356	A	G
1	chr1_105685918	0	105685918	C	T
1	chr1_105692273	0	105692273	A	G
1	chr1_105697973	0	105697973	C	T
1	chr1_105698886	0	105698886	C	A
1	chr1_105703214	0	105703214	A	G
1	chr1_105715984	0	105715984	G	A
1	chr1_105717769	0	105717769	A	G
1	chr1_105720274	0	105720274	T	C
1	chr1_105724096	0	105724096	T	C
1	chr1_105728813	0	105728813	G	T
1	chr1_105740380	0	105740380	T	A
1	chr1_105740822	0	105740822	G	C
1	chr1_105742142	0	105742142	C	A
1	chr1_105744510	0	105744510	G	A
1	chr1_105758355	0	105758355	C	T
1	chr1_105758641	0	105758641	A	G
1	chr1_105761434	0	105761434	T	C
1	chr1_105771979	0	105771979	A	G
1	chr1_105772616	0	105772616	C	T
1	chr1_105773624	0	105773624	G	A
1	chr1_105775102	0	105775102	A	C
1	chr1_105786933	0	105786933	G	A
1	chr1_105789083	0	105789083	G	A
1	chr1_105791544	0	105791544	A	G
1	chr1_105798683	0	105798683	A	G
1	chr1_105799759	0	105799759	T	A
1	chr1_105800792	0	105800792	A	G
1	chr1_105802390	0	105802390	G	C
1	chr1_105808270	0	105808270	G	T
1	chr1_105812018	0	105812018	G	A
1	chr1_105813932	0	105813932	T	C
1	chr1_105813983	0	105813983	G	C
1	chr1_105814527	0	105814527	C	A
1	chr1_105818895	0	105818895	C	G
1	chr1_105829149	0	105829149	A	G
1	chr1_105830651	0	105830651	T	C
1	chr1_105836681	0	105836681	G	A
1	chr1_105837014	0	105837014	A	G
1	chr1_105837879	0	105837879	T	C
1	chr1_105845303	0	105845303	T	C
1	chr1_105851962	0	105851962	C	A
1	chr1_105857118	0	105857118	C	T
1	chr1_105857683	0	105857683	T	C
1	chr1_105860939	0	105860939	T	G
1	chr1_105861999	0	105861999	G	A
1	chr1_105862376	0	105862376	C	T
1	chr1_105864700	0	105864700	G	A
1	chr1_105865135	0	105865135	A	G
1	chr1_105884503	0	105884503	G	A
1	chr1_105888234	0	105888234	T	C
1	chr1_105895664	0	105895664	T	C
1	chr1_105896928	0	105896928	A	G
1	chr1_105902458	0	105902458	C	T
1	chr1_105905448	0	105905448	A	C
1	chr1_105908379	0	105908379	A	G
1	chr1_105910174	0	105910174	A	G
1	chr1_105910748	0	105910748	C	T
1	chr1_105919769	0	105919769	G	T
1	chr1_105931335	0	105931335	T	C
1	chr1_105931795	0	105931795	G	A
1	chr1_105932255	0	105932255	C	T
1	chr1_105935307	0	105935307	T	C
1	chr1_105941496	0	105941496	A	G
1	chr1_105950334	0	105950334	T	C
1	chr1_105950489	0	105950489	A	G
1	chr1_105953205	0	105953205	A	G
1	chr1_105955036	0	105955036	A	G
1	chr1_105956111	0	105956111	C	T
1	chr1_105956217	0	105956217	T	C
1	chr1_105957653	0	105957653	T	C
1	chr1_105959331	0	105959331	A	C
1	chr1_105997026	0	105997026	C	T
1	chr1_105997813	0	105997813	A	G
1	chr1_106002666	0	106002666	G	A
1	chr1_106008933	0	106008933	T	C
1	chr1_106009296	0	106009296	A	G
1	chr1_106009537	0	106009537	A	G
1	chr1_106014784	0	106014784	G	C
1	chr1_106026401	0	106026401	A	G
1	chr1_106039606	0	106039606	C	G
1	chr1_106046231	0	106046231	C	G
1	chr1_106055883	0	106055883	A	G
1	chr1_106056609	0	106056609	C	T
1	chr1_106057704	0	106057704	T	C
1	chr1_106059133	0	106059133	A	G
1	chr1_106060492	0	106060492	A	C
1	chr1_106061820	0	106061820	G	A
1	chr1_106069459	0	106069459	G	C
1	chr1_106080265	0	106080265	G	A
1	chr1_106082262	0	106082262	A	G
1	chr1_106085444	0	106085444	A	G
1	chr1_106085604	0	106085604	A	G
1	chr1_106085918	0	106085918	T	C
1	chr1_106090094	0	106090094	A	G
1	chr1_106095765	0	106095765	T	C
1	chr1_106095951	0	106095951	A	G
1	chr1_106101934	0	106101934	C	A
1	chr1_106103370	0	106103370	A	G
1	chr1_106109805	0	106109805	C	T
1	chr1_106122590	0	106122590	A	T
1	chr1_106123019	0	106123019	C	T
1	chr1_106128414	0	106128414	C	A
1	chr1_106132511	0	106132511	T	C
1	chr1_106132721	0	106132721	T	C
1	chr1_106136625	0	106136625	A	G
1	chr1_106137970	0	106137970	G	A
1	chr1_106138631	0	106138631	A	G
1	chr1_106148256	0	106148256	A	T
1	chr1_106150162	0	106150162	G	A
1	chr1_106152355	0	106152355	C	T
1	chr1_106159510	0	106159510	T	C
1	chr1_106159558	0	106159558	A	G
1	chr1_106162791	0	106162791	T	C
1	chr1_106164234	0	106164234	T	C
1	chr1_106170984	0	106170984	A	G
1	chr1_106172065	0	106172065	T	C
1	chr1_106176571	0	106176571	A	G
1	chr1_106178869	0	106178869	G	A
1	chr1_106184062	0	106184062	T	G
1	chr1_106191621	0	106191621	T	C
1	chr1_106192131	0	106192131	C	T
1	chr1_106196743	0	106196743	T	C
1	chr1_106196839	0	106196839	G	A
1	chr1_106198878	0	106198878	A	G
1	chr1_106199938	0	106199938	T	C
1	chr1_106202244	0	106202244	A	G
1	chr1_106204269	0	106204269	T	C
1	chr1_106215058	0	106215058	G	A
1	chr1_106215905	0	106215905	T	A
1	chr1_106217152	0	106217152	C	T
1	chr1_106219768	0	106219768	T	G
1	chr1_106225131	0	106225131	C	G
1	chr1_106233020	0	106233020	A	G
1	chr1_106234466	0	106234466	A	G
1	chr1_106235184	0	106235184	A	G
1	chr1_106235803	0	106235803	G	T
1	chr1_106237059	0	106237059	C	G
1	chr1_106239165	0	106239165	T	C
1	chr1_106240679	0	106240679	A	G
1	chr1_106245300	0	106245300	T	G
1	chr1_106246642	0	106246642	T	C
1	chr1_106253537	0	106253537	T	C
1	chr1_106254391	0	106254391	C	T
1	chr1_106255310	0	106255310	A	G
1	chr1_106257042	0	106257042	A	G
1	chr1_106258465	0	106258465	C	T
1	chr1_106263289	0	106263289	G	A
1	chr1_106277386	0	106277386	T	C
1	chr1_106284115	0	106284115	A	G
1	chr1_106289284	0	106289284	G	A
1	chr1_106302996	0	106302996	A	G
1	chr1_106304465	0	106304465	C	T
1	chr1_106309098	0	106309098	T	C
1	chr1_106310364	0	106310364	C	G
1	chr1_106310462	0	106310462	A	G
1	chr1_106312479	0	106312479	T	C
1	chr1_106322047	0	106322047	G	C
1	chr1_106324377	0	106324377	A	G
1	chr1_106329280	0	106329280	A	G
1	chr1_106331817	0	106331817	A	G
1	chr1_106332525	0	106332525	A	T
1	chr1_106334107	0	106334107	A	C
1	chr1_106341460	0	106341460	G	C
1	chr1_106349389	0	106349389	C	T
1	chr1_106352054	0	106352054	A	G
1	chr1_106358946	0	106358946	C	T
1	chr1_106365175	0	106365175	A	C
1	chr1_106384125	0	106384125	C	G
1	chr1_106388392	0	106388392	A	G
1	chr1_106389362	0	106389362	A	T
1	chr1_106391334	0	106391334	T	C
1	chr1_106393834	0	106393834	T	C
1	chr1_106406644	0	106406644	T	C
1	chr1_106406994	0	106406994	A	G
1	chr1_106432717	0	106432717	C	T
1	chr1_106435862	0	106435862	A	G
1	chr1_106439923	0	106439923	A	G
1	chr1_106440442	0	106440442	T	C
1	chr1_106440578	0	106440578	T	C
1	chr1_106441550	0	106441550	T	C
1	chr1_106442327	0	106442327	C	A
1	chr1_106449431	0	106449431	T	C
1	chr1_106452598	0	106452598	G	C
1	chr1_106455750	0	106455750	A	G
1	chr1_106456259	0	106456259	G	T
1	chr1_106462513	0	106462513	C	T
1	chr1_106462983	0	106462983	A	T
1	chr1_106468089	0	106468089	C	T
1	chr1_106479610	0	106479610	C	T
1	chr1_106481457	0	106481457	A	G
1	chr1_106482328	0	106482328	A	G
1	chr1_106493389	0	106493389	G	A
1	chr1_106495846	0	106495846	G	C
1	chr1_106503899	0	106503899	T	C
1	chr1_106505026	0	106505026	C	T
1	chr1_106508931	0	106508931	G	A
1	chr1_106515668	0	106515668	T	C
1	chr1_106522291	0	106522291	T	C
1	chr1_106526855	0	106526855	C	A
1	chr1_106543824	0	106543824	G	C
1	chr1_106546065	0	106546065	T	C
1	chr1_106547952	0	106547952	A	G
1	chr1_106550050	0	106550050	G	T
1	chr1_106552803	0	106552803	C	T
1	chr1_106553588	0	106553588	G	C
1	chr1_106555690	0	106555690	T	C
1	chr1_106557957	0	106557957	T	C
1	chr1_106560047	0	106560047	C	A
1	chr1_106563982	0	106563982	A	G
1	chr1_106570676	0	106570676	A	C
1	chr1_106588802	0	106588802	T	C
1	chr1_106589667	0	106589667	T	C
1	chr1_106591475	0	106591475	T	C
1	chr1_106598857	0	106598857	A	G
1	chr1_106601325	0	106601325	A	G
1	chr1_106602857	0	106602857	T	C
1	chr1_106605538	0	106605538	T	C
1	chr1_106615929	0	106615929	G	A
1	chr1_106634993	0	106634993	C	G
1	chr1_106636783	0	106636783	C	G
1	chr1_106639094	0	106639094	A	G
1	chr1_106643340	0	106643340	C	T
1	chr1_106643575	0	106643575	G	A
1	chr1_106643779	0	106643779	A	G
1	chr1_106651850	0	106651850	G	A
1	chr1_106653710	0	106653710	T	A
1	chr1_106655146	0	106655146	T	C
1	chr1_106659404	0	106659404	C	T
1	chr1_106664476	0	106664476	G	A
1	chr1_106666151	0	106666151	G	A
1	chr1_106668863	0	106668863	T	G
1	chr1_106674868	0	106674868	G	T
1	chr1_106675348	0	106675348	C	T
1	chr1_106686049	0	106686049	A	T
1	chr1_106702121	0	106702121	G	A
1	chr1_106715163	0	106715163	T	C
1	chr1_106716166	0	106716166	C	T
1	chr1_106719509	0	106719509	T	C
1	chr1_106721178	0	106721178	G	A
1	chr1_106727536	0	106727536	T	C
1	chr1_106734204	0	106734204	A	G
1	chr1_106734502	0	106734502	T	C
1	chr1_106737830	0	106737830	T	G
1	chr1_106739246	0	106739246	A	G
1	chr1_106740970	0	106740970	G	A
1	chr1_106744302	0	106744302	C	G
1	chr1_106744922	0	106744922	A	G
1	chr1_106745220	0	106745220	C	A
1	chr1_106757986	0	106757986	G	A
1	chr1_106760039	0	106760039	A	G
1	chr1_106766465	0	106766465	C	A
1	chr1_106777269	0	106777269	G	C
1	chr1_106793157	0	106793157	G	C
1	chr1_106794085	0	106794085	T	G
1	chr1_106797299	0	106797299	T	C
1	chr1_106797831	0	106797831	T	C
1	chr1_106799314	0	106799314	T	C
1	chr1_106810226	0	106810226	C	T
1	chr1_106811763	0	106811763	T	C
1	chr1_106827104	0	106827104	C	G
1	chr1_106831701	0	106831701	G	A
1	chr1_106842918	0	106842918	C	A
1	chr1_106846930	0	106846930	A	G
1	chr1_106869536	0	106869536	T	C
1	chr1_106870379	0	106870379	C	T
1	chr1_106870858	0	106870858	C	G
1	chr1_106874381	0	106874381	A	C
1	chr1_106876200	0	106876200	A	C
1	chr1_106878050	0	106878050	G	C
1	chr1_106880942	0	106880942	T	A
1	chr1_106882197	0	106882197	T	G
1	chr1_106898193	0	106898193	A	G
1	chr1_106899004	0	106899004	T	C
1	chr1_106900170	0	106900170	G	A
1	chr1_106901060	0	106901060	G	C
1	chr1_106916527	0	106916527	C	T
1	chr1_106922053	0	106922053	A	G
1	chr1_106926689	0	106926689	C	A
1	chr1_106930068	0	106930068	G	T
1	chr1_106935474	0	106935474	T	C
1	chr1_106939968	0	106939968	C	T
1	chr1_106950228	0	106950228	C	T
1	chr1_106959412	0	106959412	C	G
1	chr1_106970830	0	106970830	C	T
1	chr1_106972326	0	106972326	T	C
1	chr1_106977804	0	106977804	C	T
1	chr1_106982582	0	106982582	G	A
1	chr1_107002443	0	107002443	C	A
1	chr1_107002486	0	107002486	A	G
1	chr1_107003346	0	107003346	A	G
1	chr1_107004009	0	107004009	T	C
1	chr1_107004686	0	107004686	T	C
1	chr1_107008558	0	107008558	A	G
1	chr1_107008588	0	107008588	G	A
1	chr1_107008706	0	107008706	T	C
1	chr1_107014595	0	107014595	G	A
1	chr1_107021086	0	107021086	T	C
1	chr1_107042947	0	107042947	T	A
1	chr1_107045931	0	107045931	G	A
1	chr1_107061015	0	107061015	A	C
1	chr1_107062154	0	107062154	A	G
1	chr1_107067765	0	107067765	G	A
1	chr1_107068706	0	107068706	G	C
1	chr1_107075941	0	107075941	G	T
1	chr1_107082324	0	107082324	G	A
1	chr1_107086375	0	107086375	A	G
1	chr1_107088061	0	107088061	T	C
1	chr1_107090351	0	107090351	A	T
1	chr1_107092062	0	107092062	C	A
1	chr1_107107971	0	107107971	A	G
1	chr1_107113533	0	107113533	G	C
1	chr1_107116449	0	107116449	G	C
1	chr1_107132297	0	107132297	A	G
1	chr1_107135684	0	107135684	A	G
1	chr1_107140605	0	107140605	A	C
1	chr1_107171948	0	107171948	C	T
1	chr1_107182327	0	107182327	T	C
1	chr1_107182466	0	107182466	C	T
1	chr1_107184094	0	107184094	A	T
1	chr1_107187205	0	107187205	G	C
1	chr1_107189110	0	107189110	T	C
1	chr1_107191199	0	107191199	G	C
1	chr1_107192027	0	107192027	C	A
1	chr1_107192738	0	107192738	A	G
1	chr1_107192822	0	107192822	C	T
1	chr1_107210265	0	107210265	C	T
1	chr1_107222157	0	107222157	C	T
1	chr1_107223876	0	107223876	C	T
1	chr1_107226098	0	107226098	A	G
1	chr1_107226882	0	107226882	G	A
1	chr1_107227582	0	107227582	T	C
1	chr1_107238392	0	107238392	T	C
1	chr1_107241524	0	107241524	A	G
1	chr1_107257378	0	107257378	T	C
1	chr1_107263743	0	107263743	T	A
1	chr1_107280303	0	107280303	T	C
1	chr1_107283280	0	107283280	G	A
1	chr1_107289108	0	107289108	A	G
1	chr1_107295500	0	107295500	G	T
1	chr1_107296807	0	107296807	G	C
1	chr1_107297266	0	107297266	T	C
1	chr1_107300912	0	107300912	G	A
1	chr1_107305434	0	107305434	T	C
1	chr1_107307708	0	107307708	T	C
1	chr1_107309481	0	107309481	G	T
1	chr1_107310941	0	107310941	T	C
1	chr1_107314902	0	107314902	T	A
1	chr1_107316128	0	107316128	A	G
1	chr1_107325892	0	107325892	G	A
1	chr1_107330913	0	107330913	C	A
1	chr1_107331081	0	107331081	G	A
1	chr1_107336161	0	107336161	C	T
1	chr1_107337395	0	107337395	C	T
1	chr1_107337849	0	107337849	T	C
1	chr1_107337855	0	107337855	A	G
1	chr1_107348456	0	107348456	A	C
1	chr1_107356939	0	107356939	G	C
1	chr1_107363532	0	107363532	T	G
1	chr1_107363830	0	107363830	T	G
1	chr1_107372159	0	107372159	A	G
1	chr1_107374220	0	107374220	C	T
1	chr1_107376966	0	107376966	G	A
1	chr1_107377749	0	107377749	G	A
1	chr1_107378936	0	107378936	G	A
1	chr1_107391161	0	107391161	C	A
1	chr1_107391842	0	107391842	A	G
1	chr1_107396854	0	107396854	T	C
1	chr1_107397075	0	107397075	G	A
1	chr1_107399531	0	107399531	C	G
1	chr1_107402380	0	107402380	G	C
1	chr1_107403092	0	107403092	T	G
1	chr1_107403566	0	107403566	T	C
1	chr1_107406126	0	107406126	G	T
1	chr1_107413110	0	107413110	T	C
1	chr1_107423853	0	107423853	T	C
1	chr1_107429210	0	107429210	T	C
1	chr1_107432998	0	107432998	T	G
1	chr1_107435350	0	107435350	C	G
1	chr1_107437725	0	107437725	T	C
1	chr1_107437986	0	107437986	G	A
1	chr1_107440678	0	107440678	T	C
1	chr1_107446897	0	107446897	C	A
1	chr1_107450289	0	107450289	T	C
1	chr1_107452821	0	107452821	T	C
1	chr1_107456201	0	107456201	G	C
1	chr1_107459642	0	107459642	T	A
1	chr1_107467995	0	107467995	A	G
1	chr1_107470011	0	107470011	T	C
1	chr1_107481248	0	107481248	T	C
1	chr1_107484697	0	107484697	T	C
1	chr1_107489790	0	107489790	A	G
1	chr1_107491986	0	107491986	T	G
1	chr1_107501564	0	107501564	A	G
1	chr1_107511742	0	107511742	A	G
1	chr1_107516308	0	107516308	A	G
1	chr1_107527376	0	107527376	C	T
1	chr1_107528458	0	107528458	A	G
1	chr1_107531167	0	107531167	C	T
1	chr1_107538834	0	107538834	G	C
1	chr1_107545675	0	107545675	G	A
1	chr1_107553674	0	107553674	G	C
1	chr1_107555863	0	107555863	A	G
1	chr1_107566045	0	107566045	G	A
1	chr1_107568949	0	107568949	G	A
1	chr1_107581780	0	107581780	G	A
1	chr1_107590055	0	107590055	T	A
1	chr1_107590772	0	107590772	A	G
1	chr1_107596207	0	107596207	A	G
1	chr1_107596486	0	107596486	A	G
1	chr1_107596900	0	107596900	T	G
1	chr1_107608714	0	107608714	T	G
1	chr1_107610282	0	107610282	G	A
1	chr1_107610535	0	107610535	T	G
1	chr1_107611007	0	107611007	G	C
1	chr1_107615825	0	107615825	A	G
1	chr1_107618509	0	107618509	T	C
1	chr1_107640756	0	107640756	G	A
1	chr1_107656274	0	107656274	A	G
1	chr1_107657660	0	107657660	T	C
1	chr1_107669128	0	107669128	A	G
1	chr1_107687119	0	107687119	T	C
1	chr1_107690802	0	107690802	T	C
1	chr1_107695418	0	107695418	G	A
1	chr1_107695545	0	107695545	G	T
1	chr1_107702774	0	107702774	C	A
1	chr1_107720189	0	107720189	T	C
1	chr1_107721526	0	107721526	G	A
1	chr1_107723442	0	107723442	A	T
1	chr1_107726281	0	107726281	C	A
1	chr1_107730879	0	107730879	T	G
1	chr1_107738357	0	107738357	A	G
1	chr1_107739148	0	107739148	G	A
1	chr1_107740200	0	107740200	A	G
1	chr1_107745643	0	107745643	A	C
1	chr1_107750194	0	107750194	T	C
1	chr1_107751201	0	107751201	T	C
1	chr1_107757683	0	107757683	C	T
1	chr1_107761297	0	107761297	C	T
1	chr1_107766262	0	107766262	G	A
1	chr1_107769593	0	107769593	C	T
1	chr1_107769939	0	107769939	A	G
1	chr1_107770878	0	107770878	C	T
1	chr1_107771753	0	107771753	C	A
1	chr1_107774268	0	107774268	A	C
1	chr1_107776639	0	107776639	A	T
1	chr1_107779394	0	107779394	C	G
1	chr1_107781744	0	107781744	A	G
1	chr1_107790328	0	107790328	C	G
1	chr1_107791844	0	107791844	G	A
1	chr1_107793647	0	107793647	T	A
1	chr1_107796173	0	107796173	A	G
1	chr1_107797111	0	107797111	G	A
1	chr1_107798329	0	107798329	G	C
1	chr1_107801475	0	107801475	G	T
1	chr1_107802271	0	107802271	T	C
1	chr1_107803480	0	107803480	T	C
1	chr1_107803874	0	107803874	A	G
1	chr1_107816497	0	107816497	A	G
1	chr1_107824513	0	107824513	A	G
1	chr1_107833160	0	107833160	T	C
1	chr1_107837762	0	107837762	C	T
1	chr1_107844643	0	107844643	T	C
1	chr1_107847018	0	107847018	C	T
1	chr1_107848743	0	107848743	G	A
1	chr1_107849457	0	107849457	C	A
1	chr1_107851287	0	107851287	T	C
1	chr1_107855886	0	107855886	T	C
1	chr1_107855968	0	107855968	A	G
1	chr1_107858869	0	107858869	A	G
1	chr1_107859493	0	107859493	C	A
1	chr1_107860178	0	107860178	A	G
1	chr1_107871380	0	107871380	A	G
1	chr1_107872330	0	107872330	C	T
1	chr1_107876433	0	107876433	T	C
1	chr1_107877468	0	107877468	T	C
1	chr1_107878105	0	107878105	C	T
1	chr1_107881196	0	107881196	G	A
1	chr1_107891676	0	107891676	A	G
1	chr1_107895134	0	107895134	T	C
1	chr1_107900795	0	107900795	C	T
1	chr1_107907024	0	107907024	G	A
1	chr1_107912831	0	107912831	C	T
1	chr1_107914734	0	107914734	G	A
1	chr1_107929280	0	107929280	T	G
1	chr1_107930137	0	107930137	T	A
1	chr1_107931121	0	107931121	C	G
1	chr1_107932299	0	107932299	A	T
1	chr1_107938060	0	107938060	A	C
1	chr1_107939944	0	107939944	A	G
1	chr1_107941962	0	107941962	C	T
1	chr1_107942924	0	107942924	A	G
1	chr1_107948616	0	107948616	A	G
1	chr1_107955437	0	107955437	C	T
1	chr1_107961882	0	107961882	C	T
1	chr1_107966982	0	107966982	C	T
1	chr1_107973174	0	107973174	G	A
1	chr1_107973942	0	107973942	T	C
1	chr1_107974953	0	107974953	G	A
1	chr1_107977131	0	107977131	A	C
1	chr1_107982530	0	107982530	A	G
1	chr1_107984626	0	107984626	G	T
1	chr1_107985024	0	107985024	G	A
1	chr1_107987168	0	107987168	C	T
1	chr1_107989410	0	107989410	A	G
1	chr1_107995286	0	107995286	A	G
1	chr1_107995315	0	107995315	T	C
1	chr1_108008017	0	108008017	G	A
1	chr1_108009314	0	108009314	A	G
1	chr1_108019909	0	108019909	T	C
1	chr1_108020198	0	108020198	C	T
1	chr1_108021178	0	108021178	T	C
1	chr1_108048433	0	108048433	A	T
1	chr1_108049070	0	108049070	A	G
1	chr1_108063403	0	108063403	C	T
1	chr1_108067324	0	108067324	C	T
1	chr1_108073365	0	108073365	C	A
1	chr1_108084367	0	108084367	G	A
1	chr1_108088662	0	108088662	A	G
1	chr1_108096263	0	108096263	A	C
1	chr1_108096320	0	108096320	T	C
1	chr1_108098864	0	108098864	G	A
1	chr1_108109204	0	108109204	G	A
1	chr1_108110909	0	108110909	G	A
1	chr1_108114116	0	108114116	G	C
1	chr1_108131987	0	108131987	A	T
1	chr1_108136409	0	108136409	C	T
1	chr1_108145789	0	108145789	T	C
1	chr1_108147799	0	108147799	G	A
1	chr1_108156961	0	108156961	G	T
1	chr1_108164870	0	108164870	G	A
1	chr1_108173060	0	108173060	C	T
1	chr1_108180079	0	108180079	C	T
1	chr1_108180331	0	108180331	A	C
1	chr1_108180409	0	108180409	A	G
1	chr1_108181721	0	108181721	C	T
1	chr1_108185613	0	108185613	A	G
1	chr1_108196263	0	108196263	T	C
1	chr1_108203943	0	108203943	G	T
1	chr1_108206847	0	108206847	G	T
1	chr1_108211087	0	108211087	T	C
1	chr1_108214582	0	108214582	A	C
1	chr1_108222757	0	108222757	G	A
1	chr1_108224625	0	108224625	A	T
1	chr1_108225352	0	108225352	C	G
1	chr1_108225387	0	108225387	A	G
1	chr1_108237558	0	108237558	T	C
1	chr1_108246246	0	108246246	T	C
1	chr1_108252341	0	108252341	C	T
1	chr1_108255017	0	108255017	T	G
1	chr1_108262859	0	108262859	C	T
1	chr1_108263153	0	108263153	C	T
1	chr1_108266012	0	108266012	A	C
1	chr1_108270795	0	108270795	A	C
1	chr1_108285410	0	108285410	A	G
1	chr1_108286451	0	108286451	T	C
1	chr1_108295813	0	108295813	T	C
1	chr1_108299744	0	108299744	C	A
1	chr1_108301349	0	108301349	G	C
1	chr1_108302732	0	108302732	A	G
1	chr1_108304170	0	108304170	T	G
1	chr1_108306059	0	108306059	T	C
1	chr1_108308629	0	108308629	T	C
1	chr1_108313658	0	108313658	G	A
1	chr1_108322329	0	108322329	T	C
1	chr1_108322715	0	108322715	T	G
1	chr1_108328671	0	108328671	G	A
1	chr1_108337940	0	108337940	A	G
1	chr1_108339641	0	108339641	T	C
1	chr1_108343497	0	108343497	C	T
1	chr1_108347434	0	108347434	A	G
1	chr1_108349491	0	108349491	C	T
1	chr1_108350083	0	108350083	A	C
1	chr1_108350236	0	108350236	G	A
1	chr1_108352278	0	108352278	C	A
1	chr1_108356350	0	108356350	C	A
1	chr1_108358994	0	108358994	T	C
1	chr1_108359368	0	108359368	T	C
1	chr1_108363649	0	108363649	T	C
1	chr1_108366521	0	108366521	A	C
1	chr1_108368323	0	108368323	G	A
1	chr1_108370108	0	108370108	T	A
1	chr1_108372926	0	108372926	C	T
1	chr1_108374420	0	108374420	T	C
1	chr1_108376050	0	108376050	C	T
1	chr1_108378500	0	108378500	T	C
1	chr1_108381196	0	108381196	C	T
1	chr1_108394778	0	108394778	G	A
1	chr1_108402292	0	108402292	G	T
1	chr1_108411752	0	108411752	C	T
1	chr1_108412782	0	108412782	A	G
1	chr1_108416771	0	108416771	G	A
1	chr1_108417632	0	108417632	C	G
1	chr1_108419555	0	108419555	T	C
1	chr1_108426817	0	108426817	C	T
1	chr1_108428840	0	108428840	A	G
1	chr1_108437977	0	108437977	T	C
1	chr1_108439746	0	108439746	C	T
1	chr1_108440240	0	108440240	C	A
1	chr1_108440282	0	108440282	G	A
1	chr1_108440465	0	108440465	A	G
1	chr1_108449010	0	108449010	T	A
1	chr1_108460467	0	108460467	G	A
1	chr1_108465228	0	108465228	A	G
1	chr1_108466240	0	108466240	C	A
1	chr1_108472302	0	108472302	A	C
1	chr1_108479167	0	108479167	T	A
1	chr1_108479387	0	108479387	A	G
1	chr1_108479730	0	108479730	G	A
1	chr1_108480079	0	108480079	T	C
1	chr1_108486692	0	108486692	G	T
1	chr1_108487099	0	108487099	G	A
1	chr1_108496086	0	108496086	C	A
1	chr1_108500313	0	108500313	T	A
1	chr1_108503995	0	108503995	C	T
1	chr1_108505721	0	108505721	A	G
1	chr1_108510165	0	108510165	A	G
1	chr1_108521702	0	108521702	A	G
1	chr1_108521820	0	108521820	T	C
1	chr1_108525932	0	108525932	T	C
1	chr1_108531162	0	108531162	C	A
1	chr1_108538330	0	108538330	G	A
1	chr1_108549214	0	108549214	G	A
1	chr1_108552407	0	108552407	A	G
1	chr1_108553682	0	108553682	T	C
1	chr1_108557383	0	108557383	G	A
1	chr1_108559458	0	108559458	G	C
1	chr1_108559736	0	108559736	C	T
1	chr1_108562336	0	108562336	A	G
1	chr1_108565694	0	108565694	C	T
1	chr1_108574645	0	108574645	A	G
1	chr1_108575633	0	108575633	G	T
1	chr1_108583727	0	108583727	A	G
1	chr1_108584890	0	108584890	T	C
1	chr1_108594604	0	108594604	T	A
1	chr1_108595769	0	108595769	T	C
1	chr1_108597190	0	108597190	C	T
1	chr1_108604066	0	108604066	T	C
1	chr1_108606491	0	108606491	C	T
1	chr1_108607111	0	108607111	T	C
1	chr1_108611790	0	108611790	T	C
1	chr1_108612894	0	108612894	A	G
1	chr1_108613054	0	108613054	T	C
1	chr1_108615489	0	108615489	A	G
1	chr1_108622391	0	108622391	T	C
1	chr1_108624311	0	108624311	C	T
1	chr1_108626073	0	108626073	C	T
1	chr1_108628087	0	108628087	T	G
1	chr1_108635614	0	108635614	A	C
1	chr1_108639375	0	108639375	T	C
1	chr1_108639486	0	108639486	C	T
1	chr1_108640433	0	108640433	G	C
1	chr1_108644301	0	108644301	C	T
1	chr1_108645138	0	108645138	C	T
1	chr1_108645192	0	108645192	T	C
1	chr1_108646115	0	108646115	T	C
1	chr1_108649899	0	108649899	C	G
1	chr1_108658808	0	108658808	T	C
1	chr1_108667618	0	108667618	G	A
1	chr1_108667971	0	108667971	A	G
1	chr1_108672492	0	108672492	T	C
1	chr1_108674800	0	108674800	C	T
1	chr1_108680186	0	108680186	G	T
1	chr1_108687813	0	108687813	C	T
1	chr1_108706052	0	108706052	A	G
1	chr1_108707230	0	108707230	T	C
1	chr1_108708585	0	108708585	T	C
1	chr1_108708706	0	108708706	C	T
1	chr1_108713753	0	108713753	T	C
1	chr1_108715775	0	108715775	T	A
1	chr1_108720923	0	108720923	A	G
1	chr1_108722420	0	108722420	A	G
1	chr1_108728954	0	108728954	A	G
1	chr1_108731591	0	108731591	C	A
1	chr1_108732600	0	108732600	A	T
1	chr1_108732847	0	108732847	A	G
1	chr1_108732917	0	108732917	T	C
1	chr1_108736250	0	108736250	T	C
1	chr1_108738331	0	108738331	G	C
1	chr1_108739177	0	108739177	T	C
1	chr1_108740816	0	108740816	A	T
1	chr1_108743694	0	108743694	A	G
1	chr1_108744738	0	108744738	T	C
1	chr1_108747704	0	108747704	G	C
1	chr1_108752604	0	108752604	C	T
1	chr1_108756503	0	108756503	C	G
1	chr1_108778664	0	108778664	G	A
1	chr1_108781129	0	108781129	A	G
1	chr1_108793037	0	108793037	T	C
1	chr1_108794218	0	108794218	G	A
1	chr1_108794521	0	108794521	G	A
1	chr1_108800215	0	108800215	G	A
1	chr1_108809032	0	108809032	G	A
1	chr1_108817479	0	108817479	A	G
1	chr1_108822874	0	108822874	C	T
1	chr1_108842578	0	108842578	T	C
1	chr1_108845029	0	108845029	G	T
1	chr1_108845620	0	108845620	G	A
1	chr1_108848977	0	108848977	C	T
1	chr1_108849365	0	108849365	G	A
1	chr1_108859585	0	108859585	A	G
1	chr1_108861455	0	108861455	G	T
1	chr1_108862474	0	108862474	C	A
1	chr1_108863698	0	108863698	T	C
1	chr1_108864686	0	108864686	C	G
1	chr1_108869919	0	108869919	G	A
1	chr1_108870931	0	108870931	A	G
1	chr1_108875003	0	108875003	T	C
1	chr1_108878477	0	108878477	A	G
1	chr1_108878702	0	108878702	T	C
1	chr1_108885502	0	108885502	A	G
1	chr1_108887760	0	108887760	A	G
1	chr1_108894265	0	108894265	T	C
1	chr1_108900652	0	108900652	C	G
1	chr1_108902676	0	108902676	A	T
1	chr1_108903037	0	108903037	C	A
1	chr1_108904594	0	108904594	G	T
1	chr1_108906690	0	108906690	A	G
1	chr1_108907145	0	108907145	T	G
1	chr1_108907420	0	108907420	A	G
1	chr1_108926042	0	108926042	T	C
1	chr1_108928623	0	108928623	G	T
1	chr1_108929687	0	108929687	T	C
1	chr1_108929801	0	108929801	T	C
1	chr1_108930250	0	108930250	A	C
1	chr1_108933482	0	108933482	G	A
1	chr1_108934861	0	108934861	A	T
1	chr1_108940196	0	108940196	A	C
1	chr1_108947273	0	108947273	T	C
1	chr1_108953505	0	108953505	A	C
1	chr1_108955555	0	108955555	A	G
1	chr1_108974669	0	108974669	G	T
1	chr1_108982650	0	108982650	G	A
1	chr1_108982761	0	108982761	C	T
1	chr1_108983780	0	108983780	C	G
1	chr1_108985772	0	108985772	C	A
1	chr1_108987491	0	108987491	A	G
1	chr1_108988929	0	108988929	T	G
1	chr1_108991879	0	108991879	A	G
1	chr1_108993786	0	108993786	G	T
1	chr1_108998158	0	108998158	T	C
1	chr1_109005284	0	109005284	C	T
1	chr1_109016936	0	109016936	T	A
1	chr1_109017138	0	109017138	A	C
1	chr1_109017445	0	109017445	G	A
1	chr1_109019633	0	109019633	A	G
1	chr1_109019727	0	109019727	A	C
1	chr1_109020187	0	109020187	A	G
1	chr1_109022751	0	109022751	A	G
1	chr1_109023522	0	109023522	T	G
1	chr1_109030070	0	109030070	G	A
1	chr1_109032610	0	109032610	G	A
1	chr1_109033615	0	109033615	G	A
1	chr1_109037432	0	109037432	T	C
1	chr1_109039718	0	109039718	C	T
1	chr1_109041485	0	109041485	G	A
1	chr1_109044343	0	109044343	C	T
1	chr1_109047733	0	109047733	C	T
1	chr1_109048847	0	109048847	G	A
1	chr1_109068250	0	109068250	A	C
1	chr1_109071796	0	109071796	T	G
1	chr1_109073920	0	109073920	C	T
1	chr1_109076321	0	109076321	T	G
1	chr1_109077186	0	109077186	C	T
1	chr1_109086910	0	109086910	G	C
1	chr1_109088548	0	109088548	T	C
1	chr1_109091431	0	109091431	A	G
1	chr1_109100606	0	109100606	T	G
1	chr1_109101149	0	109101149	A	G
1	chr1_109124594	0	109124594	C	T
1	chr1_109126169	0	109126169	G	T
1	chr1_109136897	0	109136897	T	C
1	chr1_109137337	0	109137337	G	C
1	chr1_109145980	0	109145980	T	C
1	chr1_109148580	0	109148580	C	T
1	chr1_109149752	0	109149752	G	A
1	chr1_109150784	0	109150784	A	C
1	chr1_109153976	0	109153976	T	A
1	chr1_109154284	0	109154284	A	G
1	chr1_109172864	0	109172864	C	T
1	chr1_109180904	0	109180904	T	C
1	chr1_109188753	0	109188753	T	G
1	chr1_109192137	0	109192137	G	A
1	chr1_109192581	0	109192581	C	T
1	chr1_109194498	0	109194498	C	G
1	chr1_109194935	0	109194935	T	C
1	chr1_109205343	0	109205343	C	G
1	chr1_109206514	0	109206514	G	A
1	chr1_109208855	0	109208855	C	G
1	chr1_109210576	0	109210576	G	A
1	chr1_109213622	0	109213622	T	G
1	chr1_109218435	0	109218435	A	T
1	chr1_109220867	0	109220867	C	A
1	chr1_109226679	0	109226679	T	C
1	chr1_109260534	0	109260534	G	A
1	chr1_109264240	0	109264240	G	A
1	chr1_109264316	0	109264316	A	G
1	chr1_109273869	0	109273869	A	G
1	chr1_109277090	0	109277090	T	G
1	chr1_109280280	0	109280280	C	A
1	chr1_109283065	0	109283065	C	T
1	chr1_109289969	0	109289969	A	G
1	chr1_109292623	0	109292623	T	A
1	chr1_109311484	0	109311484	G	T
1	chr1_109315392	0	109315392	T	C
1	chr1_109316612	0	109316612	T	C
1	chr1_109320201	0	109320201	G	T
1	chr1_109321880	0	109321880	G	T
1	chr1_109325446	0	109325446	G	A
1	chr1_109333284	0	109333284	G	C
1	chr1_109336567	0	109336567	G	A
1	chr1_109336574	0	109336574	G	A
1	chr1_109341460	0	109341460	T	C
1	chr1_109343810	0	109343810	T	C
1	chr1_109354866	0	109354866	A	T
1	chr1_109354992	0	109354992	G	T
1	chr1_109364467	0	109364467	C	T
1	chr1_109369255	0	109369255	T	G
1	chr1_109372577	0	109372577	G	C
1	chr1_109372889	0	109372889	T	C
1	chr1_109397786	0	109397786	C	T
1	chr1_109397973	0	109397973	C	G
1	chr1_109398268	0	109398268	T	C
1	chr1_109400591	0	109400591	G	A
1	chr1_109402351	0	109402351	C	T
1	chr1_109403972	0	109403972	G	C
1	chr1_109416032	0	109416032	C	A
1	chr1_109416564	0	109416564	C	A
1	chr1_109419411	0	109419411	T	C
1	chr1_109426550	0	109426550	A	G
1	chr1_109429961	0	109429961	G	C
1	chr1_109433245	0	109433245	G	A
1	chr1_109435619	0	109435619	C	T
1	chr1_109461040	0	109461040	C	T
1	chr1_109466121	0	109466121	A	T
1	chr1_109469893	0	109469893	C	T
1	chr1_109470991	0	109470991	C	T
1	chr1_109471493	0	109471493	A	C
1	chr1_109472913	0	109472913	G	A
1	chr1_109476829	0	109476829	T	G
1	chr1_109484852	0	109484852	T	C
1	chr1_109515752	0	109515752	C	A
1	chr1_109521825	0	109521825	G	A
1	chr1_109526025	0	109526025	C	T
1	chr1_109526302	0	109526302	T	C
1	chr1_109526870	0	109526870	C	T
1	chr1_109527200	0	109527200	A	C
1	chr1_109531226	0	109531226	C	A
1	chr1_109543230	0	109543230	T	A
1	chr1_109543754	0	109543754	C	G
1	chr1_109557599	0	109557599	G	T
1	chr1_109557917	0	109557917	A	T
1	chr1_109558832	0	109558832	G	C
1	chr1_109569574	0	109569574	C	G
1	chr1_109579778	0	109579778	A	G
1	chr1_109581280	0	109581280	G	A
1	chr1_109585061	0	109585061	C	T
1	chr1_109587281	0	109587281	A	G
1	chr1_109593012	0	109593012	A	T
1	chr1_109605501	0	109605501	G	T
1	chr1_109611232	0	109611232	T	C
1	chr1_109617102	0	109617102	G	T
1	chr1_109620783	0	109620783	A	C
1	chr1_109643461	0	109643461	C	T
1	chr1_109643776	0	109643776	A	G
1	chr1_109646182	0	109646182	G	A
1	chr1_109651459	0	109651459	A	C
1	chr1_109651606	0	109651606	C	T
1	chr1_109658158	0	109658158	A	G
1	chr1_109662632	0	109662632	G	T
1	chr1_109664452	0	109664452	A	T
1	chr1_109675865	0	109675865	A	T
1	chr1_109680431	0	109680431	T	C
1	chr1_109681999	0	109681999	G	A
1	chr1_109682021	0	109682021	A	C
1	chr1_109687394	0	109687394	A	C
1	chr1_109695173	0	109695173	C	A
1	chr1_109719259	0	109719259	G	A
1	chr1_109719696	0	109719696	A	G
1	chr1_109722498	0	109722498	C	T
1	chr1_109726045	0	109726045	T	C
1	chr1_109729453	0	109729453	C	G
1	chr1_109732539	0	109732539	T	C
1	chr1_109737244	0	109737244	A	G
1	chr1_109741926	0	109741926	C	G
1	chr1_109748761	0	109748761	G	T
1	chr1_109751517	0	109751517	G	A
1	chr1_109753963	0	109753963	T	C
1	chr1_109757821	0	109757821	T	C
1	chr1_109767258	0	109767258	A	G
1	chr1_109768678	0	109768678	A	C
1	chr1_109769906	0	109769906	A	C
1	chr1_109770486	0	109770486	A	G
1	chr1_109773180	0	109773180	T	C
1	chr1_109774526	0	109774526	C	A
1	chr1_109776667	0	109776667	G	T
1	chr1_109783757	0	109783757	G	A
1	chr1_109790049	0	109790049	G	A
1	chr1_109798299	0	109798299	A	G
1	chr1_109798900	0	109798900	C	T
1	chr1_109804592	0	109804592	C	A
1	chr1_109805648	0	109805648	A	G
1	chr1_109806343	0	109806343	A	G
1	chr1_109807795	0	109807795	T	C
1	chr1_109812213	0	109812213	G	A
1	chr1_109825129	0	109825129	C	T
1	chr1_109867226	0	109867226	A	C
1	chr1_109873582	0	109873582	C	T
1	chr1_109882039	0	109882039	T	C
1	chr1_109889321	0	109889321	G	A
1	chr1_109906063	0	109906063	G	C
1	chr1_109907138	0	109907138	T	C
1	chr1_109919989	0	109919989	A	C
1	chr1_109920483	0	109920483	C	A
1	chr1_109922073	0	109922073	C	T
1	chr1_109925146	0	109925146	C	T
1	chr1_109930637	0	109930637	C	T
1	chr1_109931840	0	109931840	A	G
1	chr1_109934842	0	109934842	G	T
1	chr1_109953752	0	109953752	G	A
1	chr1_109959620	0	109959620	T	C
1	chr1_109965867	0	109965867	A	T
1	chr1_109972063	0	109972063	G	C
1	chr1_109976829	0	109976829	C	G
1	chr1_109998190	0	109998190	G	A
1	chr1_110002272	0	110002272	A	G
1	chr1_110003703	0	110003703	T	C
1	chr1_110012225	0	110012225	G	A
1	chr1_110016426	0	110016426	C	G
1	chr1_110016594	0	110016594	C	T
1	chr1_110022811	0	110022811	A	G
1	chr1_110025989	0	110025989	A	C
1	chr1_110029385	0	110029385	G	A
1	chr1_110029723	0	110029723	C	T
1	chr1_110032859	0	110032859	C	T
1	chr1_110041156	0	110041156	G	A
1	chr1_110046482	0	110046482	C	G
1	chr1_110047444	0	110047444	C	G
1	chr1_110196243	0	110196243	A	T
1	chr1_110198373	0	110198373	G	T
1	chr1_110198463	0	110198463	A	C
1	chr1_110199807	0	110199807	T	C
1	chr1_110204834	0	110204834	A	G
1	chr1_110207820	0	110207820	T	C
1	chr1_110213222	0	110213222	G	A
1	chr1_110224608	0	110224608	G	A
1	chr1_110231246	0	110231246	C	A
1	chr1_110233272	0	110233272	A	C
1	chr1_110239119	0	110239119	A	G
1	chr1_110240633	0	110240633	T	C
1	chr1_110253995	0	110253995	G	A
1	chr1_110257513	0	110257513	C	A
1	chr1_110260030	0	110260030	T	G
1	chr1_110263020	0	110263020	T	G
1	chr1_110269415	0	110269415	C	A
1	chr1_110289718	0	110289718	T	C
1	chr1_110295827	0	110295827	G	A
1	chr1_110305930	0	110305930	A	G
1	chr1_110310698	0	110310698	A	T
1	chr1_110313019	0	110313019	A	G
1	chr1_110316979	0	110316979	C	T
1	chr1_110328260	0	110328260	T	C
1	chr1_110329168	0	110329168	T	A
1	chr1_110334452	0	110334452	A	C
1	chr1_110339813	0	110339813	G	T
1	chr1_110342228	0	110342228	G	A
1	chr1_110354018	0	110354018	A	G
1	chr1_110354692	0	110354692	T	A
1	chr1_110360362	0	110360362	C	T
1	chr1_110361980	0	110361980	A	G
1	chr1_110362489	0	110362489	A	G
1	chr1_110364848	0	110364848	G	C
1	chr1_110365688	0	110365688	G	C
1	chr1_110367078	0	110367078	G	C
1	chr1_110377153	0	110377153	G	A
1	chr1_110381099	0	110381099	C	G
1	chr1_110381441	0	110381441	A	G
1	chr1_110392929	0	110392929	T	A
1	chr1_110393044	0	110393044	G	A
1	chr1_110393797	0	110393797	C	T
1	chr1_110398737	0	110398737	C	T
1	chr1_110401791	0	110401791	G	A
1	chr1_110403445	0	110403445	G	T
1	chr1_110404113	0	110404113	G	A
1	chr1_110404688	0	110404688	A	G
1	chr1_110418839	0	110418839	T	A
1	chr1_110421169	0	110421169	T	C
1	chr1_110424038	0	110424038	G	A
1	chr1_110425583	0	110425583	C	G
1	chr1_110430277	0	110430277	G	T
1	chr1_110431148	0	110431148	C	G
1	chr1_110449911	0	110449911	G	A
1	chr1_110450414	0	110450414	C	G
1	chr1_110457662	0	110457662	G	A
1	chr1_110458962	0	110458962	T	C
1	chr1_110460685	0	110460685	A	T
1	chr1_110501138	0	110501138	G	A
1	chr1_110502166	0	110502166	A	C
1	chr1_110502279	0	110502279	G	C
1	chr1_110503100	0	110503100	G	A
1	chr1_110505267	0	110505267	G	C
1	chr1_110518292	0	110518292	C	T
1	chr1_110543002	0	110543002	A	G
1	chr1_110555344	0	110555344	A	G
1	chr1_110555625	0	110555625	C	G
1	chr1_110580817	0	110580817	G	C
1	chr1_110595749	0	110595749	G	T
1	chr1_110596005	0	110596005	A	G
1	chr1_110596353	0	110596353	C	T
1	chr1_110596895	0	110596895	G	C
1	chr1_110611463	0	110611463	T	C
1	chr1_110620257	0	110620257	G	A
1	chr1_110643398	0	110643398	C	A
1	chr1_110657389	0	110657389	C	T
1	chr1_110662030	0	110662030	G	T
1	chr1_110665356	0	110665356	G	A
1	chr1_110669012	0	110669012	T	G
1	chr1_110673246	0	110673246	A	T
1	chr1_110676324	0	110676324	T	G
1	chr1_110679976	0	110679976	A	G
1	chr1_110683651	0	110683651	G	A
1	chr1_110694264	0	110694264	A	G
1	chr1_110695523	0	110695523	G	A
1	chr1_110697047	0	110697047	A	G
1	chr1_110724358	0	110724358	G	A
1	chr1_110724691	0	110724691	T	G
1	chr1_110725107	0	110725107	T	G
1	chr1_110747884	0	110747884	C	T
1	chr1_110750715	0	110750715	C	T
1	chr1_110752155	0	110752155	G	A
1	chr1_110757548	0	110757548	G	A
1	chr1_110767535	0	110767535	T	C
1	chr1_110767725	0	110767725	A	G
1	chr1_110776670	0	110776670	G	T
1	chr1_110783610	0	110783610	T	C
1	chr1_110789741	0	110789741	G	C
1	chr1_110794886	0	110794886	C	T
1	chr1_110802991	0	110802991	C	T
1	chr1_110804048	0	110804048	A	C
1	chr1_110805347	0	110805347	G	T
1	chr1_110807873	0	110807873	A	G
1	chr1_110808988	0	110808988	A	G
1	chr1_110831013	0	110831013	C	T
1	chr1_110843782	0	110843782	C	T
1	chr1_110845448	0	110845448	C	T
1	chr1_110852423	0	110852423	A	G
1	chr1_110853254	0	110853254	G	A
1	chr1_110853428	0	110853428	C	A
1	chr1_110853866	0	110853866	G	A
1	chr1_110853935	0	110853935	T	A
1	chr1_110855339	0	110855339	C	G
1	chr1_110867709	0	110867709	C	G
1	chr1_110869580	0	110869580	A	G
1	chr1_110871927	0	110871927	G	A
1	chr1_110873022	0	110873022	C	T
1	chr1_110877596	0	110877596	T	C
1	chr1_110883913	0	110883913	A	T
1	chr1_110883978	0	110883978	G	C
1	chr1_110890970	0	110890970	G	A
1	chr1_110891885	0	110891885	A	G
1	chr1_110897399	0	110897399	A	T
1	chr1_110900736	0	110900736	T	C
1	chr1_110911980	0	110911980	A	G
1	chr1_110921768	0	110921768	T	C
1	chr1_110924061	0	110924061	T	G
1	chr1_110927504	0	110927504	T	C
1	chr1_110931491	0	110931491	T	A
1	chr1_110942359	0	110942359	C	T
1	chr1_110953784	0	110953784	A	G
1	chr1_110954992	0	110954992	A	G
1	chr1_110958091	0	110958091	C	A
1	chr1_110964860	0	110964860	G	T
1	chr1_110965369	0	110965369	C	T
1	chr1_110979864	0	110979864	G	C
1	chr1_110990515	0	110990515	T	G
1	chr1_111004784	0	111004784	A	G
1	chr1_111029173	0	111029173	G	A
1	chr1_111032218	0	111032218	C	G
1	chr1_111037837	0	111037837	T	G
1	chr1_111037934	0	111037934	C	T
1	chr1_111039057	0	111039057	T	A
1	chr1_111041888	0	111041888	A	G
1	chr1_111057814	0	111057814	A	C
1	chr1_111061497	0	111061497	T	C
1	chr1_111067304	0	111067304	G	A
1	chr1_111082819	0	111082819	C	G
1	chr1_111097508	0	111097508	T	C
1	chr1_111099197	0	111099197	A	T
1	chr1_111100717	0	111100717	T	C
1	chr1_111118630	0	111118630	C	A
1	chr1_111120669	0	111120669	A	G
1	chr1_111120997	0	111120997	T	G
1	chr1_111122893	0	111122893	A	G
1	chr1_111123992	0	111123992	C	A
1	chr1_111127442	0	111127442	T	G
1	chr1_111128996	0	111128996	C	A
1	chr1_111130192	0	111130192	C	A
1	chr1_111132403	0	111132403	C	T
1	chr1_111132764	0	111132764	C	G
1	chr1_111140064	0	111140064	G	T
1	chr1_111147207	0	111147207	A	C
1	chr1_111163400	0	111163400	C	T
1	chr1_111166065	0	111166065	C	T
1	chr1_111168569	0	111168569	G	C
1	chr1_111170759	0	111170759	G	A
1	chr1_111171366	0	111171366	A	G
1	chr1_111173496	0	111173496	C	A
1	chr1_111179467	0	111179467	A	G
1	chr1_111179603	0	111179603	C	T
1	chr1_111180752	0	111180752	G	A
1	chr1_111187292	0	111187292	A	C
1	chr1_111187303	0	111187303	T	C
1	chr1_111187582	0	111187582	T	C
1	chr1_111190707	0	111190707	T	G
1	chr1_111199023	0	111199023	G	A
1	chr1_111209249	0	111209249	T	C
1	chr1_111211311	0	111211311	G	A
1	chr1_111212749	0	111212749	A	G
1	chr1_111212860	0	111212860	A	T
1	chr1_111215786	0	111215786	A	T
1	chr1_111215891	0	111215891	G	C
1	chr1_111218704	0	111218704	T	C
1	chr1_111221164	0	111221164	A	G
1	chr1_111224647	0	111224647	T	G
1	chr1_111225384	0	111225384	T	C
1	chr1_111229546	0	111229546	T	C
1	chr1_111231773	0	111231773	G	A
1	chr1_111236514	0	111236514	T	C
1	chr1_111238366	0	111238366	T	C
1	chr1_111245396	0	111245396	A	G
1	chr1_111253691	0	111253691	G	T
1	chr1_111255209	0	111255209	A	C
1	chr1_111261152	0	111261152	C	T
1	chr1_111261583	0	111261583	C	A
1	chr1_111263088	0	111263088	C	G
1	chr1_111274476	0	111274476	T	C
1	chr1_111280831	0	111280831	A	G
1	chr1_111296416	0	111296416	T	C
1	chr1_111300062	0	111300062	G	A
1	chr1_111306860	0	111306860	T	C
1	chr1_111309707	0	111309707	C	T
1	chr1_111311506	0	111311506	T	C
1	chr1_111318418	0	111318418	T	C
1	chr1_111341901	0	111341901	G	T
1	chr1_111346797	0	111346797	G	C
1	chr1_111359461	0	111359461	C	T
1	chr1_111360561	0	111360561	C	T
1	chr1_111369679	0	111369679	C	T
1	chr1_111376506	0	111376506	C	T
1	chr1_111376787	0	111376787	A	G
1	chr1_111379343	0	111379343	C	T
1	chr1_111380611	0	111380611	T	G
1	chr1_111382652	0	111382652	A	G
1	chr1_111386156	0	111386156	T	C
1	chr1_111395521	0	111395521	T	C
1	chr1_111398943	0	111398943	G	A
1	chr1_111401019	0	111401019	G	A
1	chr1_111401604	0	111401604	T	C
1	chr1_111403341	0	111403341	G	A
1	chr1_111418274	0	111418274	A	G
1	chr1_111418313	0	111418313	C	T
1	chr1_111419950	0	111419950	C	G
1	chr1_111420210	0	111420210	G	T
1	chr1_111422110	0	111422110	C	T
1	chr1_111429375	0	111429375	T	A
1	chr1_111432389	0	111432389	T	A
1	chr1_111434631	0	111434631	A	G
1	chr1_111435750	0	111435750	G	A
1	chr1_111437947	0	111437947	C	T
1	chr1_111447187	0	111447187	A	G
1	chr1_111448084	0	111448084	C	T
1	chr1_111454813	0	111454813	A	C
1	chr1_111462477	0	111462477	G	C
1	chr1_111472202	0	111472202	A	G
1	chr1_111472823	0	111472823	C	A
1	chr1_111474273	0	111474273	G	A
1	chr1_111484391	0	111484391	A	T
1	chr1_111485232	0	111485232	T	C
1	chr1_111487046	0	111487046	A	C
1	chr1_111490926	0	111490926	T	C
1	chr1_111491923	0	111491923	C	T
1	chr1_111510533	0	111510533	A	G
1	chr1_111524386	0	111524386	C	A
1	chr1_111535717	0	111535717	C	T
1	chr1_111543505	0	111543505	T	C
1	chr1_111545274	0	111545274	A	G
1	chr1_111547555	0	111547555	A	G
1	chr1_111555656	0	111555656	T	C
1	chr1_111556575	0	111556575	A	G
1	chr1_111560069	0	111560069	G	T
1	chr1_111560187	0	111560187	G	T
1	chr1_111561351	0	111561351	C	T
1	chr1_111561937	0	111561937	T	G
1	chr1_111562301	0	111562301	T	C
1	chr1_111563312	0	111563312	A	G
1	chr1_111574815	0	111574815	G	A
1	chr1_111577978	0	111577978	A	G
1	chr1_111579293	0	111579293	A	C
1	chr1_111591658	0	111591658	C	T
1	chr1_111593771	0	111593771	G	T
1	chr1_111597905	0	111597905	T	C
1	chr1_111604759	0	111604759	C	T
1	chr1_111608979	0	111608979	T	C
1	chr1_111609413	0	111609413	T	C
1	chr1_111609726	0	111609726	T	G
1	chr1_111620555	0	111620555	T	C
1	chr1_111624185	0	111624185	T	C
1	chr1_111648677	0	111648677	C	G
1	chr1_111660465	0	111660465	C	T
1	chr1_111661838	0	111661838	A	G
1	chr1_111664547	0	111664547	A	G
1	chr1_111676506	0	111676506	T	C
1	chr1_111682041	0	111682041	T	C
1	chr1_111683957	0	111683957	C	T
1	chr1_111688700	0	111688700	T	C
1	chr1_111714684	0	111714684	T	C
1	chr1_111714690	0	111714690	C	G
1	chr1_111715524	0	111715524	C	T
1	chr1_111716884	0	111716884	C	T
1	chr1_111720175	0	111720175	T	C
1	chr1_111721190	0	111721190	G	A
1	chr1_111726764	0	111726764	C	A
1	chr1_111736509	0	111736509	T	C
1	chr1_111747954	0	111747954	A	G
1	chr1_111751604	0	111751604	C	T
1	chr1_111758729	0	111758729	A	T
1	chr1_111758786	0	111758786	A	G
1	chr1_111759274	0	111759274	C	A
1	chr1_111763147	0	111763147	T	C
1	chr1_111763755	0	111763755	A	G
1	chr1_111766049	0	111766049	A	C
1	chr1_111770805	0	111770805	A	C
1	chr1_111785614	0	111785614	G	A
1	chr1_111788639	0	111788639	A	G
1	chr1_111803864	0	111803864	A	G
1	chr1_111807671	0	111807671	T	C
1	chr1_111810701	0	111810701	C	T
1	chr1_111814196	0	111814196	G	T
1	chr1_111817661	0	111817661	G	C
1	chr1_111819539	0	111819539	C	G
1	chr1_111820919	0	111820919	G	C
1	chr1_111824056	0	111824056	T	C
1	chr1_111824461	0	111824461	T	C
1	chr1_111826772	0	111826772	C	T
1	chr1_111831293	0	111831293	A	G
1	chr1_111831647	0	111831647	A	T
1	chr1_111834352	0	111834352	G	A
1	chr1_111844069	0	111844069	G	A
1	chr1_111852276	0	111852276	G	A
1	chr1_111852763	0	111852763	G	A
1	chr1_111857272	0	111857272	A	T
1	chr1_111860091	0	111860091	G	A
1	chr1_111864195	0	111864195	T	C
1	chr1_111867331	0	111867331	T	C
1	chr1_111873675	0	111873675	A	T
1	chr1_111878728	0	111878728	G	C
1	chr1_111879543	0	111879543	G	A
1	chr1_111885353	0	111885353	T	C
1	chr1_111885710	0	111885710	T	G
1	chr1_111885903	0	111885903	T	C
1	chr1_111900555	0	111900555	G	C
1	chr1_111908765	0	111908765	A	G
1	chr1_111910050	0	111910050	T	G
1	chr1_111913412	0	111913412	C	T
1	chr1_111916992	0	111916992	C	G
1	chr1_111922163	0	111922163	T	C
1	chr1_111923032	0	111923032	G	A
1	chr1_111925996	0	111925996	C	T
1	chr1_111926017	0	111926017	G	C
1	chr1_111948098	0	111948098	A	G
1	chr1_111968753	0	111968753	C	G
1	chr1_111985018	0	111985018	T	C
1	chr1_111987549	0	111987549	A	T
1	chr1_111990259	0	111990259	G	C
1	chr1_111992432	0	111992432	T	C
1	chr1_112005247	0	112005247	G	T
1	chr1_112008978	0	112008978	T	C
1	chr1_112009282	0	112009282	G	C
1	chr1_112010068	0	112010068	C	T
1	chr1_112017197	0	112017197	A	C
1	chr1_112020474	0	112020474	C	G
1	chr1_112021833	0	112021833	A	G
1	chr1_112026139	0	112026139	C	G
1	chr1_112031354	0	112031354	C	T
1	chr1_112037832	0	112037832	A	G
1	chr1_112039682	0	112039682	T	C
1	chr1_112040020	0	112040020	G	A
1	chr1_112041786	0	112041786	T	C
1	chr1_112047246	0	112047246	G	C
1	chr1_112052882	0	112052882	T	C
1	chr1_112053964	0	112053964	G	C
1	chr1_112055105	0	112055105	T	C
1	chr1_112068186	0	112068186	A	C
1	chr1_112068604	0	112068604	A	G
1	chr1_112069102	0	112069102	G	C
1	chr1_112069968	0	112069968	G	A
1	chr1_112077336	0	112077336	G	A
1	chr1_112079554	0	112079554	A	T
1	chr1_112090378	0	112090378	A	G
1	chr1_112098863	0	112098863	G	A
1	chr1_112102614	0	112102614	C	T
1	chr1_112102820	0	112102820	A	G
1	chr1_112104456	0	112104456	G	A
1	chr1_112105815	0	112105815	A	G
1	chr1_112109399	0	112109399	G	A
1	chr1_112110815	0	112110815	T	C
1	chr1_112114396	0	112114396	G	T
1	chr1_112123693	0	112123693	T	C
1	chr1_112127094	0	112127094	T	C
1	chr1_112137345	0	112137345	C	T
1	chr1_112140403	0	112140403	T	C
1	chr1_112146755	0	112146755	G	A
1	chr1_112154312	0	112154312	T	C
1	chr1_112156079	0	112156079	C	T
1	chr1_112158986	0	112158986	G	A
1	chr1_112160907	0	112160907	G	A
1	chr1_112163432	0	112163432	T	A
1	chr1_112178622	0	112178622	A	G
1	chr1_112181166	0	112181166	A	G
1	chr1_112204835	0	112204835	A	G
1	chr1_112207382	0	112207382	A	T
1	chr1_112207903	0	112207903	G	A
1	chr1_112214649	0	112214649	G	A
1	chr1_112214665	0	112214665	T	A
1	chr1_112218321	0	112218321	C	T
1	chr1_112225796	0	112225796	G	A
1	chr1_112233693	0	112233693	G	A
1	chr1_112234768	0	112234768	G	C
1	chr1_112236331	0	112236331	C	G
1	chr1_112249194	0	112249194	G	A
1	chr1_112254881	0	112254881	A	C
1	chr1_112279340	0	112279340	C	T
1	chr1_112280459	0	112280459	A	G
1	chr1_112280907	0	112280907	C	T
1	chr1_112281822	0	112281822	G	A
1	chr1_112287696	0	112287696	T	C
1	chr1_112300005	0	112300005	G	T
1	chr1_112303808	0	112303808	C	G
1	chr1_112304770	0	112304770	A	G
1	chr1_112314219	0	112314219	G	A
1	chr1_112315692	0	112315692	T	A
1	chr1_112317037	0	112317037	T	A
1	chr1_112321517	0	112321517	C	T
1	chr1_112321596	0	112321596	A	G
1	chr1_112322917	0	112322917	C	A
1	chr1_112328137	0	112328137	A	G
1	chr1_112329289	0	112329289	G	C
1	chr1_112337454	0	112337454	C	T
1	chr1_112346125	0	112346125	G	C
1	chr1_112346690	0	112346690	G	A
1	chr1_112365199	0	112365199	T	C
1	chr1_112366716	0	112366716	A	C
1	chr1_112368282	0	112368282	T	C
1	chr1_112373509	0	112373509	A	G
1	chr1_112401236	0	112401236	G	A
1	chr1_112401360	0	112401360	T	C
1	chr1_112401761	0	112401761	G	A
1	chr1_112405509	0	112405509	G	A
1	chr1_112435611	0	112435611	A	G
1	chr1_112443953	0	112443953	C	G
1	chr1_112446645	0	112446645	G	A
1	chr1_112450779	0	112450779	G	C
1	chr1_112456686	0	112456686	T	C
1	chr1_112458417	0	112458417	A	G
1	chr1_112467144	0	112467144	T	A
1	chr1_112468253	0	112468253	A	G
1	chr1_112476341	0	112476341	A	G
1	chr1_112477516	0	112477516	C	T
1	chr1_112479183	0	112479183	T	C
1	chr1_112485054	0	112485054	G	A
1	chr1_112487699	0	112487699	A	G
1	chr1_112487997	0	112487997	T	A
1	chr1_112493638	0	112493638	A	G
1	chr1_112496574	0	112496574	A	G
1	chr1_112501968	0	112501968	A	C
1	chr1_112502099	0	112502099	C	T
1	chr1_112512255	0	112512255	A	C
1	chr1_112517999	0	112517999	T	C
1	chr1_112529757	0	112529757	C	G
1	chr1_112537068	0	112537068	T	G
1	chr1_112537283	0	112537283	A	G
1	chr1_112544761	0	112544761	A	G
1	chr1_112561368	0	112561368	A	G
1	chr1_112563770	0	112563770	C	G
1	chr1_112572269	0	112572269	A	G
1	chr1_112579533	0	112579533	C	A
1	chr1_112585805	0	112585805	C	T
1	chr1_112594730	0	112594730	C	T
1	chr1_112605651	0	112605651	A	G
1	chr1_112612656	0	112612656	G	A
1	chr1_112615957	0	112615957	A	G
1	chr1_112618708	0	112618708	A	G
1	chr1_112627251	0	112627251	A	C
1	chr1_112633295	0	112633295	C	G
1	chr1_112633696	0	112633696	A	G
1	chr1_112637700	0	112637700	G	C
1	chr1_112645453	0	112645453	A	G
1	chr1_112659751	0	112659751	A	T
1	chr1_112660549	0	112660549	C	G
1	chr1_112675111	0	112675111	G	A
1	chr1_112685468	0	112685468	A	G
1	chr1_112689197	0	112689197	G	T
1	chr1_112689714	0	112689714	A	G
1	chr1_112694292	0	112694292	A	T
1	chr1_112697349	0	112697349	T	C
1	chr1_112735064	0	112735064	T	A
1	chr1_112740402	0	112740402	A	G
1	chr1_112741308	0	112741308	C	G
1	chr1_112746899	0	112746899	G	A
1	chr1_112754070	0	112754070	G	C
1	chr1_112757438	0	112757438	T	C
1	chr1_112759756	0	112759756	T	C
1	chr1_112766170	0	112766170	C	T
1	chr1_112766213	0	112766213	T	A
1	chr1_112766225	0	112766225	G	C
1	chr1_112771290	0	112771290	C	G
1	chr1_112771297	0	112771297	T	C
1	chr1_112776632	0	112776632	A	G
1	chr1_112780362	0	112780362	C	T
1	chr1_112781140	0	112781140	T	C
1	chr1_112781674	0	112781674	A	G
1	chr1_112784521	0	112784521	A	T
1	chr1_112786222	0	112786222	G	A
1	chr1_112789751	0	112789751	G	C
1	chr1_112803852	0	112803852	T	C
1	chr1_112840299	0	112840299	A	C
1	chr1_112848572	0	112848572	A	G
1	chr1_112853684	0	112853684	C	G
1	chr1_112865871	0	112865871	G	A
1	chr1_112866835	0	112866835	C	G
1	chr1_112890313	0	112890313	G	C
1	chr1_112897566	0	112897566	A	G
1	chr1_112901204	0	112901204	A	G
1	chr1_112905348	0	112905348	T	C
1	chr1_112905458	0	112905458	G	A
1	chr1_112916203	0	112916203	G	T
1	chr1_112920830	0	112920830	G	A
1	chr1_112925370	0	112925370	A	G
1	chr1_112925785	0	112925785	G	A
1	chr1_112929634	0	112929634	T	G
1	chr1_112931516	0	112931516	T	C
1	chr1_112932107	0	112932107	T	A
1	chr1_112942768	0	112942768	T	C
1	chr1_112949810	0	112949810	A	T
1	chr1_112960894	0	112960894	G	T
1	chr1_112963951	0	112963951	G	C
1	chr1_112966460	0	112966460	G	A
1	chr1_112973442	0	112973442	T	G
1	chr1_112973862	0	112973862	G	A
1	chr1_112974670	0	112974670	T	C
1	chr1_112974674	0	112974674	G	T
1	chr1_112979842	0	112979842	T	C
1	chr1_112984523	0	112984523	C	T
1	chr1_112997377	0	112997377	T	C
1	chr1_113006236	0	113006236	G	A
1	chr1_113010468	0	113010468	T	C
1	chr1_113018192	0	113018192	C	A
1	chr1_113041504	0	113041504	T	C
1	chr1_113042532	0	113042532	A	T
1	chr1_113052144	0	113052144	G	A
1	chr1_113053523	0	113053523	T	C
1	chr1_113054382	0	113054382	A	T
1	chr1_113059065	0	113059065	G	A
1	chr1_113060775	0	113060775	T	C
1	chr1_113079588	0	113079588	T	C
1	chr1_113098240	0	113098240	A	G
1	chr1_113117737	0	113117737	G	A
1	chr1_113119687	0	113119687	T	C
1	chr1_113121672	0	113121672	G	T
1	chr1_113134828	0	113134828	C	G
1	chr1_113137769	0	113137769	C	A
1	chr1_113138628	0	113138628	T	C
1	chr1_113159083	0	113159083	A	G
1	chr1_113161446	0	113161446	G	A
1	chr1_113162887	0	113162887	G	A
1	chr1_113163190	0	113163190	T	C
1	chr1_113176218	0	113176218	C	T
1	chr1_113179118	0	113179118	A	G
1	chr1_113180988	0	113180988	C	G
1	chr1_113181977	0	113181977	T	C
1	chr1_113192957	0	113192957	A	G
1	chr1_113197043	0	113197043	G	A
1	chr1_113211896	0	113211896	G	C
1	chr1_113225813	0	113225813	C	A
1	chr1_113227427	0	113227427	C	T
1	chr1_113228137	0	113228137	C	G
1	chr1_113234715	0	113234715	G	C
1	chr1_113239868	0	113239868	T	A
1	chr1_113250229	0	113250229	T	C
1	chr1_113252897	0	113252897	T	C
1	chr1_113253276	0	113253276	C	T
1	chr1_113254431	0	113254431	C	T
1	chr1_113255992	0	113255992	G	A
1	chr1_113257941	0	113257941	A	C
1	chr1_113262061	0	113262061	C	T
1	chr1_113263557	0	113263557	A	G
1	chr1_113287333	0	113287333	T	C
1	chr1_113296020	0	113296020	T	C
1	chr1_113296961	0	113296961	T	C
1	chr1_113300548	0	113300548	G	A
1	chr1_113305425	0	113305425	A	C
1	chr1_113306135	0	113306135	T	C
1	chr1_113307727	0	113307727	T	C
1	chr1_113308378	0	113308378	G	A
1	chr1_113317238	0	113317238	C	T
1	chr1_113322676	0	113322676	G	A
1	chr1_113325675	0	113325675	C	T
1	chr1_113326129	0	113326129	T	C
1	chr1_113347356	0	113347356	T	C
1	chr1_113348454	0	113348454	A	G
1	chr1_113349492	0	113349492	G	C
1	chr1_113350109	0	113350109	A	G
1	chr1_113351665	0	113351665	G	A
1	chr1_113371656	0	113371656	A	G
1	chr1_113377951	0	113377951	A	C
1	chr1_113382561	0	113382561	C	T
1	chr1_113384308	0	113384308	C	G
1	chr1_113386541	0	113386541	A	G
1	chr1_113387897	0	113387897	C	T
1	chr1_113388417	0	113388417	C	T
1	chr1_113391818	0	113391818	C	T
1	chr1_113396120	0	113396120	A	G
1	chr1_113396798	0	113396798	C	A
1	chr1_113397105	0	113397105	A	G
1	chr1_113397441	0	113397441	C	T
1	chr1_113405908	0	113405908	A	G
1	chr1_113410171	0	113410171	A	C
1	chr1_113414752	0	113414752	T	C
1	chr1_113420711	0	113420711	T	C
1	chr1_113438487	0	113438487	A	G
1	chr1_113438804	0	113438804	G	A
1	chr1_113463873	0	113463873	G	C
1	chr1_113471872	0	113471872	C	A
1	chr1_113478678	0	113478678	A	T
1	chr1_113479218	0	113479218	G	T
1	chr1_113483249	0	113483249	T	C
1	chr1_113484041	0	113484041	A	C
1	chr1_113499553	0	113499553	A	G
1	chr1_113504498	0	113504498	C	A
1	chr1_113517646	0	113517646	T	C
1	chr1_113518113	0	113518113	A	C
1	chr1_113527219	0	113527219	T	C
1	chr1_113527414	0	113527414	G	T
1	chr1_113527560	0	113527560	T	A
1	chr1_113535914	0	113535914	G	T
1	chr1_113538104	0	113538104	A	G
1	chr1_113538762	0	113538762	G	A
1	chr1_113550593	0	113550593	G	A
1	chr1_113552222	0	113552222	G	A
1	chr1_113555814	0	113555814	T	C
1	chr1_113560046	0	113560046	C	A
1	chr1_113567720	0	113567720	G	A
1	chr1_113570790	0	113570790	A	G
1	chr1_113572452	0	113572452	C	A
1	chr1_113579778	0	113579778	G	T
1	chr1_113585870	0	113585870	A	T
1	chr1_113587381	0	113587381	A	G
1	chr1_113588251	0	113588251	G	T
1	chr1_113588691	0	113588691	A	G
1	chr1_113600281	0	113600281	C	G
1	chr1_113602019	0	113602019	A	G
1	chr1_113604911	0	113604911	C	A
1	chr1_113610003	0	113610003	A	T
1	chr1_113613968	0	113613968	T	C
1	chr1_113614148	0	113614148	G	A
1	chr1_113617303	0	113617303	A	G
1	chr1_113618073	0	113618073	C	T
1	chr1_113618412	0	113618412	A	G
1	chr1_113633100	0	113633100	G	C
1	chr1_113633552	0	113633552	A	G
1	chr1_113636868	0	113636868	A	G
1	chr1_113646457	0	113646457	A	G
1	chr1_113650496	0	113650496	T	C
1	chr1_113651872	0	113651872	C	T
1	chr1_113657168	0	113657168	C	T
1	chr1_113657207	0	113657207	T	C
1	chr1_113664791	0	113664791	A	G
1	chr1_113675055	0	113675055	T	G
1	chr1_113677865	0	113677865	C	T
1	chr1_113678993	0	113678993	G	C
1	chr1_113689231	0	113689231	C	T
1	chr1_113697640	0	113697640	C	A
1	chr1_113700214	0	113700214	T	C
1	chr1_113700775	0	113700775	G	C
1	chr1_113700956	0	113700956	A	G
1	chr1_113707362	0	113707362	C	T
1	chr1_113708570	0	113708570	T	A
1	chr1_113711512	0	113711512	A	G
1	chr1_113715277	0	113715277	G	A
1	chr1_113717870	0	113717870	T	C
1	chr1_113718517	0	113718517	A	G
1	chr1_113726916	0	113726916	G	C
1	chr1_113731751	0	113731751	C	T
1	chr1_113733263	0	113733263	C	T
1	chr1_113734704	0	113734704	G	A
1	chr1_113741502	0	113741502	A	G
1	chr1_113742340	0	113742340	A	G
1	chr1_113744385	0	113744385	C	G
1	chr1_113750160	0	113750160	G	A
1	chr1_113753304	0	113753304	G	C
1	chr1_113762623	0	113762623	C	T
1	chr1_113764559	0	113764559	C	T
1	chr1_113766976	0	113766976	A	G
1	chr1_113772633	0	113772633	A	G
1	chr1_113776208	0	113776208	A	C
1	chr1_113778723	0	113778723	T	C
1	chr1_113789871	0	113789871	T	C
1	chr1_113790095	0	113790095	C	T
1	chr1_113798822	0	113798822	G	A
1	chr1_113800994	0	113800994	A	G
1	chr1_113803239	0	113803239	C	G
1	chr1_113803645	0	113803645	C	A
1	chr1_113807362	0	113807362	T	C
1	chr1_113809813	0	113809813	C	T
1	chr1_113813524	0	113813524	C	A
1	chr1_113814941	0	113814941	A	G
1	chr1_113820383	0	113820383	T	C
1	chr1_113820481	0	113820481	A	C
1	chr1_113821515	0	113821515	T	C
1	chr1_113830987	0	113830987	A	G
1	chr1_113835626	0	113835626	C	T
1	chr1_113842098	0	113842098	T	C
1	chr1_113842614	0	113842614	T	C
1	chr1_113846904	0	113846904	A	C
1	chr1_113848027	0	113848027	A	G
1	chr1_113850924	0	113850924	C	T
1	chr1_113859933	0	113859933	A	G
1	chr1_113861943	0	113861943	G	C
1	chr1_113869832	0	113869832	A	T
1	chr1_113873478	0	113873478	C	T
1	chr1_113891298	0	113891298	C	T
1	chr1_113893367	0	113893367	G	C
1	chr1_113900677	0	113900677	T	C
1	chr1_113912996	0	113912996	G	A
1	chr1_113922500	0	113922500	A	G
1	chr1_113922708	0	113922708	C	G
1	chr1_113936209	0	113936209	T	A
1	chr1_113936245	0	113936245	A	G
1	chr1_113948915	0	113948915	T	C
1	chr1_113955415	0	113955415	G	C
1	chr1_113956903	0	113956903	T	C
1	chr1_113958452	0	113958452	G	A
1	chr1_113958903	0	113958903	G	A
1	chr1_113974899	0	113974899	C	T
1	chr1_113977592	0	113977592	T	C
1	chr1_113993102	0	113993102	C	T
1	chr1_114003978	0	114003978	T	C
1	chr1_114005201	0	114005201	G	C
1	chr1_114008478	0	114008478	T	G
1	chr1_114020067	0	114020067	T	G
1	chr1_114020513	0	114020513	G	A
1	chr1_114092712	0	114092712	T	C
1	chr1_114097980	0	114097980	C	T
1	chr1_114099961	0	114099961	T	C
1	chr1_114103867	0	114103867	A	C
1	chr1_114114204	0	114114204	A	T
1	chr1_114120471	0	114120471	C	A
1	chr1_114123121	0	114123121	A	G
1	chr1_114162233	0	114162233	A	C
1	chr1_114163640	0	114163640	C	T
1	chr1_114168556	0	114168556	A	G
1	chr1_114177606	0	114177606	C	T
1	chr1_114182324	0	114182324	C	T
1	chr1_114320039	0	114320039	A	G
1	chr1_114335550	0	114335550	A	C
1	chr1_114353748	0	114353748	A	G
1	chr1_114367539	0	114367539	A	C
1	chr1_114378953	0	114378953	T	C
1	chr1_114384388	0	114384388	G	C
1	chr1_114394325	0	114394325	C	T
1	chr1_114394778	0	114394778	A	T
1	chr1_114395066	0	114395066	G	A
1	chr1_114403574	0	114403574	G	C
1	chr1_114404239	0	114404239	A	G
1	chr1_114407920	0	114407920	G	A
1	chr1_114409682	0	114409682	G	C
1	chr1_114414716	0	114414716	C	T
1	chr1_114414764	0	114414764	T	C
1	chr1_114418660	0	114418660	A	G
1	chr1_114419763	0	114419763	A	G
1	chr1_114425827	0	114425827	A	T
1	chr1_114431214	0	114431214	A	G
1	chr1_114434609	0	114434609	T	C
1	chr1_114437750	0	114437750	C	T
1	chr1_114438821	0	114438821	G	T
1	chr1_114445155	0	114445155	G	A
1	chr1_114449912	0	114449912	T	C
1	chr1_114452615	0	114452615	C	T
1	chr1_114460028	0	114460028	C	T
1	chr1_114469034	0	114469034	C	A
1	chr1_114470825	0	114470825	T	C
1	chr1_114470832	0	114470832	C	A
1	chr1_114478563	0	114478563	C	T
1	chr1_114482310	0	114482310	T	C
1	chr1_114493972	0	114493972	A	G
1	chr1_114509038	0	114509038	A	G
1	chr1_114516091	0	114516091	A	G
1	chr1_114520479	0	114520479	C	A
1	chr1_114532665	0	114532665	A	C
1	chr1_114537944	0	114537944	T	C
1	chr1_114540418	0	114540418	G	T
1	chr1_114544734	0	114544734	T	C
1	chr1_114544780	0	114544780	C	G
1	chr1_114545421	0	114545421	A	G
1	chr1_114558946	0	114558946	G	C
1	chr1_114559131	0	114559131	T	G
1	chr1_114567744	0	114567744	T	C
1	chr1_114568446	0	114568446	C	T
1	chr1_114574858	0	114574858	C	T
1	chr1_114575286	0	114575286	C	T
1	chr1_114577151	0	114577151	C	T
1	chr1_114591365	0	114591365	G	A
1	chr1_114611048	0	114611048	G	A
1	chr1_114616056	0	114616056	G	A
1	chr1_114620494	0	114620494	A	G
1	chr1_114620554	0	114620554	T	C
1	chr1_114622178	0	114622178	T	C
1	chr1_114624427	0	114624427	C	T
1	chr1_114628280	0	114628280	G	A
1	chr1_114628659	0	114628659	G	A
1	chr1_114631574	0	114631574	G	A
1	chr1_114633064	0	114633064	T	C
1	chr1_114647737	0	114647737	C	T
1	chr1_114660221	0	114660221	T	G
1	chr1_114662000	0	114662000	T	C
1	chr1_114663461	0	114663461	C	G
1	chr1_114664582	0	114664582	G	A
1	chr1_114671866	0	114671866	A	G
1	chr1_114686206	0	114686206	A	G
1	chr1_114694288	0	114694288	C	G
1	chr1_114695053	0	114695053	A	G
1	chr1_114702146	0	114702146	T	C
1	chr1_114704294	0	114704294	A	C
1	chr1_114708471	0	114708471	G	A
1	chr1_114711831	0	114711831	C	T
1	chr1_114716656	0	114716656	T	C
1	chr1_114717061	0	114717061	G	A
1	chr1_114740689	0	114740689	A	G
1	chr1_114741345	0	114741345	C	T
1	chr1_114742890	0	114742890	T	C
1	chr1_114743730	0	114743730	C	T
1	chr1_114744267	0	114744267	G	A
1	chr1_114744274	0	114744274	G	C
1	chr1_114750726	0	114750726	T	G
1	chr1_114757167	0	114757167	T	C
1	chr1_114764353	0	114764353	A	G
1	chr1_114765626	0	114765626	G	C
1	chr1_114767579	0	114767579	T	A
1	chr1_114767755	0	114767755	T	C
1	chr1_114778607	0	114778607	G	A
1	chr1_114781759	0	114781759	G	A
1	chr1_114789192	0	114789192	C	A
1	chr1_114796821	0	114796821	A	G
1	chr1_114802254	0	114802254	G	T
1	chr1_114813638	0	114813638	C	T
1	chr1_114817654	0	114817654	C	A
1	chr1_114820292	0	114820292	G	A
1	chr1_114823814	0	114823814	T	C
1	chr1_114824087	0	114824087	C	T
1	chr1_114825247	0	114825247	T	C
1	chr1_114841331	0	114841331	A	C
1	chr1_114844270	0	114844270	C	T
1	chr1_114866567	0	114866567	T	C
1	chr1_114881365	0	114881365	T	C
1	chr1_114885658	0	114885658	C	T
1	chr1_114887325	0	114887325	A	G
1	chr1_114890756	0	114890756	G	A
1	chr1_114894304	0	114894304	A	G
1	chr1_114894982	0	114894982	C	T
1	chr1_114896718	0	114896718	A	T
1	chr1_114896960	0	114896960	T	G
1	chr1_114897982	0	114897982	A	C
1	chr1_114899052	0	114899052	G	A
1	chr1_114927844	0	114927844	C	T
1	chr1_114946131	0	114946131	T	C
1	chr1_114950997	0	114950997	C	T
1	chr1_114956299	0	114956299	T	C
1	chr1_114960369	0	114960369	A	G
1	chr1_114962182	0	114962182	C	T
1	chr1_114964831	0	114964831	T	C
1	chr1_114965398	0	114965398	T	C
1	chr1_114974297	0	114974297	G	A
1	chr1_114977538	0	114977538	A	G
1	chr1_114993831	0	114993831	C	G
1	chr1_115001616	0	115001616	T	G
1	chr1_115004185	0	115004185	G	T
1	chr1_115004893	0	115004893	T	C
1	chr1_115006648	0	115006648	G	C
1	chr1_115008863	0	115008863	C	T
1	chr1_115013486	0	115013486	A	G
1	chr1_115015296	0	115015296	A	T
1	chr1_115016434	0	115016434	C	A
1	chr1_115023203	0	115023203	T	A
1	chr1_115031062	0	115031062	C	G
1	chr1_115033620	0	115033620	G	A
1	chr1_115039639	0	115039639	T	G
1	chr1_115042900	0	115042900	C	T
1	chr1_115047044	0	115047044	A	C
1	chr1_115052713	0	115052713	C	A
1	chr1_115056294	0	115056294	T	C
1	chr1_115057997	0	115057997	C	G
1	chr1_115069937	0	115069937	T	G
1	chr1_115089644	0	115089644	T	C
1	chr1_115089645	0	115089645	A	G
1	chr1_115090321	0	115090321	C	T
1	chr1_115098389	0	115098389	T	C
1	chr1_115100346	0	115100346	G	A
1	chr1_115114807	0	115114807	T	C
1	chr1_115119550	0	115119550	A	G
1	chr1_115119796	0	115119796	C	G
1	chr1_115121434	0	115121434	T	C
1	chr1_115123308	0	115123308	A	G
1	chr1_115126377	0	115126377	C	T
1	chr1_115139188	0	115139188	A	G
1	chr1_115140535	0	115140535	T	C
1	chr1_115142181	0	115142181	T	A
1	chr1_115145717	0	115145717	T	C
1	chr1_115145938	0	115145938	A	G
1	chr1_115146724	0	115146724	C	T
1	chr1_115149976	0	115149976	C	T
1	chr1_115150134	0	115150134	C	T
1	chr1_115170235	0	115170235	T	C
1	chr1_115171398	0	115171398	C	A
1	chr1_115182398	0	115182398	G	A
1	chr1_115190219	0	115190219	C	T
1	chr1_115200422	0	115200422	A	G
1	chr1_115202105	0	115202105	G	A
1	chr1_115209486	0	115209486	G	A
1	chr1_115209719	0	115209719	C	T
1	chr1_115220123	0	115220123	A	G
1	chr1_115223569	0	115223569	T	C
1	chr1_115225511	0	115225511	C	T
1	chr1_115240997	0	115240997	G	A
1	chr1_115246368	0	115246368	C	G
1	chr1_115247056	0	115247056	A	G
1	chr1_115252365	0	115252365	G	A
1	chr1_115262617	0	115262617	G	A
1	chr1_115265214	0	115265214	T	G
1	chr1_115270140	0	115270140	A	G
1	chr1_115275787	0	115275787	C	G
1	chr1_115276317	0	115276317	T	C
1	chr1_115279462	0	115279462	T	C
1	chr1_115281023	0	115281023	A	C
1	chr1_115295456	0	115295456	G	T
1	chr1_115295627	0	115295627	G	A
1	chr1_115295682	0	115295682	T	C
1	chr1_115296701	0	115296701	G	A
1	chr1_115304792	0	115304792	A	T
1	chr1_115312339	0	115312339	T	C
1	chr1_115312562	0	115312562	T	C
1	chr1_115314833	0	115314833	C	G
1	chr1_115316298	0	115316298	A	G
1	chr1_115319745	0	115319745	C	A
1	chr1_115326741	0	115326741	A	G
1	chr1_115327664	0	115327664	C	G
1	chr1_115327996	0	115327996	A	T
1	chr1_115338952	0	115338952	C	A
1	chr1_115341182	0	115341182	T	C
1	chr1_115343086	0	115343086	T	G
1	chr1_115343739	0	115343739	G	C
1	chr1_115349279	0	115349279	G	A
1	chr1_115349721	0	115349721	G	A
1	chr1_115352261	0	115352261	A	G
1	chr1_115360341	0	115360341	T	C
1	chr1_115365456	0	115365456	C	T
1	chr1_115365532	0	115365532	T	G
1	chr1_115372272	0	115372272	C	G
1	chr1_115377011	0	115377011	C	T
1	chr1_115382936	0	115382936	C	G
1	chr1_115387420	0	115387420	C	T
1	chr1_115388183	0	115388183	T	G
1	chr1_115390760	0	115390760	G	C
1	chr1_115391478	0	115391478	A	G
1	chr1_115396517	0	115396517	C	T
1	chr1_115397009	0	115397009	A	G
1	chr1_115398987	0	115398987	T	C
1	chr1_115399054	0	115399054	A	G
1	chr1_115409405	0	115409405	T	C
1	chr1_115410293	0	115410293	G	A
1	chr1_115410629	0	115410629	T	C
1	chr1_115416078	0	115416078	G	A
1	chr1_115421054	0	115421054	A	G
1	chr1_115422599	0	115422599	A	C
1	chr1_115432545	0	115432545	C	T
1	chr1_115436499	0	115436499	T	C
1	chr1_115442275	0	115442275	T	C
1	chr1_115448303	0	115448303	A	G
1	chr1_115448736	0	115448736	A	G
1	chr1_115449063	0	115449063	C	T
1	chr1_115452838	0	115452838	A	T
1	chr1_115453910	0	115453910	G	A
1	chr1_115469300	0	115469300	G	C
1	chr1_115470608	0	115470608	G	A
1	chr1_115471697	0	115471697	C	T
1	chr1_115477054	0	115477054	C	T
1	chr1_115479075	0	115479075	G	A
1	chr1_115481641	0	115481641	T	C
1	chr1_115483124	0	115483124	T	C
1	chr1_115483342	0	115483342	A	G
1	chr1_115483605	0	115483605	A	G
1	chr1_115486705	0	115486705	C	G
1	chr1_115489909	0	115489909	A	C
1	chr1_115519267	0	115519267	C	A
1	chr1_115532169	0	115532169	T	C
1	chr1_115542141	0	115542141	A	G
1	chr1_115546244	0	115546244	C	T
1	chr1_115546474	0	115546474	G	A
1	chr1_115546839	0	115546839	T	C
1	chr1_115557265	0	115557265	T	C
1	chr1_115563451	0	115563451	T	C
1	chr1_115569475	0	115569475	T	C
1	chr1_115575410	0	115575410	A	G
1	chr1_115580558	0	115580558	A	G
1	chr1_115588643	0	115588643	A	G
1	chr1_115602865	0	115602865	A	G
1	chr1_115604090	0	115604090	G	A
1	chr1_115604259	0	115604259	T	C
1	chr1_115606450	0	115606450	C	T
1	chr1_115606511	0	115606511	A	C
1	chr1_115606946	0	115606946	T	C
1	chr1_115632209	0	115632209	T	G
1	chr1_115635252	0	115635252	T	C
1	chr1_115636462	0	115636462	G	C
1	chr1_115639096	0	115639096	C	T
1	chr1_115639763	0	115639763	T	C
1	chr1_115640537	0	115640537	A	G
1	chr1_115641358	0	115641358	T	C
1	chr1_115644739	0	115644739	A	G
1	chr1_115648159	0	115648159	T	A
1	chr1_115653253	0	115653253	C	T
1	chr1_115658237	0	115658237	A	G
1	chr1_115661486	0	115661486	C	T
1	chr1_115671273	0	115671273	A	G
1	chr1_115681148	0	115681148	C	A
1	chr1_115682623	0	115682623	A	G
1	chr1_115682872	0	115682872	T	G
1	chr1_115684919	0	115684919	A	C
1	chr1_115689449	0	115689449	T	A
1	chr1_115698817	0	115698817	G	A
1	chr1_115703953	0	115703953	A	G
1	chr1_115708559	0	115708559	A	G
1	chr1_115708937	0	115708937	T	C
1	chr1_115717192	0	115717192	C	T
1	chr1_115717695	0	115717695	T	C
1	chr1_115719440	0	115719440	C	G
1	chr1_115725681	0	115725681	T	C
1	chr1_115727064	0	115727064	A	G
1	chr1_115739313	0	115739313	G	A
1	chr1_115743036	0	115743036	A	G
1	chr1_115745748	0	115745748	T	C
1	chr1_115748126	0	115748126	T	C
1	chr1_115749962	0	115749962	A	G
1	chr1_115754859	0	115754859	T	C
1	chr1_115771411	0	115771411	G	A
1	chr1_115772343	0	115772343	G	A
1	chr1_115778220	0	115778220	G	T
1	chr1_115778851	0	115778851	G	A
1	chr1_115783318	0	115783318	G	A
1	chr1_115786736	0	115786736	G	C
1	chr1_115793710	0	115793710	G	A
1	chr1_115805512	0	115805512	C	T
1	chr1_115813122	0	115813122	G	A
1	chr1_115816207	0	115816207	A	G
1	chr1_115820667	0	115820667	C	G
1	chr1_115825814	0	115825814	C	G
1	chr1_115828194	0	115828194	C	T
1	chr1_115830558	0	115830558	T	C
1	chr1_115831511	0	115831511	A	G
1	chr1_115834253	0	115834253	A	G
1	chr1_115836552	0	115836552	G	C
1	chr1_115839893	0	115839893	G	C
1	chr1_115854117	0	115854117	T	G
1	chr1_115855451	0	115855451	C	T
1	chr1_115856895	0	115856895	T	C
1	chr1_115860056	0	115860056	A	G
1	chr1_115863481	0	115863481	A	G
1	chr1_115869563	0	115869563	A	G
1	chr1_115869827	0	115869827	G	A
1	chr1_115871298	0	115871298	T	C
1	chr1_115874064	0	115874064	A	G
1	chr1_115877115	0	115877115	T	C
1	chr1_115878595	0	115878595	G	C
1	chr1_115879794	0	115879794	T	C
1	chr1_115881334	0	115881334	T	C
1	chr1_115882975	0	115882975	C	T
1	chr1_115886784	0	115886784	T	C
1	chr1_115893717	0	115893717	G	A
1	chr1_115894465	0	115894465	G	A
1	chr1_115902978	0	115902978	T	C
1	chr1_115903535	0	115903535	A	G
1	chr1_115905652	0	115905652	G	A
1	chr1_115908688	0	115908688	T	C
1	chr1_115909019	0	115909019	T	C
1	chr1_115913866	0	115913866	A	C
1	chr1_115913907	0	115913907	C	A
1	chr1_115920335	0	115920335	A	T
1	chr1_115920566	0	115920566	C	T
1	chr1_115922328	0	115922328	G	A
1	chr1_115930029	0	115930029	G	A
1	chr1_115939600	0	115939600	A	G
1	chr1_115944334	0	115944334	T	C
1	chr1_115946529	0	115946529	T	C
1	chr1_115947925	0	115947925	T	C
1	chr1_115949625	0	115949625	T	C
1	chr1_115950792	0	115950792	A	G
1	chr1_115954630	0	115954630	C	T
1	chr1_115958061	0	115958061	A	G
1	chr1_115962069	0	115962069	C	A
1	chr1_115969753	0	115969753	C	T
1	chr1_115985020	0	115985020	A	G
1	chr1_115990271	0	115990271	C	G
1	chr1_115995638	0	115995638	T	C
1	chr1_116007253	0	116007253	G	A
1	chr1_116007860	0	116007860	T	C
1	chr1_116013019	0	116013019	A	C
1	chr1_116020298	0	116020298	C	T
1	chr1_116020392	0	116020392	G	A
1	chr1_116021345	0	116021345	T	C
1	chr1_116032970	0	116032970	A	G
1	chr1_116041011	0	116041011	T	C
1	chr1_116045832	0	116045832	T	C
1	chr1_116051655	0	116051655	A	T
1	chr1_116056527	0	116056527	A	C
1	chr1_116061362	0	116061362	T	C
1	chr1_116066314	0	116066314	G	A
1	chr1_116068121	0	116068121	G	T
1	chr1_116077371	0	116077371	T	C
1	chr1_116094649	0	116094649	T	C
1	chr1_116101543	0	116101543	T	C
1	chr1_116101974	0	116101974	G	A
1	chr1_116102577	0	116102577	T	A
1	chr1_116127812	0	116127812	G	A
1	chr1_116128068	0	116128068	C	G
1	chr1_116128340	0	116128340	C	T
1	chr1_116140320	0	116140320	A	G
1	chr1_116141401	0	116141401	A	T
1	chr1_116142681	0	116142681	G	T
1	chr1_116147658	0	116147658	T	G
1	chr1_116152285	0	116152285	G	A
1	chr1_116154740	0	116154740	T	G
1	chr1_116155470	0	116155470	G	A
1	chr1_116156446	0	116156446	G	C
1	chr1_116184399	0	116184399	T	G
1	chr1_116185328	0	116185328	A	G
1	chr1_116201658	0	116201658	T	C
1	chr1_116215582	0	116215582	C	T
1	chr1_116216143	0	116216143	G	A
1	chr1_116217838	0	116217838	C	A
1	chr1_116220619	0	116220619	A	G
1	chr1_116230891	0	116230891	C	G
1	chr1_116233511	0	116233511	G	T
1	chr1_116235029	0	116235029	T	C
1	chr1_116236428	0	116236428	C	G
1	chr1_116237830	0	116237830	G	A
1	chr1_116247687	0	116247687	A	G
1	chr1_116256408	0	116256408	T	G
1	chr1_116258321	0	116258321	C	T
1	chr1_116260279	0	116260279	A	G
1	chr1_116264662	0	116264662	C	T
1	chr1_116264825	0	116264825	C	T
1	chr1_116278071	0	116278071	A	G
1	chr1_116280900	0	116280900	G	C
1	chr1_116281474	0	116281474	A	G
1	chr1_116287296	0	116287296	G	T
1	chr1_116291052	0	116291052	T	A
1	chr1_116296326	0	116296326	T	C
1	chr1_116299837	0	116299837	A	G
1	chr1_116302731	0	116302731	G	A
1	chr1_116305904	0	116305904	T	C
1	chr1_116306385	0	116306385	G	A
1	chr1_116312391	0	116312391	G	C
1	chr1_116315626	0	116315626	A	G
1	chr1_116315689	0	116315689	T	C
1	chr1_116339144	0	116339144	C	T
1	chr1_116347237	0	116347237	A	G
1	chr1_116350698	0	116350698	G	A
1	chr1_116351342	0	116351342	G	A
1	chr1_116351663	0	116351663	T	C
1	chr1_116370032	0	116370032	C	T
1	chr1_116378047	0	116378047	G	C
1	chr1_116385531	0	116385531	C	T
1	chr1_116389822	0	116389822	T	C
1	chr1_116389948	0	116389948	C	T
1	chr1_116401192	0	116401192	C	A
1	chr1_116421640	0	116421640	C	T
1	chr1_116425514	0	116425514	A	G
1	chr1_116426736	0	116426736	T	C
1	chr1_116427365	0	116427365	T	C
1	chr1_116434606	0	116434606	T	G
1	chr1_116444437	0	116444437	C	T
1	chr1_116447965	0	116447965	C	A
1	chr1_116449207	0	116449207	T	G
1	chr1_116450245	0	116450245	T	C
1	chr1_116454408	0	116454408	G	T
1	chr1_116459588	0	116459588	T	C
1	chr1_116487300	0	116487300	T	C
1	chr1_116489675	0	116489675	T	C
1	chr1_116491229	0	116491229	A	G
1	chr1_116508562	0	116508562	C	A
1	chr1_116509371	0	116509371	T	C
1	chr1_116513785	0	116513785	T	G
1	chr1_116541080	0	116541080	T	C
1	chr1_116546829	0	116546829	C	T
1	chr1_116556637	0	116556637	C	A
1	chr1_116562338	0	116562338	G	A
1	chr1_116576681	0	116576681	A	G
1	chr1_116580887	0	116580887	A	G
1	chr1_116591484	0	116591484	A	G
1	chr1_116595404	0	116595404	G	A
1	chr1_116597011	0	116597011	C	G
1	chr1_116605618	0	116605618	G	A
1	chr1_116607151	0	116607151	G	A
1	chr1_116607987	0	116607987	A	G
1	chr1_116615184	0	116615184	C	T
1	chr1_116616164	0	116616164	G	A
1	chr1_116620624	0	116620624	G	C
1	chr1_116624597	0	116624597	A	G
1	chr1_116625813	0	116625813	A	G
1	chr1_116647560	0	116647560	A	G
1	chr1_116647931	0	116647931	G	C
1	chr1_116649242	0	116649242	C	T
1	chr1_116655660	0	116655660	A	C
1	chr1_116662326	0	116662326	A	C
1	chr1_116665445	0	116665445	C	T
1	chr1_116667113	0	116667113	G	A
1	chr1_116670030	0	116670030	T	C
1	chr1_116678286	0	116678286	G	T
1	chr1_116678837	0	116678837	G	C
1	chr1_116685994	0	116685994	C	G
1	chr1_116687313	0	116687313	G	A
1	chr1_116693706	0	116693706	C	T
1	chr1_116696299	0	116696299	A	G
1	chr1_116699043	0	116699043	A	G
1	chr1_116710808	0	116710808	A	G
1	chr1_116711279	0	116711279	A	G
1	chr1_116712618	0	116712618	A	G
1	chr1_116712977	0	116712977	G	A
1	chr1_116728672	0	116728672	T	C
1	chr1_116732558	0	116732558	A	C
1	chr1_116732581	0	116732581	A	G
1	chr1_116738438	0	116738438	C	A
1	chr1_116738903	0	116738903	C	T
1	chr1_116745437	0	116745437	G	T
1	chr1_116760239	0	116760239	C	G
1	chr1_116764533	0	116764533	A	C
1	chr1_116770127	0	116770127	T	C
1	chr1_116772731	0	116772731	C	A
1	chr1_116775635	0	116775635	A	G
1	chr1_116782195	0	116782195	G	A
1	chr1_116785077	0	116785077	T	C
1	chr1_116792539	0	116792539	G	C
1	chr1_116797205	0	116797205	C	G
1	chr1_116801881	0	116801881	G	C
1	chr1_116812279	0	116812279	G	A
1	chr1_116817993	0	116817993	C	T
1	chr1_116820814	0	116820814	C	G
1	chr1_116821466	0	116821466	T	G
1	chr1_116849143	0	116849143	T	A
1	chr1_116849297	0	116849297	G	A
1	chr1_116850830	0	116850830	C	T
1	chr1_116853395	0	116853395	A	G
1	chr1_116875378	0	116875378	A	G
1	chr1_116883233	0	116883233	C	G
1	chr1_116887203	0	116887203	C	T
1	chr1_116889038	0	116889038	A	G
1	chr1_116889486	0	116889486	A	G
1	chr1_116890825	0	116890825	C	T
1	chr1_116894204	0	116894204	T	C
1	chr1_116894817	0	116894817	G	T
1	chr1_116896601	0	116896601	T	C
1	chr1_116907213	0	116907213	T	C
1	chr1_116908859	0	116908859	C	T
1	chr1_116920807	0	116920807	C	T
1	chr1_116921487	0	116921487	A	G
1	chr1_116924080	0	116924080	A	G
1	chr1_116927437	0	116927437	T	C
1	chr1_116933664	0	116933664	T	A
1	chr1_116946253	0	116946253	C	A
1	chr1_116947613	0	116947613	C	T
1	chr1_116951732	0	116951732	A	T
1	chr1_116966442	0	116966442	C	T
1	chr1_116967404	0	116967404	C	T
1	chr1_116977379	0	116977379	A	T
1	chr1_116977884	0	116977884	A	G
1	chr1_116981767	0	116981767	T	C
1	chr1_116986247	0	116986247	T	C
1	chr1_116995019	0	116995019	G	A
1	chr1_116996674	0	116996674	A	G
1	chr1_116999269	0	116999269	C	T
1	chr1_116999709	0	116999709	C	T
1	chr1_117003110	0	117003110	A	G
1	chr1_117009150	0	117009150	C	T
1	chr1_117019883	0	117019883	G	C
1	chr1_117029552	0	117029552	T	C
1	chr1_117035679	0	117035679	T	C
1	chr1_117041510	0	117041510	T	G
1	chr1_117045431	0	117045431	A	T
1	chr1_117049390	0	117049390	T	C
1	chr1_117062294	0	117062294	A	G
1	chr1_117068615	0	117068615	G	T
1	chr1_117075455	0	117075455	T	C
1	chr1_117078786	0	117078786	G	T
1	chr1_117093407	0	117093407	G	C
1	chr1_117099146	0	117099146	A	G
1	chr1_117099763	0	117099763	T	C
1	chr1_117102306	0	117102306	T	C
1	chr1_117103530	0	117103530	C	T
1	chr1_117107338	0	117107338	G	A
1	chr1_117114340	0	117114340	C	T
1	chr1_117114694	0	117114694	G	T
1	chr1_117117298	0	117117298	C	T
1	chr1_117118934	0	117118934	A	G
1	chr1_117143936	0	117143936	A	G
1	chr1_117144527	0	117144527	T	C
1	chr1_117157096	0	117157096	T	C
1	chr1_117157349	0	117157349	T	C
1	chr1_117164113	0	117164113	G	T
1	chr1_117177065	0	117177065	T	G
1	chr1_117183838	0	117183838	C	T
1	chr1_117189702	0	117189702	C	T
1	chr1_117203574	0	117203574	G	A
1	chr1_117223570	0	117223570	G	T
1	chr1_117227551	0	117227551	T	C
1	chr1_117235350	0	117235350	C	T
1	chr1_117237702	0	117237702	T	C
1	chr1_117240116	0	117240116	C	A
1	chr1_117243887	0	117243887	C	A
1	chr1_117248316	0	117248316	C	T
1	chr1_117250723	0	117250723	G	A
1	chr1_117252914	0	117252914	C	A
1	chr1_117256320	0	117256320	G	A
1	chr1_117256443	0	117256443	C	T
1	chr1_117256844	0	117256844	G	T
1	chr1_117258304	0	117258304	A	G
1	chr1_117259021	0	117259021	C	A
1	chr1_117259027	0	117259027	G	C
1	chr1_117270560	0	117270560	C	T
1	chr1_117295445	0	117295445	G	C
1	chr1_117295837	0	117295837	C	T
1	chr1_117306685	0	117306685	G	A
1	chr1_117311841	0	117311841	C	G
1	chr1_117313577	0	117313577	T	C
1	chr1_117319193	0	117319193	A	G
1	chr1_117324209	0	117324209	A	C
1	chr1_117325998	0	117325998	C	T
1	chr1_117338492	0	117338492	C	T
1	chr1_117340153	0	117340153	A	G
1	chr1_117342084	0	117342084	C	T
1	chr1_117348430	0	117348430	A	G
1	chr1_117355036	0	117355036	G	A
1	chr1_117367001	0	117367001	G	T
1	chr1_117370847	0	117370847	G	A
1	chr1_117371798	0	117371798	C	T
1	chr1_117393028	0	117393028	G	A
1	chr1_117399771	0	117399771	A	G
1	chr1_117404035	0	117404035	A	G
1	chr1_117409809	0	117409809	G	A
1	chr1_117412907	0	117412907	A	G
1	chr1_117414485	0	117414485	G	C
1	chr1_117415908	0	117415908	A	G
1	chr1_117419906	0	117419906	C	T
1	chr1_117424441	0	117424441	C	T
1	chr1_117424820	0	117424820	A	G
1	chr1_117429285	0	117429285	G	A
1	chr1_117432727	0	117432727	T	C
1	chr1_117435497	0	117435497	A	G
1	chr1_117438319	0	117438319	C	T
1	chr1_117439237	0	117439237	T	C
1	chr1_117454253	0	117454253	T	G
1	chr1_117458001	0	117458001	T	C
1	chr1_117462572	0	117462572	T	A
1	chr1_117466336	0	117466336	A	G
1	chr1_117469659	0	117469659	T	A
1	chr1_117472451	0	117472451	A	G
1	chr1_117481120	0	117481120	T	G
1	chr1_117482420	0	117482420	T	C
1	chr1_117482999	0	117482999	A	G
1	chr1_117486421	0	117486421	A	G
1	chr1_117495645	0	117495645	T	A
1	chr1_117498298	0	117498298	T	C
1	chr1_117503262	0	117503262	A	G
1	chr1_117503557	0	117503557	A	G
1	chr1_117505698	0	117505698	T	A
1	chr1_117513507	0	117513507	A	G
1	chr1_117517636	0	117517636	A	G
1	chr1_117530434	0	117530434	T	C
1	chr1_117535337	0	117535337	A	G
1	chr1_117538741	0	117538741	T	C
1	chr1_117539921	0	117539921	T	C
1	chr1_117547254	0	117547254	A	G
1	chr1_117551917	0	117551917	T	C
1	chr1_117554575	0	117554575	C	T
1	chr1_117555172	0	117555172	A	T
1	chr1_117560952	0	117560952	G	C
1	chr1_117561654	0	117561654	C	A
1	chr1_117563125	0	117563125	C	G
1	chr1_117570513	0	117570513	G	A
1	chr1_117580104	0	117580104	T	C
1	chr1_117585000	0	117585000	C	T
1	chr1_117594931	0	117594931	A	G
1	chr1_117595456	0	117595456	C	A
1	chr1_117597494	0	117597494	G	C
1	chr1_117598561	0	117598561	C	G
1	chr1_117600219	0	117600219	T	C
1	chr1_117601232	0	117601232	C	T
1	chr1_117603212	0	117603212	G	A
1	chr1_117605597	0	117605597	G	T
1	chr1_117617531	0	117617531	C	G
1	chr1_117634162	0	117634162	G	A
1	chr1_117644585	0	117644585	G	T
1	chr1_117654761	0	117654761	C	T
1	chr1_117655877	0	117655877	C	G
1	chr1_117664411	0	117664411	A	T
1	chr1_117688236	0	117688236	T	C
1	chr1_117693709	0	117693709	C	T
1	chr1_117699332	0	117699332	A	G
1	chr1_117708110	0	117708110	A	G
1	chr1_117716731	0	117716731	A	G
1	chr1_117717883	0	117717883	C	T
1	chr1_117721118	0	117721118	C	T
1	chr1_117723576	0	117723576	G	C
1	chr1_117725225	0	117725225	C	T
1	chr1_117728728	0	117728728	T	A
1	chr1_117730007	0	117730007	C	T
1	chr1_117746348	0	117746348	C	T
1	chr1_117747961	0	117747961	T	A
1	chr1_117752881	0	117752881	A	T
1	chr1_117762487	0	117762487	T	C
1	chr1_117770688	0	117770688	A	G
1	chr1_117773941	0	117773941	C	T
1	chr1_117786288	0	117786288	C	G
1	chr1_117793079	0	117793079	C	A
1	chr1_117795838	0	117795838	G	A
1	chr1_117810531	0	117810531	G	T
1	chr1_117810879	0	117810879	C	G
1	chr1_117812417	0	117812417	A	G
1	chr1_117818810	0	117818810	A	G
1	chr1_117820130	0	117820130	C	T
1	chr1_117848760	0	117848760	T	C
1	chr1_117852839	0	117852839	A	G
1	chr1_117863063	0	117863063	G	A
1	chr1_117870506	0	117870506	A	G
1	chr1_117875419	0	117875419	A	G
1	chr1_117877018	0	117877018	T	C
1	chr1_117882385	0	117882385	G	A
1	chr1_117884041	0	117884041	C	T
1	chr1_117884073	0	117884073	A	G
1	chr1_117888350	0	117888350	T	C
1	chr1_117890003	0	117890003	G	A
1	chr1_117899962	0	117899962	T	C
1	chr1_117900208	0	117900208	A	G
1	chr1_117902017	0	117902017	G	A
1	chr1_117924659	0	117924659	G	C
1	chr1_117926083	0	117926083	G	A
1	chr1_117926664	0	117926664	A	G
1	chr1_117927636	0	117927636	T	C
1	chr1_117931071	0	117931071	G	A
1	chr1_117933117	0	117933117	T	C
1	chr1_117934769	0	117934769	T	C
1	chr1_117934929	0	117934929	G	C
1	chr1_117937903	0	117937903	A	G
1	chr1_117938151	0	117938151	C	G
1	chr1_117938354	0	117938354	T	C
1	chr1_117945951	0	117945951	G	A
1	chr1_117949082	0	117949082	C	A
1	chr1_117949951	0	117949951	A	G
1	chr1_117955567	0	117955567	C	G
1	chr1_117966456	0	117966456	T	G
1	chr1_117966526	0	117966526	A	G
1	chr1_117976426	0	117976426	C	T
1	chr1_117976742	0	117976742	T	C
1	chr1_117980313	0	117980313	T	C
1	chr1_117983561	0	117983561	T	C
1	chr1_117984043	0	117984043	T	C
1	chr1_117985142	0	117985142	G	C
1	chr1_117986144	0	117986144	T	C
1	chr1_117986543	0	117986543	C	G
1	chr1_117989922	0	117989922	G	T
1	chr1_117990230	0	117990230	T	G
1	chr1_117991519	0	117991519	C	T
1	chr1_117993085	0	117993085	A	G
1	chr1_117995102	0	117995102	A	G
1	chr1_118001501	0	118001501	T	C
1	chr1_118003115	0	118003115	T	C
1	chr1_118003497	0	118003497	A	G
1	chr1_118003664	0	118003664	T	C
1	chr1_118006888	0	118006888	C	G
1	chr1_118007807	0	118007807	G	C
1	chr1_118014938	0	118014938	A	G
1	chr1_118015154	0	118015154	A	C
1	chr1_118018995	0	118018995	A	G
1	chr1_118025587	0	118025587	C	T
1	chr1_118029905	0	118029905	C	T
1	chr1_118034965	0	118034965	A	G
1	chr1_118035228	0	118035228	T	A
1	chr1_118042653	0	118042653	G	A
1	chr1_118043466	0	118043466	T	C
1	chr1_118055686	0	118055686	G	A
1	chr1_118061394	0	118061394	T	A
1	chr1_118061745	0	118061745	C	T
1	chr1_118064060	0	118064060	A	G
1	chr1_118065325	0	118065325	A	G
1	chr1_118071452	0	118071452	T	C
1	chr1_118071847	0	118071847	T	A
1	chr1_118073206	0	118073206	C	T
1	chr1_118082736	0	118082736	A	G
1	chr1_118095053	0	118095053	T	G
1	chr1_118097259	0	118097259	C	G
1	chr1_118099542	0	118099542	C	T
1	chr1_118100829	0	118100829	G	C
1	chr1_118101127	0	118101127	G	A
1	chr1_118106172	0	118106172	C	T
1	chr1_118127626	0	118127626	T	C
1	chr1_118130004	0	118130004	A	G
1	chr1_118132940	0	118132940	T	C
1	chr1_118147785	0	118147785	G	T
1	chr1_118153424	0	118153424	T	C
1	chr1_118153727	0	118153727	C	T
1	chr1_118154311	0	118154311	C	A
1	chr1_118156072	0	118156072	T	C
1	chr1_118161036	0	118161036	T	C
1	chr1_118163180	0	118163180	C	T
1	chr1_118167016	0	118167016	A	T
1	chr1_118171460	0	118171460	C	A
1	chr1_118174165	0	118174165	T	C
1	chr1_118182255	0	118182255	A	G
1	chr1_118182784	0	118182784	A	C
1	chr1_118184189	0	118184189	A	G
1	chr1_118184590	0	118184590	A	G
1	chr1_118185844	0	118185844	A	C
1	chr1_118186612	0	118186612	A	C
1	chr1_118187310	0	118187310	C	T
1	chr1_118187576	0	118187576	G	A
1	chr1_118192193	0	118192193	T	C
1	chr1_118194941	0	118194941	C	G
1	chr1_118197995	0	118197995	G	C
1	chr1_118200999	0	118200999	G	A
1	chr1_118203806	0	118203806	T	C
1	chr1_118203978	0	118203978	A	G
1	chr1_118213229	0	118213229	T	C
1	chr1_118221770	0	118221770	A	C
1	chr1_118223264	0	118223264	A	G
1	chr1_118225789	0	118225789	G	C
1	chr1_118228982	0	118228982	C	T
1	chr1_118232231	0	118232231	C	G
1	chr1_118232676	0	118232676	A	C
1	chr1_118235136	0	118235136	G	A
1	chr1_118235490	0	118235490	T	C
1	chr1_118236132	0	118236132	A	G
1	chr1_118237577	0	118237577	T	C
1	chr1_118241601	0	118241601	A	G
1	chr1_118243494	0	118243494	A	C
1	chr1_118243604	0	118243604	T	C
1	chr1_118245059	0	118245059	A	C
1	chr1_118245768	0	118245768	C	G
1	chr1_118247189	0	118247189	T	C
1	chr1_118251615	0	118251615	G	C
1	chr1_118252734	0	118252734	G	C
1	chr1_118254164	0	118254164	A	G
1	chr1_118254771	0	118254771	T	C
1	chr1_118255687	0	118255687	G	A
1	chr1_118257955	0	118257955	T	C
1	chr1_118270148	0	118270148	A	G
1	chr1_118271571	0	118271571	A	C
1	chr1_118272911	0	118272911	A	G
1	chr1_118275526	0	118275526	G	A
1	chr1_118309987	0	118309987	A	G
1	chr1_118314810	0	118314810	A	G
1	chr1_118318569	0	118318569	A	G
1	chr1_118320766	0	118320766	T	C
1	chr1_118322038	0	118322038	G	A
1	chr1_118322199	0	118322199	T	G
1	chr1_118326069	0	118326069	T	C
1	chr1_118331041	0	118331041	T	C
1	chr1_118334955	0	118334955	C	G
1	chr1_118336565	0	118336565	G	A
1	chr1_118344250	0	118344250	G	A
1	chr1_118345299	0	118345299	T	C
1	chr1_118347411	0	118347411	T	G
1	chr1_118352109	0	118352109	C	T
1	chr1_118358335	0	118358335	A	C
1	chr1_118358602	0	118358602	C	G
1	chr1_118361347	0	118361347	T	C
1	chr1_118371162	0	118371162	A	C
1	chr1_118375788	0	118375788	T	C
1	chr1_118378188	0	118378188	A	G
1	chr1_118379643	0	118379643	T	C
1	chr1_118380910	0	118380910	G	A
1	chr1_118386151	0	118386151	T	A
1	chr1_118386313	0	118386313	C	T
1	chr1_118388056	0	118388056	T	C
1	chr1_118389003	0	118389003	G	A
1	chr1_118390203	0	118390203	C	T
1	chr1_118394042	0	118394042	C	T
1	chr1_118394309	0	118394309	T	A
1	chr1_118394452	0	118394452	G	A
1	chr1_118397897	0	118397897	T	C
1	chr1_118398719	0	118398719	G	C
1	chr1_118399369	0	118399369	A	G
1	chr1_118407641	0	118407641	A	G
1	chr1_118411583	0	118411583	C	T
1	chr1_118417117	0	118417117	A	G
1	chr1_118420059	0	118420059	G	T
1	chr1_118427177	0	118427177	A	G
1	chr1_118428047	0	118428047	A	G
1	chr1_118429829	0	118429829	C	A
1	chr1_118430685	0	118430685	T	C
1	chr1_118433443	0	118433443	G	A
1	chr1_118433828	0	118433828	A	G
1	chr1_118436846	0	118436846	C	A
1	chr1_118443454	0	118443454	T	G
1	chr1_118444199	0	118444199	A	T
1	chr1_118446233	0	118446233	A	G
1	chr1_118452991	0	118452991	C	A
1	chr1_118453324	0	118453324	G	A
1	chr1_118467190	0	118467190	T	C
1	chr1_118468436	0	118468436	A	G
1	chr1_118498281	0	118498281	G	A
1	chr1_118506431	0	118506431	G	T
1	chr1_118507800	0	118507800	C	T
1	chr1_118510666	0	118510666	G	A
1	chr1_118511343	0	118511343	C	T
1	chr1_118511605	0	118511605	T	A
1	chr1_118514225	0	118514225	A	G
1	chr1_118516717	0	118516717	C	T
1	chr1_118517180	0	118517180	T	A
1	chr1_118517316	0	118517316	C	G
1	chr1_118518774	0	118518774	A	G
1	chr1_118564079	0	118564079	A	G
1	chr1_118566555	0	118566555	G	A
1	chr1_118570203	0	118570203	G	C
1	chr1_118573887	0	118573887	A	G
1	chr1_118592126	0	118592126	C	T
1	chr1_118598057	0	118598057	T	C
1	chr1_118600517	0	118600517	A	G
1	chr1_118603637	0	118603637	A	G
1	chr1_118610167	0	118610167	T	G
1	chr1_118613712	0	118613712	T	C
1	chr1_118627832	0	118627832	G	C
1	chr1_118628134	0	118628134	A	G
1	chr1_118633419	0	118633419	C	T
1	chr1_118637102	0	118637102	C	T
1	chr1_118644836	0	118644836	A	G
1	chr1_118652449	0	118652449	G	A
1	chr1_118653242	0	118653242	A	G
1	chr1_118659352	0	118659352	T	C
1	chr1_118666573	0	118666573	C	A
1	chr1_118667085	0	118667085	C	A
1	chr1_118674065	0	118674065	C	T
1	chr1_118678037	0	118678037	A	G
1	chr1_118683069	0	118683069	T	C
1	chr1_118683149	0	118683149	T	G
1	chr1_118686045	0	118686045	T	C
1	chr1_118691066	0	118691066	A	G
1	chr1_118692161	0	118692161	G	A
1	chr1_118710807	0	118710807	G	A
1	chr1_118737701	0	118737701	C	T
1	chr1_118755370	0	118755370	G	A
1	chr1_118755691	0	118755691	G	C
1	chr1_118758161	0	118758161	C	T
1	chr1_118761672	0	118761672	C	T
1	chr1_118770422	0	118770422	G	A
1	chr1_118773619	0	118773619	T	C
1	chr1_118776082	0	118776082	G	A
1	chr1_118784458	0	118784458	G	A
1	chr1_118788996	0	118788996	G	A
1	chr1_118796484	0	118796484	G	C
1	chr1_118796871	0	118796871	A	G
1	chr1_118801703	0	118801703	G	A
1	chr1_118811670	0	118811670	C	A
1	chr1_118833420	0	118833420	T	C
1	chr1_118833435	0	118833435	T	C
1	chr1_118841763	0	118841763	T	C
1	chr1_118844869	0	118844869	T	C
1	chr1_118851773	0	118851773	G	C
1	chr1_118865087	0	118865087	G	C
1	chr1_118868392	0	118868392	C	T
1	chr1_118876305	0	118876305	C	T
1	chr1_118879611	0	118879611	A	G
1	chr1_118890285	0	118890285	C	G
1	chr1_118890992	0	118890992	A	G
1	chr1_118892621	0	118892621	T	C
1	chr1_118892703	0	118892703	A	G
1	chr1_118894253	0	118894253	T	C
1	chr1_118895761	0	118895761	T	C
1	chr1_118900115	0	118900115	G	C
1	chr1_118900276	0	118900276	T	G
1	chr1_118903528	0	118903528	T	C
1	chr1_118903786	0	118903786	A	G
1	chr1_118904226	0	118904226	T	C
1	chr1_118904450	0	118904450	C	G
1	chr1_118905460	0	118905460	A	C
1	chr1_118906829	0	118906829	G	A
1	chr1_118913876	0	118913876	A	T
1	chr1_118919807	0	118919807	G	C
1	chr1_118922089	0	118922089	C	T
1	chr1_118927455	0	118927455	A	G
1	chr1_118927757	0	118927757	G	A
1	chr1_118932878	0	118932878	A	G
1	chr1_118937346	0	118937346	A	G
1	chr1_118944423	0	118944423	T	C
1	chr1_118950490	0	118950490	A	G
1	chr1_118957549	0	118957549	G	A
1	chr1_118965698	0	118965698	A	G
1	chr1_118968432	0	118968432	C	T
1	chr1_118970449	0	118970449	C	T
1	chr1_118975649	0	118975649	C	G
1	chr1_118976392	0	118976392	G	A
1	chr1_118982299	0	118982299	C	T
1	chr1_118990466	0	118990466	G	T
1	chr1_118991910	0	118991910	G	A
1	chr1_118994564	0	118994564	C	T
1	chr1_119003670	0	119003670	T	C
1	chr1_119011241	0	119011241	A	G
1	chr1_119013846	0	119013846	G	C
1	chr1_119013897	0	119013897	C	T
1	chr1_119014407	0	119014407	G	C
1	chr1_119017022	0	119017022	T	G
1	chr1_119018206	0	119018206	A	G
1	chr1_119019312	0	119019312	C	A
1	chr1_119024457	0	119024457	C	T
1	chr1_119025545	0	119025545	G	C
1	chr1_119025591	0	119025591	C	T
1	chr1_119033908	0	119033908	G	T
1	chr1_119035680	0	119035680	A	T
1	chr1_119038424	0	119038424	C	T
1	chr1_119043867	0	119043867	A	C
1	chr1_119044441	0	119044441	G	C
1	chr1_119048516	0	119048516	T	G
1	chr1_119059417	0	119059417	G	C
1	chr1_119067277	0	119067277	T	C
1	chr1_119074419	0	119074419	A	G
1	chr1_119078398	0	119078398	C	T
1	chr1_119078999	0	119078999	A	C
1	chr1_119082802	0	119082802	A	G
1	chr1_119095978	0	119095978	G	T
1	chr1_119097314	0	119097314	T	C
1	chr1_119099945	0	119099945	A	G
1	chr1_119106790	0	119106790	T	C
1	chr1_119112753	0	119112753	G	A
1	chr1_119116159	0	119116159	T	C
1	chr1_119122831	0	119122831	C	T
1	chr1_119133381	0	119133381	A	G
1	chr1_119134432	0	119134432	T	G
1	chr1_119135658	0	119135658	T	C
1	chr1_119137000	0	119137000	G	A
1	chr1_119141832	0	119141832	T	C
1	chr1_119149419	0	119149419	A	C
1	chr1_119159278	0	119159278	C	G
1	chr1_119160403	0	119160403	A	G
1	chr1_119161243	0	119161243	C	G
1	chr1_119164220	0	119164220	A	G
1	chr1_119164329	0	119164329	C	T
1	chr1_119169122	0	119169122	C	T
1	chr1_119189339	0	119189339	G	C
1	chr1_119195837	0	119195837	C	G
1	chr1_119196314	0	119196314	T	C
1	chr1_119196527	0	119196527	T	G
1	chr1_119206576	0	119206576	T	G
1	chr1_119211602	0	119211602	T	C
1	chr1_119242426	0	119242426	A	G
1	chr1_119246557	0	119246557	T	C
1	chr1_119251059	0	119251059	A	C
1	chr1_119252193	0	119252193	G	A
1	chr1_119258040	0	119258040	T	C
1	chr1_119262301	0	119262301	T	C
1	chr1_119262877	0	119262877	C	T
1	chr1_119264548	0	119264548	A	G
1	chr1_119273734	0	119273734	G	A
1	chr1_119275002	0	119275002	C	T
1	chr1_119279808	0	119279808	T	G
1	chr1_119281166	0	119281166	A	G
1	chr1_119282677	0	119282677	C	G
1	chr1_119287088	0	119287088	C	T
1	chr1_119289555	0	119289555	G	C
1	chr1_119291120	0	119291120	T	G
1	chr1_119297428	0	119297428	T	A
1	chr1_119297686	0	119297686	T	C
1	chr1_119298790	0	119298790	T	C
1	chr1_119307678	0	119307678	T	C
1	chr1_119314057	0	119314057	G	T
1	chr1_119319458	0	119319458	T	C
1	chr1_119319915	0	119319915	C	G
1	chr1_119326001	0	119326001	A	C
1	chr1_119334329	0	119334329	A	G
1	chr1_119340981	0	119340981	T	C
1	chr1_119342361	0	119342361	G	A
1	chr1_119344225	0	119344225	C	T
1	chr1_119353087	0	119353087	C	T
1	chr1_119355167	0	119355167	A	C
1	chr1_119355324	0	119355324	C	A
1	chr1_119357392	0	119357392	T	G
1	chr1_119360835	0	119360835	C	T
1	chr1_119363905	0	119363905	T	C
1	chr1_119368637	0	119368637	C	T
1	chr1_119373141	0	119373141	G	A
1	chr1_119374764	0	119374764	T	C
1	chr1_119375873	0	119375873	C	T
1	chr1_119376816	0	119376816	C	T
1	chr1_119395100	0	119395100	A	G
1	chr1_119401570	0	119401570	G	A
1	chr1_119402713	0	119402713	T	C
1	chr1_119403289	0	119403289	T	C
1	chr1_119411584	0	119411584	G	T
1	chr1_119420815	0	119420815	A	G
1	chr1_119421696	0	119421696	A	G
1	chr1_119423755	0	119423755	A	G
1	chr1_119428263	0	119428263	C	T
1	chr1_119428722	0	119428722	T	C
1	chr1_119433877	0	119433877	C	G
1	chr1_119434589	0	119434589	C	T
1	chr1_119434599	0	119434599	T	G
1	chr1_119443327	0	119443327	T	C
1	chr1_119443757	0	119443757	C	A
1	chr1_119466487	0	119466487	A	G
1	chr1_119467693	0	119467693	A	G
1	chr1_119470097	0	119470097	T	C
1	chr1_119472051	0	119472051	A	G
1	chr1_119473867	0	119473867	T	G
1	chr1_119481416	0	119481416	T	C
1	chr1_119484088	0	119484088	T	C
1	chr1_119486822	0	119486822	A	G
1	chr1_119493539	0	119493539	T	C
1	chr1_119496652	0	119496652	C	T
1	chr1_119497964	0	119497964	A	G
1	chr1_119504177	0	119504177	G	A
1	chr1_119504808	0	119504808	G	A
1	chr1_119506684	0	119506684	T	C
1	chr1_119510585	0	119510585	A	G
1	chr1_119512431	0	119512431	A	G
1	chr1_119517368	0	119517368	G	C
1	chr1_119517494	0	119517494	C	A
1	chr1_119519972	0	119519972	A	G
1	chr1_119522868	0	119522868	G	A
1	chr1_119523818	0	119523818	A	T
1	chr1_119523928	0	119523928	T	C
1	chr1_119525135	0	119525135	A	G
1	chr1_119527124	0	119527124	C	T
1	chr1_119546170	0	119546170	T	C
1	chr1_119553973	0	119553973	C	T
1	chr1_119566283	0	119566283	A	G
1	chr1_119572165	0	119572165	T	C
1	chr1_119572680	0	119572680	A	G
1	chr1_119574551	0	119574551	A	G
1	chr1_119574823	0	119574823	G	A
1	chr1_119575617	0	119575617	T	C
1	chr1_119576204	0	119576204	T	C
1	chr1_119579714	0	119579714	C	T
1	chr1_119583901	0	119583901	A	G
1	chr1_119583959	0	119583959	A	G
1	chr1_119587533	0	119587533	C	A
1	chr1_119592817	0	119592817	C	G
1	chr1_119597248	0	119597248	G	T
1	chr1_119599232	0	119599232	T	C
1	chr1_119599615	0	119599615	T	C
1	chr1_119606895	0	119606895	A	C
1	chr1_119609282	0	119609282	A	T
1	chr1_119609858	0	119609858	G	C
1	chr1_119615188	0	119615188	T	C
1	chr1_119616805	0	119616805	A	G
1	chr1_119622900	0	119622900	C	G
1	chr1_119625543	0	119625543	T	C
1	chr1_119630109	0	119630109	T	C
1	chr1_119631571	0	119631571	C	T
1	chr1_119640965	0	119640965	A	G
1	chr1_119646861	0	119646861	T	C
1	chr1_119655400	0	119655400	T	C
1	chr1_119658583	0	119658583	C	T
1	chr1_119664726	0	119664726	T	C
1	chr1_119665210	0	119665210	T	C
1	chr1_119667898	0	119667898	C	T
1	chr1_119675353	0	119675353	G	C
1	chr1_119678718	0	119678718	T	C
1	chr1_119679974	0	119679974	A	G
1	chr1_119680027	0	119680027	A	G
1	chr1_119687304	0	119687304	C	T
1	chr1_119694171	0	119694171	G	A
1	chr1_119703974	0	119703974	A	G
1	chr1_119708367	0	119708367	T	C
1	chr1_119711202	0	119711202	G	C
1	chr1_119711979	0	119711979	T	A
1	chr1_119714854	0	119714854	T	C
1	chr1_119715792	0	119715792	C	T
1	chr1_119721853	0	119721853	A	G
1	chr1_119725894	0	119725894	G	A
1	chr1_119729469	0	119729469	T	C
1	chr1_119736065	0	119736065	A	G
1	chr1_119737038	0	119737038	T	G
1	chr1_119737354	0	119737354	C	G
1	chr1_119738345	0	119738345	T	G
1	chr1_119739843	0	119739843	T	C
1	chr1_119752639	0	119752639	A	G
1	chr1_119757476	0	119757476	A	G
1	chr1_119758288	0	119758288	C	G
1	chr1_119760772	0	119760772	A	G
1	chr1_119760916	0	119760916	T	C
1	chr1_119762871	0	119762871	T	C
1	chr1_119765797	0	119765797	A	G
1	chr1_119771167	0	119771167	C	T
1	chr1_119787125	0	119787125	A	G
1	chr1_119788224	0	119788224	G	A
1	chr1_119788540	0	119788540	A	G
1	chr1_119791205	0	119791205	T	C
1	chr1_119798959	0	119798959	C	T
1	chr1_119800083	0	119800083	A	G
1	chr1_119801188	0	119801188	A	G
1	chr1_119805562	0	119805562	A	G
1	chr1_119812938	0	119812938	C	T
1	chr1_119814946	0	119814946	T	C
1	chr1_119820408	0	119820408	C	T
1	chr1_119822509	0	119822509	C	T
1	chr1_119823586	0	119823586	G	A
1	chr1_119824753	0	119824753	T	C
1	chr1_119829268	0	119829268	T	C
1	chr1_119831165	0	119831165	G	A
1	chr1_119832425	0	119832425	G	A
1	chr1_119834573	0	119834573	T	C
1	chr1_119839860	0	119839860	T	C
1	chr1_119840054	0	119840054	A	G
1	chr1_119854583	0	119854583	T	C
1	chr1_119857714	0	119857714	G	A
1	chr1_119858086	0	119858086	A	G
1	chr1_119858115	0	119858115	T	C
1	chr1_119858659	0	119858659	C	G
1	chr1_119864738	0	119864738	T	C
1	chr1_119866783	0	119866783	A	C
1	chr1_119871750	0	119871750	C	T
1	chr1_119878246	0	119878246	T	C
1	chr1_119879106	0	119879106	A	G
1	chr1_119890348	0	119890348	G	A
1	chr1_119897700	0	119897700	C	T
1	chr1_119911273	0	119911273	G	A
1	chr1_119911594	0	119911594	G	C
1	chr1_119915513	0	119915513	A	G
1	chr1_119917142	0	119917142	T	C
1	chr1_119922633	0	119922633	A	T
1	chr1_119930683	0	119930683	T	C
1	chr1_119937443	0	119937443	C	G
1	chr1_119943584	0	119943584	A	G
1	chr1_119943652	0	119943652	C	T
1	chr1_119949230	0	119949230	G	A
1	chr1_119952655	0	119952655	G	C
1	chr1_119955673	0	119955673	A	G
1	chr1_119959899	0	119959899	G	A
1	chr1_119961611	0	119961611	C	T
1	chr1_119969275	0	119969275	C	T
1	chr1_119979023	0	119979023	A	C
1	chr1_119980094	0	119980094	T	C
1	chr1_119980803	0	119980803	T	C
1	chr1_119983795	0	119983795	C	T
1	chr1_119986888	0	119986888	C	T
1	chr1_119998416	0	119998416	C	T
1	chr1_120013553	0	120013553	A	G
1	chr1_120021961	0	120021961	G	T
1	chr1_120023095	0	120023095	T	C
1	chr1_120026894	0	120026894	T	C
1	chr1_120030151	0	120030151	C	T
1	chr1_120034940	0	120034940	G	C
1	chr1_120043130	0	120043130	C	A
1	chr1_120060304	0	120060304	G	A
1	chr1_120061014	0	120061014	C	T
1	chr1_120064929	0	120064929	C	T
1	chr1_120070236	0	120070236	G	A
1	chr1_120076296	0	120076296	A	G
1	chr1_120080755	0	120080755	G	C
1	chr1_120085474	0	120085474	A	C
1	chr1_120086257	0	120086257	T	C
1	chr1_120096755	0	120096755	C	T
1	chr1_120112192	0	120112192	T	A
1	chr1_120118781	0	120118781	G	A
1	chr1_120119911	0	120119911	C	T
1	chr1_120122863	0	120122863	T	G
1	chr1_120125837	0	120125837	C	T
1	chr1_120128604	0	120128604	A	C
1	chr1_120130104	0	120130104	G	T
1	chr1_120135026	0	120135026	A	C
1	chr1_120135784	0	120135784	G	C
1	chr1_120137162	0	120137162	G	A
1	chr1_120142410	0	120142410	G	A
1	chr1_120143498	0	120143498	C	G
1	chr1_120143555	0	120143555	C	T
1	chr1_120151908	0	120151908	T	C
1	chr1_120159169	0	120159169	T	G
1	chr1_120159193	0	120159193	T	C
1	chr1_120173514	0	120173514	A	G
1	chr1_120175991	0	120175991	A	G
1	chr1_120187956	0	120187956	T	A
1	chr1_120192856	0	120192856	T	C
1	chr1_120198333	0	120198333	G	C
1	chr1_120201921	0	120201921	C	A
1	chr1_120236912	0	120236912	T	C
1	chr1_120237163	0	120237163	T	A
1	chr1_120238178	0	120238178	G	C
1	chr1_120239671	0	120239671	C	T
1	chr1_120243312	0	120243312	T	C
1	chr1_120243780	0	120243780	A	T
1	chr1_120244516	0	120244516	G	A
1	chr1_120269707	0	120269707	G	T
1	chr1_120271064	0	120271064	G	A
1	chr1_120278690	0	120278690	A	G
1	chr1_120285468	0	120285468	T	C
1	chr1_120297242	0	120297242	C	T
1	chr1_120304478	0	120304478	C	G
1	chr1_120309208	0	120309208	T	C
1	chr1_120310701	0	120310701	T	G
1	chr1_120312118	0	120312118	T	C
1	chr1_120313292	0	120313292	T	C
1	chr1_120323259	0	120323259	A	G
1	chr1_120334778	0	120334778	G	T
1	chr1_120336435	0	120336435	C	A
1	chr1_120336994	0	120336994	A	G
1	chr1_120361783	0	120361783	G	A
1	chr1_120365149	0	120365149	G	T
1	chr1_120386387	0	120386387	G	A
1	chr1_120390328	0	120390328	T	C
1	chr1_120398852	0	120398852	T	C
1	chr1_120403806	0	120403806	A	C
1	chr1_120415026	0	120415026	T	C
1	chr1_120415772	0	120415772	A	C
1	chr1_120416480	0	120416480	G	T
1	chr1_120422087	0	120422087	T	C
1	chr1_120424747	0	120424747	T	C
1	chr1_120427901	0	120427901	C	T
1	chr1_120453616	0	120453616	G	A
1	chr1_120457430	0	120457430	G	A
1	chr1_120458251	0	120458251	T	C
1	chr1_120462289	0	120462289	A	G
1	chr1_120470851	0	120470851	G	A
1	chr1_120491947	0	120491947	A	G
1	chr1_120494087	0	120494087	G	A
1	chr1_120503939	0	120503939	T	C
1	chr1_120516049	0	120516049	C	A
1	chr1_120522024	0	120522024	T	C
1	chr1_120532133	0	120532133	T	G
1	chr1_120533605	0	120533605	G	T
1	chr1_120536909	0	120536909	C	T
1	chr1_120549623	0	120549623	A	G
1	chr1_120554050	0	120554050	A	G
1	chr1_120565648	0	120565648	T	C
1	chr1_120569899	0	120569899	G	A
1	chr1_120570074	0	120570074	C	G
1	chr1_120575826	0	120575826	G	C
1	chr1_120576721	0	120576721	G	C
1	chr1_120578307	0	120578307	A	T
1	chr1_120578774	0	120578774	G	C
1	chr1_120581518	0	120581518	T	G
1	chr1_120589736	0	120589736	A	C
1	chr1_120595103	0	120595103	T	C
1	chr1_120596308	0	120596308	C	A
1	chr1_120601897	0	120601897	G	C
1	chr1_120602178	0	120602178	C	A
1	chr1_120611495	0	120611495	A	G
1	chr1_120611558	0	120611558	C	T
1	chr1_120638199	0	120638199	A	T
1	chr1_120642344	0	120642344	T	G
1	chr1_120646005	0	120646005	G	A
1	chr1_120654299	0	120654299	C	A
1	chr1_120655353	0	120655353	T	C
1	chr1_120655817	0	120655817	G	C
1	chr1_120656680	0	120656680	C	G
1	chr1_120661113	0	120661113	G	A
1	chr1_120661618	0	120661618	A	C
1	chr1_120662067	0	120662067	A	C
1	chr1_120663399	0	120663399	C	T
1	chr1_120663807	0	120663807	A	G
1	chr1_120674767	0	120674767	C	T
1	chr1_120689147	0	120689147	A	G
1	chr1_120698263	0	120698263	A	G
1	chr1_120713890	0	120713890	T	C
1	chr1_120720244	0	120720244	A	G
1	chr1_120721555	0	120721555	T	C
1	chr1_120726858	0	120726858	C	T
1	chr1_120728056	0	120728056	A	C
1	chr1_120730862	0	120730862	A	G
1	chr1_120735419	0	120735419	A	C
1	chr1_120737707	0	120737707	C	T
1	chr1_120746245	0	120746245	T	C
1	chr1_120746691	0	120746691	A	G
1	chr1_120746762	0	120746762	T	G
1	chr1_120760724	0	120760724	T	G
1	chr1_120764396	0	120764396	G	A
1	chr1_120779696	0	120779696	A	G
1	chr1_120781326	0	120781326	C	T
1	chr1_120783670	0	120783670	C	G
1	chr1_120784866	0	120784866	T	C
1	chr1_120786027	0	120786027	C	T
1	chr1_120786959	0	120786959	C	T
1	chr1_120788187	0	120788187	G	A
1	chr1_120789634	0	120789634	T	A
1	chr1_120789738	0	120789738	G	C
1	chr1_120791850	0	120791850	C	T
1	chr1_120804600	0	120804600	C	G
1	chr1_120805952	0	120805952	A	T
1	chr1_120807964	0	120807964	A	T
1	chr1_120820690	0	120820690	T	C
1	chr1_120831672	0	120831672	C	G
1	chr1_120835357	0	120835357	C	A
1	chr1_120849092	0	120849092	C	T
1	chr1_120855295	0	120855295	C	T
1	chr1_120865764	0	120865764	G	A
1	chr1_120871807	0	120871807	C	T
1	chr1_120879866	0	120879866	G	A
1	chr1_120884130	0	120884130	T	C
1	chr1_120890510	0	120890510	A	G
1	chr1_120896386	0	120896386	A	G
1	chr1_120900970	0	120900970	A	G
1	chr1_120903195	0	120903195	A	G
1	chr1_120909116	0	120909116	T	G
1	chr1_120912855	0	120912855	T	C
1	chr1_120913720	0	120913720	A	C
1	chr1_120913862	0	120913862	A	G
1	chr1_120917985	0	120917985	C	A
1	chr1_120921304	0	120921304	T	A
1	chr1_120923274	0	120923274	T	C
1	chr1_120927264	0	120927264	A	G
1	chr1_120927843	0	120927843	G	A
1	chr1_120928017	0	120928017	T	C
1	chr1_120928590	0	120928590	C	A
1	chr1_120932275	0	120932275	C	T
1	chr1_120950484	0	120950484	G	A
1	chr1_120954980	0	120954980	C	T
1	chr1_120957476	0	120957476	G	T
1	chr1_120963629	0	120963629	T	C
1	chr1_120965842	0	120965842	A	C
1	chr1_120971792	0	120971792	T	C
1	chr1_120978136	0	120978136	T	C
1	chr1_120984307	0	120984307	T	C
1	chr1_120984796	0	120984796	T	G
1	chr1_120991157	0	120991157	C	A
1	chr1_120991986	0	120991986	T	C
1	chr1_120999794	0	120999794	C	T
1	chr1_121012761	0	121012761	T	C
1	chr1_121025805	0	121025805	A	C
1	chr1_121025971	0	121025971	G	A
1	chr1_121027941	0	121027941	G	C
1	chr1_121039882	0	121039882	T	C
1	chr1_121043871	0	121043871	A	G
1	chr1_121044508	0	121044508	G	A
1	chr1_121048551	0	121048551	T	C
1	chr1_121059619	0	121059619	A	T
1	chr1_121072194	0	121072194	G	T
1	chr1_121074239	0	121074239	C	G
1	chr1_121081371	0	121081371	T	C
1	chr1_121091605	0	121091605	G	T
1	chr1_121092348	0	121092348	T	G
1	chr1_121098672	0	121098672	A	G
1	chr1_121104659	0	121104659	A	G
1	chr1_121108401	0	121108401	T	C
1	chr1_121112372	0	121112372	A	G
1	chr1_121114524	0	121114524	C	G
1	chr1_121115966	0	121115966	A	G
1	chr1_121121049	0	121121049	A	G
1	chr1_121130412	0	121130412	T	G
1	chr1_121130968	0	121130968	T	C
1	chr1_121132118	0	121132118	C	T
1	chr1_121135005	0	121135005	A	G
1	chr1_121142794	0	121142794	A	C
1	chr1_121143207	0	121143207	T	C
1	chr1_121145485	0	121145485	T	C
1	chr1_121150001	0	121150001	T	C
1	chr1_121160783	0	121160783	G	T
1	chr1_121163601	0	121163601	G	A
1	chr1_121165049	0	121165049	G	C
1	chr1_121181606	0	121181606	C	T
1	chr1_121194124	0	121194124	T	C
1	chr1_121209378	0	121209378	T	A
1	chr1_121225658	0	121225658	G	T
1	chr1_121230819	0	121230819	C	T
1	chr1_121238842	0	121238842	G	A
1	chr1_121238897	0	121238897	C	G
1	chr1_121257647	0	121257647	C	T
1	chr1_121267868	0	121267868	C	T
1	chr1_121268204	0	121268204	G	T
1	chr1_121276002	0	121276002	T	C
1	chr1_121278724	0	121278724	G	A
1	chr1_121280362	0	121280362	G	C
1	chr1_121282607	0	121282607	C	T
1	chr1_121292640	0	121292640	T	C
1	chr1_121295109	0	121295109	C	T
1	chr1_121298836	0	121298836	A	G
1	chr1_121311435	0	121311435	G	A
1	chr1_121313635	0	121313635	A	G
1	chr1_121313711	0	121313711	T	C
1	chr1_121316312	0	121316312	T	C
1	chr1_121322031	0	121322031	C	T
1	chr1_121323609	0	121323609	C	T
1	chr1_121347992	0	121347992	A	T
1	chr1_121355318	0	121355318	C	T
1	chr1_121356972	0	121356972	G	A
1	chr1_121362495	0	121362495	A	G
1	chr1_121366589	0	121366589	A	G
1	chr1_121368116	0	121368116	T	C
1	chr1_121372748	0	121372748	T	G
1	chr1_121391650	0	121391650	C	A
1	chr1_121396348	0	121396348	G	A
1	chr1_121401426	0	121401426	C	A
1	chr1_121413529	0	121413529	T	C
1	chr1_121414293	0	121414293	A	G
1	chr1_121437939	0	121437939	T	C
1	chr1_121442126	0	121442126	G	A
1	chr1_121444773	0	121444773	T	C
1	chr1_121451483	0	121451483	C	T
1	chr1_121456733	0	121456733	T	C
1	chr1_121487163	0	121487163	A	C
1	chr1_121488357	0	121488357	G	C
1	chr1_121499207	0	121499207	A	G
1	chr1_121501422	0	121501422	C	T
1	chr1_121502325	0	121502325	A	G
1	chr1_121502559	0	121502559	C	T
1	chr1_121504468	0	121504468	C	T
1	chr1_121510568	0	121510568	G	T
1	chr1_121523775	0	121523775	G	C
1	chr1_121525106	0	121525106	T	C
1	chr1_121536789	0	121536789	T	C
1	chr1_121539928	0	121539928	T	C
1	chr1_121540803	0	121540803	G	C
1	chr1_121550822	0	121550822	C	A
1	chr1_121554130	0	121554130	G	A
1	chr1_121555709	0	121555709	T	C
1	chr1_121559928	0	121559928	C	G
1	chr1_121575525	0	121575525	G	A
1	chr1_121589144	0	121589144	A	G
1	chr1_121589925	0	121589925	C	T
1	chr1_121592486	0	121592486	A	C
1	chr1_121601666	0	121601666	T	G
1	chr1_121604564	0	121604564	T	G
1	chr1_121604792	0	121604792	A	G
1	chr1_121605676	0	121605676	T	C
1	chr1_121612489	0	121612489	T	A
1	chr1_121613640	0	121613640	C	G
1	chr1_121614391	0	121614391	G	T
1	chr1_121614529	0	121614529	T	C
1	chr1_121624252	0	121624252	C	T
1	chr1_121627219	0	121627219	A	C
1	chr1_121627453	0	121627453	G	A
1	chr1_121629227	0	121629227	C	T
1	chr1_121629250	0	121629250	T	C
1	chr1_121630272	0	121630272	T	G
1	chr1_121630963	0	121630963	T	C
1	chr1_121633241	0	121633241	T	C
1	chr1_121633497	0	121633497	A	C
1	chr1_121641443	0	121641443	G	T
1	chr1_121648828	0	121648828	C	T
1	chr1_121651627	0	121651627	A	G
1	chr1_121655380	0	121655380	C	T
1	chr1_121656077	0	121656077	G	C
1	chr1_121659873	0	121659873	T	C
1	chr1_121660182	0	121660182	T	C
1	chr1_121660268	0	121660268	T	C
1	chr1_121662158	0	121662158	A	G
1	chr1_121669297	0	121669297	C	T
1	chr1_121671671	0	121671671	G	T
1	chr1_121676759	0	121676759	T	C
1	chr1_121682637	0	121682637	A	T
1	chr1_121683563	0	121683563	A	G
1	chr1_121685509	0	121685509	A	G
1	chr1_121700116	0	121700116	C	T
1	chr1_121702109	0	121702109	G	T
1	chr1_121703303	0	121703303	G	C
1	chr1_121713523	0	121713523	G	C
1	chr1_121717130	0	121717130	G	C
1	chr1_121723252	0	121723252	C	A
1	chr1_121724466	0	121724466	A	C
1	chr1_121726757	0	121726757	G	A
1	chr1_121727023	0	121727023	A	C
1	chr1_121728543	0	121728543	A	G
1	chr1_121732015	0	121732015	C	T
1	chr1_121732337	0	121732337	G	A
1	chr1_121734303	0	121734303	T	C
1	chr1_121738649	0	121738649	C	A
1	chr1_121750924	0	121750924	G	A
1	chr1_121761174	0	121761174	T	C
1	chr1_121770930	0	121770930	A	G
1	chr1_121776626	0	121776626	A	G
1	chr1_121776794	0	121776794	T	G
1	chr1_121783102	0	121783102	G	C
1	chr1_121789328	0	121789328	T	C
1	chr1_121791732	0	121791732	A	C
1	chr1_121792774	0	121792774	A	G
1	chr1_121792964	0	121792964	G	C
1	chr1_121793736	0	121793736	C	T
1	chr1_121801653	0	121801653	T	C
1	chr1_121803615	0	121803615	G	T
1	chr1_121810570	0	121810570	T	A
1	chr1_121813852	0	121813852	A	G
1	chr1_121814069	0	121814069	G	A
1	chr1_121814583	0	121814583	T	C
1	chr1_121816839	0	121816839	A	G
1	chr1_121817232	0	121817232	A	T
1	chr1_121818637	0	121818637	T	C
1	chr1_121821337	0	121821337	T	G
1	chr1_121822372	0	121822372	A	G
1	chr1_121823073	0	121823073	A	C
1	chr1_121826409	0	121826409	C	T
1	chr1_121827855	0	121827855	T	C
1	chr1_121830047	0	121830047	C	G
1	chr1_121831583	0	121831583	T	C
1	chr1_121833023	0	121833023	T	G
1	chr1_121837819	0	121837819	C	T
1	chr1_121840203	0	121840203	G	C
1	chr1_121840593	0	121840593	C	G
1	chr1_121844628	0	121844628	T	C
1	chr1_121846820	0	121846820	A	C
1	chr1_121850776	0	121850776	C	A
1	chr1_121854191	0	121854191	A	G
1	chr1_121855810	0	121855810	G	A
1	chr1_121858455	0	121858455	A	G
1	chr1_121858840	0	121858840	A	G
1	chr1_121859938	0	121859938	G	C
1	chr1_121860695	0	121860695	G	C
1	chr1_121863149	0	121863149	T	G
1	chr1_121869774	0	121869774	G	A
1	chr1_121872377	0	121872377	A	G
1	chr1_121874338	0	121874338	A	G
1	chr1_121875073	0	121875073	C	G
1	chr1_121880102	0	121880102	C	T
1	chr1_121886334	0	121886334	G	T
1	chr1_121891052	0	121891052	T	G
1	chr1_121891151	0	121891151	C	G
1	chr1_121894632	0	121894632	T	C
1	chr1_121904594	0	121904594	A	G
1	chr1_121908468	0	121908468	T	C
1	chr1_121914162	0	121914162	C	T
1	chr1_121928000	0	121928000	G	C
1	chr1_121928643	0	121928643	T	C
1	chr1_121931304	0	121931304	G	C
1	chr1_121936476	0	121936476	G	A
1	chr1_121937760	0	121937760	T	A
1	chr1_121938267	0	121938267	A	G
1	chr1_121942164	0	121942164	C	T
1	chr1_121944853	0	121944853	C	T
1	chr1_121957452	0	121957452	C	T
1	chr1_121965306	0	121965306	T	C
1	chr1_121965773	0	121965773	T	C
1	chr1_121966065	0	121966065	C	A
1	chr1_121966118	0	121966118	T	A
1	chr1_121966496	0	121966496	G	T
1	chr1_121967322	0	121967322	C	T
1	chr1_121968445	0	121968445	A	G
1	chr1_121973923	0	121973923	A	G
1	chr1_121977562	0	121977562	C	A
1	chr1_121977715	0	121977715	G	C
1	chr1_121979983	0	121979983	G	A
1	chr1_121981562	0	121981562	A	C
1	chr1_121982809	0	121982809	A	G
1	chr1_121982935	0	121982935	A	G
1	chr1_121984163	0	121984163	A	G
1	chr1_121987343	0	121987343	C	A
1	chr1_121987821	0	121987821	G	C
1	chr1_121989542	0	121989542	A	C
1	chr1_121989731	0	121989731	A	C
1	chr1_121990251	0	121990251	G	A
1	chr1_121992606	0	121992606	C	T
1	chr1_121997128	0	121997128	G	T
1	chr1_121999572	0	121999572	C	A
1	chr1_122000740	0	122000740	C	G
1	chr1_122001814	0	122001814	A	G
1	chr1_122004887	0	122004887	A	C
1	chr1_122006596	0	122006596	G	A
1	chr1_122017617	0	122017617	T	C
1	chr1_122019298	0	122019298	A	G
1	chr1_122020432	0	122020432	A	G
1	chr1_122021910	0	122021910	G	A
1	chr1_122032108	0	122032108	G	A
1	chr1_122032658	0	122032658	A	G
1	chr1_122035102	0	122035102	C	G
1	chr1_122037350	0	122037350	A	C
1	chr1_122044341	0	122044341	G	T
1	chr1_122046094	0	122046094	G	A
1	chr1_122048810	0	122048810	C	A
1	chr1_122051191	0	122051191	T	C
1	chr1_122051690	0	122051690	T	C
1	chr1_122053326	0	122053326	T	C
1	chr1_122059887	0	122059887	T	C
1	chr1_122061472	0	122061472	A	G
1	chr1_122065421	0	122065421	G	A
1	chr1_122067256	0	122067256	C	T
1	chr1_122079814	0	122079814	C	T
1	chr1_122082203	0	122082203	G	C
1	chr1_122088039	0	122088039	C	T
1	chr1_122090652	0	122090652	G	A
1	chr1_122092242	0	122092242	C	T
1	chr1_122094881	0	122094881	T	A
1	chr1_122121770	0	122121770	A	C
1	chr1_122136877	0	122136877	C	T
1	chr1_122148993	0	122148993	A	G
1	chr1_122152749	0	122152749	T	A
1	chr1_122159334	0	122159334	C	T
1	chr1_122165204	0	122165204	G	C
1	chr1_122174523	0	122174523	T	C
1	chr1_122188589	0	122188589	C	A
1	chr1_122188646	0	122188646	A	G
1	chr1_122192072	0	122192072	A	C
1	chr1_122192549	0	122192549	A	G
1	chr1_122193118	0	122193118	T	C
1	chr1_122203169	0	122203169	G	C
1	chr1_122205615	0	122205615	A	T
1	chr1_122211459	0	122211459	G	A
1	chr1_122213169	0	122213169	T	A
1	chr1_122228173	0	122228173	G	A
1	chr1_122228522	0	122228522	C	T
1	chr1_122228911	0	122228911	C	T
1	chr1_122230525	0	122230525	A	G
1	chr1_122232518	0	122232518	T	C
1	chr1_122233719	0	122233719	T	C
1	chr1_122237069	0	122237069	A	G
1	chr1_122241093	0	122241093	G	A
1	chr1_122254249	0	122254249	T	C
1	chr1_122261118	0	122261118	C	T
1	chr1_122263064	0	122263064	A	G
1	chr1_122263821	0	122263821	G	C
1	chr1_122267974	0	122267974	G	A
1	chr1_122269548	0	122269548	G	T
1	chr1_122270403	0	122270403	C	T
1	chr1_122271276	0	122271276	C	T
1	chr1_122274640	0	122274640	C	T
1	chr1_122276059	0	122276059	C	T
1	chr1_122281557	0	122281557	G	T
1	chr1_122289122	0	122289122	G	A
1	chr1_122294122	0	122294122	A	G
1	chr1_122308018	0	122308018	G	A
1	chr1_122315789	0	122315789	T	C
1	chr1_122316977	0	122316977	G	C
1	chr1_122326643	0	122326643	C	G
1	chr1_122328685	0	122328685	A	G
1	chr1_122330294	0	122330294	T	C
1	chr1_122331858	0	122331858	A	G
1	chr1_122332576	0	122332576	A	C
1	chr1_122334691	0	122334691	A	G
1	chr1_122336162	0	122336162	C	A
1	chr1_122339744	0	122339744	C	G
1	chr1_122341693	0	122341693	C	T
1	chr1_122344080	0	122344080	T	C
1	chr1_122359063	0	122359063	T	G
1	chr1_122359369	0	122359369	A	G
1	chr1_122361890	0	122361890	C	A
1	chr1_122364515	0	122364515	C	G
1	chr1_122380911	0	122380911	C	T
1	chr1_122387935	0	122387935	A	G
1	chr1_122392049	0	122392049	A	C
1	chr1_122401942	0	122401942	G	C
1	chr1_122409046	0	122409046	A	G
1	chr1_122418351	0	122418351	A	G
1	chr1_122418770	0	122418770	T	C
1	chr1_122421082	0	122421082	C	T
1	chr1_122423924	0	122423924	G	T
1	chr1_122426521	0	122426521	A	G
1	chr1_122427345	0	122427345	A	G
1	chr1_122443448	0	122443448	A	C
1	chr1_122444841	0	122444841	G	A
1	chr1_122452179	0	122452179	A	G
1	chr1_122452477	0	122452477	G	A
1	chr1_122457573	0	122457573	G	A
1	chr1_122459132	0	122459132	T	C
1	chr1_122459612	0	122459612	T	C
1	chr1_122466456	0	122466456	A	G
1	chr1_122467738	0	122467738	G	C
1	chr1_122472150	0	122472150	T	C
1	chr1_122472494	0	122472494	A	G
1	chr1_122475109	0	122475109	A	G
1	chr1_122476973	0	122476973	C	T
1	chr1_122479660	0	122479660	C	T
1	chr1_122481935	0	122481935	T	C
1	chr1_122492009	0	122492009	C	G
1	chr1_122493475	0	122493475	A	G
1	chr1_122495529	0	122495529	T	C
1	chr1_122502597	0	122502597	A	G
1	chr1_122504143	0	122504143	T	C
1	chr1_122506421	0	122506421	G	A
1	chr1_122508248	0	122508248	T	C
1	chr1_122511871	0	122511871	T	C
1	chr1_122512941	0	122512941	A	G
1	chr1_122518197	0	122518197	T	C
1	chr1_122519088	0	122519088	A	G
1	chr1_122524239	0	122524239	C	G
1	chr1_122526386	0	122526386	A	G
1	chr1_122527821	0	122527821	G	T
1	chr1_122529793	0	122529793	C	G
1	chr1_122538439	0	122538439	T	C
1	chr1_122542325	0	122542325	A	G
1	chr1_122545764	0	122545764	A	G
1	chr1_122552513	0	122552513	G	A
1	chr1_122555726	0	122555726	A	G
1	chr1_122567282	0	122567282	A	T
1	chr1_122569584	0	122569584	A	G
1	chr1_122569694	0	122569694	T	C
1	chr1_122577959	0	122577959	A	G
1	chr1_122583807	0	122583807	A	C
1	chr1_122584742	0	122584742	C	T
1	chr1_122588272	0	122588272	A	C
1	chr1_122603425	0	122603425	A	G
1	chr1_122604957	0	122604957	T	C
1	chr1_122605439	0	122605439	C	T
1	chr1_122606583	0	122606583	C	T
1	chr1_122621714	0	122621714	A	G
1	chr1_122627929	0	122627929	G	A
1	chr1_122628026	0	122628026	T	A
1	chr1_122629979	0	122629979	G	C
1	chr1_122630822	0	122630822	A	G
1	chr1_122635957	0	122635957	T	C
1	chr1_122639722	0	122639722	A	G
1	chr1_122640644	0	122640644	G	A
1	chr1_122642447	0	122642447	G	A
1	chr1_122643848	0	122643848	A	G
1	chr1_122644346	0	122644346	A	G
1	chr1_122647087	0	122647087	C	T
1	chr1_122649628	0	122649628	C	T
1	chr1_122653395	0	122653395	A	G
1	chr1_122654525	0	122654525	A	G
1	chr1_122658284	0	122658284	A	G
1	chr1_122660024	0	122660024	A	G
1	chr1_122662672	0	122662672	T	A
1	chr1_122663626	0	122663626	T	A
1	chr1_122668845	0	122668845	A	G
1	chr1_122680822	0	122680822	T	C
1	chr1_122680936	0	122680936	C	A
1	chr1_122681499	0	122681499	A	G
1	chr1_122682407	0	122682407	T	A
1	chr1_122689371	0	122689371	T	C
1	chr1_122696087	0	122696087	G	A
1	chr1_122703016	0	122703016	C	A
1	chr1_122704083	0	122704083	G	A
1	chr1_122706664	0	122706664	T	A
1	chr1_122716224	0	122716224	G	T
1	chr1_122717353	0	122717353	T	C
1	chr1_122718084	0	122718084	C	T
1	chr1_122719582	0	122719582	T	C
1	chr1_122720249	0	122720249	C	A
1	chr1_122720269	0	122720269	C	T
1	chr1_122738542	0	122738542	T	C
1	chr1_122739220	0	122739220	C	G
1	chr1_122742292	0	122742292	C	G
1	chr1_122747633	0	122747633	T	C
1	chr1_122752185	0	122752185	G	A
1	chr1_122755382	0	122755382	C	T
1	chr1_122756724	0	122756724	T	C
1	chr1_122757337	0	122757337	A	G
1	chr1_122758768	0	122758768	T	C
1	chr1_122761746	0	122761746	A	C
1	chr1_122765514	0	122765514	A	G
1	chr1_122766151	0	122766151	C	A
1	chr1_122766253	0	122766253	T	C
1	chr1_122767548	0	122767548	C	T
1	chr1_122767751	0	122767751	C	A
1	chr1_122769010	0	122769010	C	T
1	chr1_122769659	0	122769659	T	G
1	chr1_122770470	0	122770470	A	C
1	chr1_122770958	0	122770958	A	G
1	chr1_122773840	0	122773840	G	A
1	chr1_122774452	0	122774452	A	G
1	chr1_122776537	0	122776537	T	C
1	chr1_122779652	0	122779652	T	C
1	chr1_122787838	0	122787838	T	C
1	chr1_122795307	0	122795307	T	C
1	chr1_122795774	0	122795774	G	T
1	chr1_122799331	0	122799331	C	T
1	chr1_122804724	0	122804724	T	C
1	chr1_122805122	0	122805122	T	C
1	chr1_122805594	0	122805594	T	C
1	chr1_122806237	0	122806237	G	A
1	chr1_122807390	0	122807390	A	G
1	chr1_122811633	0	122811633	A	G
1	chr1_122819079	0	122819079	T	C
1	chr1_122819794	0	122819794	A	G
1	chr1_122819895	0	122819895	G	C
1	chr1_122820245	0	122820245	T	C
1	chr1_122829899	0	122829899	A	C
1	chr1_122830099	0	122830099	A	G
1	chr1_122831522	0	122831522	T	C
1	chr1_122833205	0	122833205	C	T
1	chr1_122841368	0	122841368	T	G
1	chr1_122843097	0	122843097	G	T
1	chr1_122861337	0	122861337	T	C
1	chr1_122863463	0	122863463	A	C
1	chr1_122864181	0	122864181	C	T
1	chr1_122869795	0	122869795	C	T
1	chr1_122871132	0	122871132	A	G
1	chr1_122875309	0	122875309	C	T
1	chr1_122877404	0	122877404	C	T
1	chr1_122880757	0	122880757	T	G
1	chr1_122886614	0	122886614	T	C
1	chr1_122887435	0	122887435	G	A
1	chr1_122888004	0	122888004	C	A
1	chr1_122888251	0	122888251	T	C
1	chr1_122889051	0	122889051	T	G
1	chr1_122891787	0	122891787	T	C
1	chr1_122891909	0	122891909	C	A
1	chr1_122893624	0	122893624	G	A
1	chr1_122903178	0	122903178	G	A
1	chr1_122914459	0	122914459	G	A
1	chr1_122915906	0	122915906	A	G
1	chr1_122916318	0	122916318	C	G
1	chr1_122917429	0	122917429	A	G
1	chr1_122928778	0	122928778	T	A
1	chr1_122930396	0	122930396	T	G
1	chr1_122931279	0	122931279	T	C
1	chr1_122933529	0	122933529	G	A
1	chr1_122942002	0	122942002	A	G
1	chr1_122942479	0	122942479	A	C
1	chr1_122943175	0	122943175	T	C
1	chr1_122944916	0	122944916	T	C
1	chr1_122947716	0	122947716	A	G
1	chr1_122951076	0	122951076	T	C
1	chr1_122951597	0	122951597	C	A
1	chr1_122953158	0	122953158	T	C
1	chr1_122953337	0	122953337	T	C
1	chr1_122963351	0	122963351	T	A
1	chr1_122965439	0	122965439	G	A
1	chr1_122967208	0	122967208	T	G
1	chr1_122968039	0	122968039	C	T
1	chr1_122974384	0	122974384	T	C
1	chr1_122977318	0	122977318	C	T
1	chr1_122977738	0	122977738	A	G
1	chr1_122980229	0	122980229	G	A
1	chr1_122985632	0	122985632	G	C
1	chr1_122985635	0	122985635	T	C
1	chr1_122986418	0	122986418	A	G
1	chr1_122988193	0	122988193	A	G
1	chr1_122995230	0	122995230	T	C
1	chr1_122995593	0	122995593	C	T
1	chr1_122996807	0	122996807	A	G
1	chr1_122998009	0	122998009	T	C
1	chr1_123004087	0	123004087	C	T
1	chr1_123005679	0	123005679	T	A
1	chr1_123007480	0	123007480	A	G
1	chr1_123011459	0	123011459	T	C
1	chr1_123020385	0	123020385	A	G
1	chr1_123022761	0	123022761	C	G
1	chr1_123024080	0	123024080	T	C
1	chr1_123028505	0	123028505	T	C
1	chr1_123029581	0	123029581	G	A
1	chr1_123034538	0	123034538	G	A
1	chr1_123041739	0	123041739	A	C
1	chr1_123042498	0	123042498	C	T
1	chr1_123042924	0	123042924	A	G
1	chr1_123058695	0	123058695	C	T
1	chr1_123060691	0	123060691	G	C
1	chr1_123062011	0	123062011	G	A
1	chr1_123062666	0	123062666	T	G
1	chr1_123064241	0	123064241	G	A
1	chr1_123068990	0	123068990	T	C
1	chr1_123095068	0	123095068	A	C
1	chr1_123097586	0	123097586	T	C
1	chr1_123098193	0	123098193	A	G
1	chr1_123098962	0	123098962	C	G
1	chr1_123102026	0	123102026	A	G
1	chr1_123108081	0	123108081	G	A
1	chr1_123108132	0	123108132	A	G
1	chr1_123108989	0	123108989	A	G
1	chr1_123114929	0	123114929	G	T
1	chr1_123121225	0	123121225	C	T
1	chr1_123122990	0	123122990	A	G
1	chr1_123127727	0	123127727	G	C
1	chr1_123128913	0	123128913	T	A
1	chr1_123132603	0	123132603	T	C
1	chr1_123136359	0	123136359	T	C
1	chr1_123138086	0	123138086	G	A
1	chr1_123145691	0	123145691	T	C
1	chr1_123151214	0	123151214	A	G
1	chr1_123156083	0	123156083	T	C
1	chr1_123159108	0	123159108	A	G
1	chr1_123161330	0	123161330	A	C
1	chr1_123164640	0	123164640	A	G
1	chr1_123170364	0	123170364	A	G
1	chr1_123172630	0	123172630	T	C
1	chr1_123175094	0	123175094	T	G
1	chr1_123176239	0	123176239	G	A
1	chr1_123176497	0	123176497	A	G
1	chr1_123184782	0	123184782	C	T
1	chr1_123186516	0	123186516	A	G
1	chr1_123196556	0	123196556	A	G
1	chr1_123197084	0	123197084	T	G
1	chr1_123202611	0	123202611	G	A
1	chr1_123203967	0	123203967	A	G
1	chr1_123205463	0	123205463	G	A
1	chr1_123205769	0	123205769	T	C
1	chr1_123205918	0	123205918	A	G
1	chr1_123207191	0	123207191	A	G
1	chr1_123207411	0	123207411	T	C
1	chr1_123214482	0	123214482	A	G
1	chr1_123215361	0	123215361	A	G
1	chr1_123216236	0	123216236	A	G
1	chr1_123218656	0	123218656	A	G
1	chr1_123220761	0	123220761	G	A
1	chr1_123221778	0	123221778	A	G
1	chr1_123232240	0	123232240	A	G
1	chr1_123233450	0	123233450	T	C
1	chr1_123235704	0	123235704	A	G
1	chr1_123237783	0	123237783	A	G
1	chr1_123238791	0	123238791	T	C
1	chr1_123240635	0	123240635	G	C
1	chr1_123241115	0	123241115	A	T
1	chr1_123241799	0	123241799	T	C
1	chr1_123244329	0	123244329	A	G
1	chr1_123246689	0	123246689	T	C
1	chr1_123249788	0	123249788	G	A
1	chr1_123253242	0	123253242	C	G
1	chr1_123261187	0	123261187	G	A
1	chr1_123264806	0	123264806	A	G
1	chr1_123269834	0	123269834	A	G
1	chr1_123271261	0	123271261	T	C
1	chr1_123271656	0	123271656	G	C
1	chr1_123282102	0	123282102	C	T
1	chr1_123283655	0	123283655	A	G
1	chr1_123289202	0	123289202	G	A
1	chr1_123289648	0	123289648	A	C
1	chr1_123290338	0	123290338	A	C
1	chr1_123292535	0	123292535	C	G
1	chr1_123295320	0	123295320	A	G
1	chr1_123296013	0	123296013	G	A
1	chr1_123299005	0	123299005	G	A
1	chr1_123302216	0	123302216	G	C
1	chr1_123310175	0	123310175	G	C
1	chr1_123312307	0	123312307	A	G
1	chr1_123312764	0	123312764	T	C
1	chr1_123317824	0	123317824	A	G
1	chr1_123319546	0	123319546	T	C
1	chr1_123322580	0	123322580	C	A
1	chr1_123329193	0	123329193	C	T
1	chr1_123330118	0	123330118	A	C
1	chr1_123331651	0	123331651	T	C
1	chr1_123339006	0	123339006	A	G
1	chr1_123340962	0	123340962	C	T
1	chr1_123341659	0	123341659	G	C
1	chr1_123345562	0	123345562	A	C
1	chr1_123350547	0	123350547	G	A
1	chr1_123352983	0	123352983	A	G
1	chr1_123354093	0	123354093	C	T
1	chr1_123354320	0	123354320	T	C
1	chr1_123356150	0	123356150	G	C
1	chr1_123357556	0	123357556	G	A
1	chr1_123362461	0	123362461	A	G
1	chr1_123366887	0	123366887	T	C
1	chr1_123374130	0	123374130	T	C
1	chr1_123383115	0	123383115	T	C
1	chr1_123383247	0	123383247	G	C
1	chr1_123390053	0	123390053	T	C
1	chr1_123399189	0	123399189	G	C
1	chr1_123401777	0	123401777	C	G
1	chr1_123401907	0	123401907	C	T
1	chr1_123403094	0	123403094	C	T
1	chr1_123404231	0	123404231	C	G
1	chr1_123406034	0	123406034	A	G
1	chr1_123412084	0	123412084	A	G
1	chr1_123412578	0	123412578	A	G
1	chr1_123431022	0	123431022	T	C
1	chr1_123431877	0	123431877	T	A
1	chr1_123432594	0	123432594	C	T
1	chr1_123435719	0	123435719	A	G
1	chr1_123439226	0	123439226	A	G
1	chr1_123440399	0	123440399	T	C
1	chr1_123448491	0	123448491	C	T
1	chr1_123449409	0	123449409	A	G
1	chr1_123452223	0	123452223	A	G
1	chr1_123454276	0	123454276	T	A
1	chr1_123458874	0	123458874	T	C
1	chr1_123459444	0	123459444	A	G
1	chr1_123461625	0	123461625	A	G
1	chr1_123466525	0	123466525	A	G
1	chr1_123467999	0	123467999	T	C
1	chr1_123469704	0	123469704	A	G
1	chr1_123475913	0	123475913	T	A
1	chr1_123491286	0	123491286	A	G
1	chr1_123497527	0	123497527	G	A
1	chr1_123503886	0	123503886	T	A
1	chr1_123505595	0	123505595	T	C
1	chr1_123506899	0	123506899	A	T
1	chr1_123512744	0	123512744	T	C
1	chr1_123516297	0	123516297	A	G
1	chr1_123519333	0	123519333	A	C
1	chr1_123525627	0	123525627	T	C
1	chr1_123529261	0	123529261	A	G
1	chr1_123542096	0	123542096	G	C
1	chr1_123550650	0	123550650	T	G
1	chr1_123558589	0	123558589	A	G
1	chr1_123559877	0	123559877	A	G
1	chr1_123560105	0	123560105	A	T
1	chr1_123560964	0	123560964	A	G
1	chr1_123563061	0	123563061	G	A
1	chr1_123565409	0	123565409	A	G
1	chr1_123574976	0	123574976	A	C
1	chr1_123580506	0	123580506	T	C
1	chr1_123580784	0	123580784	C	T
1	chr1_123586752	0	123586752	A	G
1	chr1_123588167	0	123588167	G	A
1	chr1_123589637	0	123589637	C	T
1	chr1_123591803	0	123591803	C	G
1	chr1_123592913	0	123592913	G	C
1	chr1_123594267	0	123594267	A	G
1	chr1_123595700	0	123595700	A	G
1	chr1_123599025	0	123599025	G	T
1	chr1_123604419	0	123604419	T	C
1	chr1_123604553	0	123604553	A	G
1	chr1_123605152	0	123605152	T	C
1	chr1_123606181	0	123606181	G	A
1	chr1_123607292	0	123607292	A	G
1	chr1_123611622	0	123611622	G	C
1	chr1_123613929	0	123613929	T	G
1	chr1_123615692	0	123615692	T	C
1	chr1_123616740	0	123616740	C	T
1	chr1_123619578	0	123619578	T	C
1	chr1_123623010	0	123623010	G	T
1	chr1_123627951	0	123627951	A	G
1	chr1_123632610	0	123632610	A	G
1	chr1_123640000	0	123640000	C	G
1	chr1_123647880	0	123647880	T	C
1	chr1_123648290	0	123648290	C	T
1	chr1_123669154	0	123669154	T	C
1	chr1_123678443	0	123678443	G	A
1	chr1_123692572	0	123692572	A	G
1	chr1_123693482	0	123693482	T	C
1	chr1_123699071	0	123699071	G	T
1	chr1_123703875	0	123703875	G	A
1	chr1_123705259	0	123705259	G	A
1	chr1_123709761	0	123709761	G	T
1	chr1_123733412	0	123733412	A	G
1	chr1_123736392	0	123736392	T	C
1	chr1_123738691	0	123738691	C	T
1	chr1_123745936	0	123745936	T	C
1	chr1_123750416	0	123750416	G	A
1	chr1_123761609	0	123761609	C	T
1	chr1_123766462	0	123766462	C	T
1	chr1_123774635	0	123774635	G	T
1	chr1_123775866	0	123775866	T	A
1	chr1_123776776	0	123776776	G	A
1	chr1_123777884	0	123777884	T	C
1	chr1_123783903	0	123783903	T	C
1	chr1_123786933	0	123786933	C	T
1	chr1_123817317	0	123817317	A	G
1	chr1_123819386	0	123819386	A	T
1	chr1_123820306	0	123820306	C	T
1	chr1_123826016	0	123826016	C	T
1	chr1_123834747	0	123834747	T	C
1	chr1_123836320	0	123836320	A	G
1	chr1_123839480	0	123839480	T	A
1	chr1_123843322	0	123843322	A	T
1	chr1_123844581	0	123844581	C	T
1	chr1_123844774	0	123844774	A	G
1	chr1_123857431	0	123857431	T	C
1	chr1_123859245	0	123859245	T	G
1	chr1_123868635	0	123868635	C	T
1	chr1_123873427	0	123873427	G	A
1	chr1_123874720	0	123874720	A	C
1	chr1_123879361	0	123879361	T	C
1	chr1_123879633	0	123879633	C	T
1	chr1_123883264	0	123883264	G	T
1	chr1_123889467	0	123889467	G	A
1	chr1_123894253	0	123894253	A	T
1	chr1_123899304	0	123899304	A	C
1	chr1_123908457	0	123908457	A	G
1	chr1_123915405	0	123915405	G	A
1	chr1_123926465	0	123926465	T	C
1	chr1_123939678	0	123939678	C	A
1	chr1_123941602	0	123941602	C	T
1	chr1_123942429	0	123942429	T	C
1	chr1_123944843	0	123944843	T	A
1	chr1_123946812	0	123946812	C	T
1	chr1_123952647	0	123952647	C	G
1	chr1_123953821	0	123953821	T	C
1	chr1_123980417	0	123980417	A	T
1	chr1_123989426	0	123989426	A	G
1	chr1_123994691	0	123994691	G	A
1	chr1_123997138	0	123997138	T	C
1	chr1_124011064	0	124011064	A	G
1	chr1_124028294	0	124028294	G	A
1	chr1_124035955	0	124035955	T	C
1	chr1_124035962	0	124035962	T	G
1	chr1_124040635	0	124040635	C	T
1	chr1_124047274	0	124047274	G	A
1	chr1_124059893	0	124059893	C	T
1	chr1_124060583	0	124060583	G	A
1	chr1_124064708	0	124064708	G	C
1	chr1_124068157	0	124068157	C	T
1	chr1_124074734	0	124074734	A	G
1	chr1_124076560	0	124076560	T	C
1	chr1_124083656	0	124083656	T	G
1	chr1_124095848	0	124095848	T	A
1	chr1_124098910	0	124098910	C	G
1	chr1_124108945	0	124108945	G	A
1	chr1_124109522	0	124109522	T	C
1	chr1_124111393	0	124111393	T	C
1	chr1_124120059	0	124120059	T	G
1	chr1_124131032	0	124131032	C	T
1	chr1_124136268	0	124136268	A	G
1	chr1_124141453	0	124141453	C	A
1	chr1_124141564	0	124141564	G	A
1	chr1_124152596	0	124152596	T	C
1	chr1_124159727	0	124159727	A	G
1	chr1_124171327	0	124171327	A	G
1	chr1_124172065	0	124172065	T	C
1	chr1_124173709	0	124173709	C	T
1	chr1_124178660	0	124178660	A	G
1	chr1_124179912	0	124179912	C	T
1	chr1_124180527	0	124180527	T	C
1	chr1_124186045	0	124186045	A	G
1	chr1_124190174	0	124190174	C	T
1	chr1_124194190	0	124194190	G	A
1	chr1_124194293	0	124194293	T	C
1	chr1_124194587	0	124194587	G	A
1	chr1_124198076	0	124198076	T	C
1	chr1_124198227	0	124198227	C	T
1	chr1_124202199	0	124202199	C	T
1	chr1_124202828	0	124202828	A	G
1	chr1_124208062	0	124208062	T	C
1	chr1_124208603	0	124208603	C	G
1	chr1_124210150	0	124210150	T	A
1	chr1_124218840	0	124218840	G	A
1	chr1_124227803	0	124227803	C	T
1	chr1_124236144	0	124236144	T	C
1	chr1_124250157	0	124250157	A	G
1	chr1_124252241	0	124252241	T	G
1	chr1_124258568	0	124258568	T	G
1	chr1_124261566	0	124261566	G	A
1	chr1_124263604	0	124263604	A	G
1	chr1_124268315	0	124268315	T	C
1	chr1_124269625	0	124269625	G	C
1	chr1_124272151	0	124272151	C	T
1	chr1_124274166	0	124274166	G	T
1	chr1_124274874	0	124274874	T	C
1	chr1_124283174	0	124283174	A	G
1	chr1_124284004	0	124284004	G	C
1	chr1_124284409	0	124284409	C	T
1	chr1_124284634	0	124284634	C	T
1	chr1_124286051	0	124286051	T	G
1	chr1_124290728	0	124290728	C	T
1	chr1_124291099	0	124291099	T	C
1	chr1_124296491	0	124296491	T	G
1	chr1_124296565	0	124296565	T	A
1	chr1_124299485	0	124299485	G	A
1	chr1_124302489	0	124302489	A	G
1	chr1_124307953	0	124307953	C	T
1	chr1_124308929	0	124308929	A	T
1	chr1_124311239	0	124311239	A	G
1	chr1_124311264	0	124311264	C	G
1	chr1_124321573	0	124321573	G	C
1	chr1_124322541	0	124322541	T	C
1	chr1_124323163	0	124323163	T	C
1	chr1_124323191	0	124323191	A	G
1	chr1_124326209	0	124326209	C	T
1	chr1_124326306	0	124326306	A	G
1	chr1_124331608	0	124331608	C	T
1	chr1_124332422	0	124332422	A	C
1	chr1_124338063	0	124338063	C	G
1	chr1_124338487	0	124338487	A	G
1	chr1_124339841	0	124339841	G	A
1	chr1_124345971	0	124345971	C	A
1	chr1_124354782	0	124354782	G	A
1	chr1_124369524	0	124369524	G	A
1	chr1_124386576	0	124386576	A	G
1	chr1_124387582	0	124387582	A	G
1	chr1_124394327	0	124394327	T	C
1	chr1_124394615	0	124394615	T	G
1	chr1_124396788	0	124396788	A	G
1	chr1_124400685	0	124400685	G	C
1	chr1_124401691	0	124401691	T	C
1	chr1_124403761	0	124403761	T	C
1	chr1_124404804	0	124404804	G	C
1	chr1_124404971	0	124404971	T	C
1	chr1_124405855	0	124405855	A	G
1	chr1_124411965	0	124411965	C	T
1	chr1_124414783	0	124414783	T	C
1	chr1_124415041	0	124415041	A	C
1	chr1_124415552	0	124415552	T	C
1	chr1_124418367	0	124418367	T	C
1	chr1_124419756	0	124419756	C	G
1	chr1_124426275	0	124426275	G	A
1	chr1_124438758	0	124438758	T	C
1	chr1_124439155	0	124439155	C	T
1	chr1_124443268	0	124443268	G	A
1	chr1_124451413	0	124451413	T	C
1	chr1_124455884	0	124455884	T	C
1	chr1_124463622	0	124463622	C	G
1	chr1_124467146	0	124467146	A	G
1	chr1_124471516	0	124471516	A	G
1	chr1_124477634	0	124477634	C	T
1	chr1_124480440	0	124480440	T	C
1	chr1_124480894	0	124480894	A	G
1	chr1_124481837	0	124481837	T	C
1	chr1_124482045	0	124482045	C	G
1	chr1_124486387	0	124486387	T	G
1	chr1_124487164	0	124487164	G	T
1	chr1_124492018	0	124492018	T	C
1	chr1_124501666	0	124501666	T	C
1	chr1_124502001	0	124502001	G	C
1	chr1_124505782	0	124505782	T	G
1	chr1_124515283	0	124515283	C	T
1	chr1_124527257	0	124527257	A	G
1	chr1_124527661	0	124527661	T	G
1	chr1_124529916	0	124529916	A	G
1	chr1_124538055	0	124538055	T	C
1	chr1_124542436	0	124542436	T	G
1	chr1_124548112	0	124548112	A	G
1	chr1_124549836	0	124549836	A	G
1	chr1_124552026	0	124552026	G	T
1	chr1_124552094	0	124552094	C	T
1	chr1_124553067	0	124553067	T	G
1	chr1_124553779	0	124553779	A	C
1	chr1_124555963	0	124555963	C	T
1	chr1_124558080	0	124558080	T	C
1	chr1_124558964	0	124558964	C	T
1	chr1_124559348	0	124559348	G	A
1	chr1_124563908	0	124563908	C	T
1	chr1_124564714	0	124564714	A	G
1	chr1_124565565	0	124565565	T	C
1	chr1_124567455	0	124567455	T	C
1	chr1_124583278	0	124583278	T	C
1	chr1_124585851	0	124585851	C	A
1	chr1_124588462	0	124588462	T	C
1	chr1_124596595	0	124596595	C	T
1	chr1_124598408	0	124598408	A	G
1	chr1_124601185	0	124601185	A	G
1	chr1_124610274	0	124610274	G	T
1	chr1_124614559	0	124614559	T	C
1	chr1_124615802	0	124615802	G	A
1	chr1_124616340	0	124616340	C	T
1	chr1_124616492	0	124616492	A	C
1	chr1_124617914	0	124617914	A	G
1	chr1_124620463	0	124620463	A	G
1	chr1_124620557	0	124620557	A	G
1	chr1_124620782	0	124620782	T	A
1	chr1_124622621	0	124622621	C	A
1	chr1_124628709	0	124628709	T	C
1	chr1_124630747	0	124630747	T	C
1	chr1_124637479	0	124637479	A	G
1	chr1_124637642	0	124637642	T	C
1	chr1_124647451	0	124647451	A	G
1	chr1_124647565	0	124647565	C	T
1	chr1_124647781	0	124647781	T	C
1	chr1_124649687	0	124649687	T	C
1	chr1_124650824	0	124650824	G	C
1	chr1_124652822	0	124652822	T	C
1	chr1_124662755	0	124662755	C	T
1	chr1_124681803	0	124681803	G	T
1	chr1_124691967	0	124691967	A	T
1	chr1_124712842	0	124712842	G	T
1	chr1_124717509	0	124717509	T	C
1	chr1_124724069	0	124724069	T	C
1	chr1_124781771	0	124781771	C	T
1	chr1_124786365	0	124786365	C	T
1	chr1_124789361	0	124789361	A	G
1	chr1_124789999	0	124789999	T	C
1	chr1_124791975	0	124791975	C	A
1	chr1_124793994	0	124793994	C	T
1	chr1_124797574	0	124797574	A	G
1	chr1_124808148	0	124808148	A	G
1	chr1_124809232	0	124809232	A	T
1	chr1_124818768	0	124818768	C	T
1	chr1_124819048	0	124819048	T	C
1	chr1_124819939	0	124819939	T	C
1	chr1_124820784	0	124820784	A	G
1	chr1_124822173	0	124822173	C	T
1	chr1_124825375	0	124825375	T	C
1	chr1_124833681	0	124833681	A	G
1	chr1_124836481	0	124836481	T	C
1	chr1_124840525	0	124840525	G	A
1	chr1_124844084	0	124844084	C	T
1	chr1_124848328	0	124848328	C	T
1	chr1_124851465	0	124851465	G	A
1	chr1_124854701	0	124854701	A	G
1	chr1_124856531	0	124856531	A	G
1	chr1_124865512	0	124865512	T	C
1	chr1_124868428	0	124868428	T	C
1	chr1_124879361	0	124879361	A	G
1	chr1_124884884	0	124884884	A	G
1	chr1_124895265	0	124895265	A	G
1	chr1_124896000	0	124896000	T	C
1	chr1_124897229	0	124897229	C	T
1	chr1_124899182	0	124899182	T	C
1	chr1_124900560	0	124900560	G	T
1	chr1_124901668	0	124901668	A	G
1	chr1_124904100	0	124904100	C	T
1	chr1_124911311	0	124911311	T	C
1	chr1_124912498	0	124912498	G	A
1	chr1_124913053	0	124913053	C	T
1	chr1_124920351	0	124920351	C	T
1	chr1_124933003	0	124933003	T	C
1	chr1_124933751	0	124933751	C	G
1	chr1_124946757	0	124946757	C	T
1	chr1_124947247	0	124947247	A	G
1	chr1_124948974	0	124948974	C	A
1	chr1_124955347	0	124955347	C	T
1	chr1_124958549	0	124958549	A	G
1	chr1_124960744	0	124960744	G	C
1	chr1_124965097	0	124965097	A	G
1	chr1_124974558	0	124974558	T	C
1	chr1_124983417	0	124983417	C	T
1	chr1_124983607	0	124983607	C	T
1	chr1_124988893	0	124988893	G	A
1	chr1_124990302	0	124990302	A	G
1	chr1_124998304	0	124998304	T	C
1	chr1_125006282	0	125006282	C	T
1	chr1_125009776	0	125009776	C	T
1	chr1_125012452	0	125012452	A	G
1	chr1_125020954	0	125020954	C	T
1	chr1_125024633	0	125024633	T	C
1	chr1_125028305	0	125028305	T	C
1	chr1_125030371	0	125030371	G	A
1	chr1_125032561	0	125032561	G	A
1	chr1_125033160	0	125033160	A	G
1	chr1_125040166	0	125040166	T	G
1	chr1_125040623	0	125040623	G	A
1	chr1_125040876	0	125040876	C	T
1	chr1_125043651	0	125043651	G	A
1	chr1_125048307	0	125048307	C	T
1	chr1_125057102	0	125057102	G	A
1	chr1_125065938	0	125065938	T	G
1	chr1_125069957	0	125069957	T	C
1	chr1_125071471	0	125071471	C	T
1	chr1_125074217	0	125074217	T	C
1	chr1_125085323	0	125085323	G	C
1	chr1_125087054	0	125087054	C	T
1	chr1_125096100	0	125096100	T	C
1	chr1_125098441	0	125098441	T	G
1	chr1_125104739	0	125104739	C	T
1	chr1_125123736	0	125123736	A	G
1	chr1_125131820	0	125131820	G	C
1	chr1_125132468	0	125132468	T	C
1	chr1_125133941	0	125133941	A	G
1	chr1_125135766	0	125135766	A	T
1	chr1_125140629	0	125140629	G	C
1	chr1_125147427	0	125147427	T	C
1	chr1_125150676	0	125150676	C	T
1	chr1_125152768	0	125152768	A	G
1	chr1_125154250	0	125154250	A	G
1	chr1_125160033	0	125160033	G	A
1	chr1_125164996	0	125164996	C	T
1	chr1_125167047	0	125167047	A	G
1	chr1_125197629	0	125197629	A	C
1	chr1_125199487	0	125199487	A	C
1	chr1_125203433	0	125203433	G	C
1	chr1_125204240	0	125204240	G	A
1	chr1_125212462	0	125212462	C	T
1	chr1_125222216	0	125222216	T	C
1	chr1_125222224	0	125222224	G	A
1	chr1_125223012	0	125223012	C	G
1	chr1_125228615	0	125228615	A	G
1	chr1_125229280	0	125229280	G	A
1	chr1_125229700	0	125229700	T	C
1	chr1_125230398	0	125230398	C	T
1	chr1_125231361	0	125231361	C	T
1	chr1_125232953	0	125232953	T	C
1	chr1_125233744	0	125233744	A	G
1	chr1_125235736	0	125235736	A	T
1	chr1_125240851	0	125240851	C	G
1	chr1_125245354	0	125245354	T	A
1	chr1_125251306	0	125251306	G	A
1	chr1_125264147	0	125264147	C	A
1	chr1_125272636	0	125272636	G	A
1	chr1_125284754	0	125284754	A	G
1	chr1_125285491	0	125285491	T	C
1	chr1_125294112	0	125294112	A	G
1	chr1_125309473	0	125309473	T	A
1	chr1_125310381	0	125310381	T	C
1	chr1_125311161	0	125311161	A	G
1	chr1_125311708	0	125311708	T	C
1	chr1_125322344	0	125322344	T	C
1	chr1_125329886	0	125329886	A	G
1	chr1_125329966	0	125329966	A	G
1	chr1_125329984	0	125329984	T	C
1	chr1_125332363	0	125332363	C	A
1	chr1_125336569	0	125336569	T	A
1	chr1_125346363	0	125346363	T	C
1	chr1_125350781	0	125350781	C	A
1	chr1_125351752	0	125351752	C	T
1	chr1_125352736	0	125352736	C	A
1	chr1_125355101	0	125355101	G	C
1	chr1_125355352	0	125355352	C	G
1	chr1_125355998	0	125355998	A	G
1	chr1_125357270	0	125357270	T	A
1	chr1_125363685	0	125363685	A	G
1	chr1_125374240	0	125374240	A	G
1	chr1_125375522	0	125375522	G	A
1	chr1_125382623	0	125382623	A	G
1	chr1_125382873	0	125382873	T	C
1	chr1_125394035	0	125394035	A	G
1	chr1_125394547	0	125394547	A	C
1	chr1_125394587	0	125394587	T	C
1	chr1_125402114	0	125402114	G	T
1	chr1_125408392	0	125408392	G	A
1	chr1_125414507	0	125414507	T	C
1	chr1_125416644	0	125416644	T	C
1	chr1_125428012	0	125428012	C	G
1	chr1_125429466	0	125429466	G	A
1	chr1_125433590	0	125433590	A	G
1	chr1_125435473	0	125435473	C	G
1	chr1_125439410	0	125439410	T	G
1	chr1_125446577	0	125446577	G	T
1	chr1_125454679	0	125454679	A	G
1	chr1_125459850	0	125459850	A	G
1	chr1_125462391	0	125462391	A	G
1	chr1_125464152	0	125464152	T	C
1	chr1_125467540	0	125467540	C	A
1	chr1_125469750	0	125469750	G	A
1	chr1_125476857	0	125476857	T	C
1	chr1_125478634	0	125478634	C	T
1	chr1_125483010	0	125483010	C	T
1	chr1_125486249	0	125486249	A	G
1	chr1_125487033	0	125487033	T	C
1	chr1_125487205	0	125487205	A	G
1	chr1_125503172	0	125503172	A	G
1	chr1_125503716	0	125503716	T	C
1	chr1_125506619	0	125506619	G	C
1	chr1_125508155	0	125508155	T	C
1	chr1_125509598	0	125509598	A	G
1	chr1_125515108	0	125515108	C	T
1	chr1_125520789	0	125520789	G	C
1	chr1_125521244	0	125521244	C	T
1	chr1_125523132	0	125523132	T	C
1	chr1_125524143	0	125524143	C	A
1	chr1_125528978	0	125528978	C	T
1	chr1_125529621	0	125529621	T	C
1	chr1_125530633	0	125530633	A	G
1	chr1_125531627	0	125531627	G	A
1	chr1_125532683	0	125532683	T	C
1	chr1_125535833	0	125535833	G	T
1	chr1_125541504	0	125541504	A	G
1	chr1_125545106	0	125545106	A	G
1	chr1_125546004	0	125546004	C	T
1	chr1_125550497	0	125550497	A	T
1	chr1_125551444	0	125551444	G	A
1	chr1_125552383	0	125552383	T	C
1	chr1_125554053	0	125554053	T	C
1	chr1_125557368	0	125557368	G	A
1	chr1_125566357	0	125566357	T	C
1	chr1_125568104	0	125568104	A	G
1	chr1_125568706	0	125568706	A	T
1	chr1_125574926	0	125574926	C	G
1	chr1_125578465	0	125578465	C	T
1	chr1_125578925	0	125578925	G	A
1	chr1_125582551	0	125582551	C	T
1	chr1_125582989	0	125582989	A	G
1	chr1_125583557	0	125583557	A	G
1	chr1_125584714	0	125584714	C	T
1	chr1_125594397	0	125594397	T	C
1	chr1_125596426	0	125596426	T	C
1	chr1_125597500	0	125597500	A	C
1	chr1_125600940	0	125600940	A	G
1	chr1_125605939	0	125605939	G	T
1	chr1_125607580	0	125607580	A	G
1	chr1_125609126	0	125609126	G	T
1	chr1_125616501	0	125616501	A	G
1	chr1_125619752	0	125619752	A	T
1	chr1_125623023	0	125623023	C	A
1	chr1_125625430	0	125625430	C	T
1	chr1_125626403	0	125626403	A	G
1	chr1_125628734	0	125628734	G	A
1	chr1_125628782	0	125628782	T	C
1	chr1_125637987	0	125637987	C	A
1	chr1_125639224	0	125639224	T	C
1	chr1_125642538	0	125642538	G	A
1	chr1_125644456	0	125644456	A	G
1	chr1_125651801	0	125651801	A	C
1	chr1_125651823	0	125651823	C	T
1	chr1_125651907	0	125651907	G	A
1	chr1_125652174	0	125652174	G	A
1	chr1_125658892	0	125658892	A	G
1	chr1_125659490	0	125659490	A	C
1	chr1_125669192	0	125669192	T	G
1	chr1_125669498	0	125669498	T	G
1	chr1_125675879	0	125675879	G	A
1	chr1_125679647	0	125679647	G	T
1	chr1_125688223	0	125688223	A	G
1	chr1_125688592	0	125688592	C	A
1	chr1_125692703	0	125692703	T	C
1	chr1_125694661	0	125694661	A	G
1	chr1_125700237	0	125700237	C	T
1	chr1_125705726	0	125705726	A	G
1	chr1_125710222	0	125710222	A	G
1	chr1_125711056	0	125711056	G	C
1	chr1_125715416	0	125715416	G	C
1	chr1_125718956	0	125718956	T	C
1	chr1_125719991	0	125719991	C	G
1	chr1_125723131	0	125723131	A	G
1	chr1_125730872	0	125730872	C	T
1	chr1_125740169	0	125740169	A	C
1	chr1_125741157	0	125741157	G	C
1	chr1_125742681	0	125742681	A	G
1	chr1_125758674	0	125758674	A	G
1	chr1_125759817	0	125759817	A	G
1	chr1_125760114	0	125760114	G	T
1	chr1_125769559	0	125769559	C	T
1	chr1_125770034	0	125770034	G	A
1	chr1_125771309	0	125771309	C	T
1	chr1_125774000	0	125774000	A	T
1	chr1_125776351	0	125776351	A	G
1	chr1_125790871	0	125790871	A	G
1	chr1_125799604	0	125799604	C	T
1	chr1_125808393	0	125808393	T	C
1	chr1_125809117	0	125809117	C	A
1	chr1_125822783	0	125822783	A	G
1	chr1_125827971	0	125827971	A	G
1	chr1_125830638	0	125830638	T	C
1	chr1_125833203	0	125833203	G	T
1	chr1_125833277	0	125833277	T	C
1	chr1_125833901	0	125833901	A	G
1	chr1_125842419	0	125842419	T	C
1	chr1_125842794	0	125842794	A	G
1	chr1_125845103	0	125845103	G	A
1	chr1_125858720	0	125858720	C	T
1	chr1_125860957	0	125860957	T	C
1	chr1_125861380	0	125861380	T	C
1	chr1_125871086	0	125871086	G	A
1	chr1_125885657	0	125885657	C	T
1	chr1_125887330	0	125887330	A	G
1	chr1_125891922	0	125891922	T	C
1	chr1_125892673	0	125892673	A	G
1	chr1_125894024	0	125894024	A	G
1	chr1_125894409	0	125894409	A	G
1	chr1_125895168	0	125895168	A	G
1	chr1_125900246	0	125900246	G	T
1	chr1_125904120	0	125904120	T	A
1	chr1_125905489	0	125905489	T	G
1	chr1_125907933	0	125907933	C	A
1	chr1_125915758	0	125915758	A	G
1	chr1_125920521	0	125920521	C	G
1	chr1_125920611	0	125920611	G	C
1	chr1_125924054	0	125924054	A	C
1	chr1_125927057	0	125927057	T	C
1	chr1_125928630	0	125928630	A	G
1	chr1_125935182	0	125935182	T	G
1	chr1_125938126	0	125938126	A	G
1	chr1_125940376	0	125940376	A	T
1	chr1_125942732	0	125942732	A	G
1	chr1_125944271	0	125944271	C	T
1	chr1_125945002	0	125945002	A	G
1	chr1_125949358	0	125949358	T	C
1	chr1_125951594	0	125951594	C	T
1	chr1_125952768	0	125952768	T	G
1	chr1_125952947	0	125952947	A	G
1	chr1_125953951	0	125953951	A	G
1	chr1_125960853	0	125960853	C	A
1	chr1_125963075	0	125963075	C	G
1	chr1_125965199	0	125965199	A	G
1	chr1_125973130	0	125973130	G	A
1	chr1_125978449	0	125978449	C	T
1	chr1_125980192	0	125980192	T	C
1	chr1_125982212	0	125982212	T	G
1	chr1_125984132	0	125984132	A	G
1	chr1_125985629	0	125985629	T	C
1	chr1_125990868	0	125990868	C	G
1	chr1_125991117	0	125991117	C	G
1	chr1_125994788	0	125994788	A	G
1	chr1_126000911	0	126000911	T	C
1	chr1_126003767	0	126003767	T	C
1	chr1_126004425	0	126004425	T	C
1	chr1_126018873	0	126018873	A	G
1	chr1_126028181	0	126028181	A	G
1	chr1_126028331	0	126028331	T	C
1	chr1_126036726	0	126036726	C	A
1	chr1_126037301	0	126037301	G	T
1	chr1_126053176	0	126053176	T	C
1	chr1_126053220	0	126053220	A	G
1	chr1_126054597	0	126054597	T	C
1	chr1_126059778	0	126059778	C	T
1	chr1_126062876	0	126062876	T	C
1	chr1_126065311	0	126065311	G	C
1	chr1_126066209	0	126066209	A	G
1	chr1_126066738	0	126066738	C	T
1	chr1_126074746	0	126074746	G	A
1	chr1_126075730	0	126075730	A	C
1	chr1_126077128	0	126077128	A	G
1	chr1_126077134	0	126077134	C	T
1	chr1_126077175	0	126077175	C	G
1	chr1_126078925	0	126078925	C	T
1	chr1_126081749	0	126081749	C	G
1	chr1_126081821	0	126081821	G	T
1	chr1_126084861	0	126084861	C	T
1	chr1_126097909	0	126097909	C	G
1	chr1_126099225	0	126099225	A	G
1	chr1_126104753	0	126104753	C	G
1	chr1_126115278	0	126115278	T	A
1	chr1_126117817	0	126117817	G	A
1	chr1_126123322	0	126123322	C	T
1	chr1_126125115	0	126125115	C	G
1	chr1_126125472	0	126125472	T	G
1	chr1_126128382	0	126128382	A	G
1	chr1_126141447	0	126141447	C	G
1	chr1_126156608	0	126156608	G	A
1	chr1_126160100	0	126160100	C	A
1	chr1_126162419	0	126162419	C	G
1	chr1_126165645	0	126165645	G	C
1	chr1_126167062	0	126167062	C	G
1	chr1_126176161	0	126176161	G	A
1	chr1_126176856	0	126176856	A	T
1	chr1_126184445	0	126184445	A	G
1	chr1_126202333	0	126202333	T	C
1	chr1_126202885	0	126202885	T	C
1	chr1_126204898	0	126204898	G	C
1	chr1_126208187	0	126208187	T	C
1	chr1_126209934	0	126209934	T	G
1	chr1_126210135	0	126210135	T	C
1	chr1_126217460	0	126217460	G	A
1	chr1_126219353	0	126219353	G	T
1	chr1_126230950	0	126230950	A	G
1	chr1_126232700	0	126232700	G	A
1	chr1_126233909	0	126233909	C	T
1	chr1_126235175	0	126235175	T	C
1	chr1_126235267	0	126235267	T	C
1	chr1_126235836	0	126235836	T	C
1	chr1_126241203	0	126241203	A	G
1	chr1_126241654	0	126241654	T	C
1	chr1_126244950	0	126244950	T	G
1	chr1_126247768	0	126247768	A	G
1	chr1_126262166	0	126262166	T	C
1	chr1_126262441	0	126262441	G	A
1	chr1_126263822	0	126263822	A	G
1	chr1_126267919	0	126267919	G	C
1	chr1_126270145	0	126270145	C	T
1	chr1_126271388	0	126271388	T	A
1	chr1_126274856	0	126274856	C	G
1	chr1_126277095	0	126277095	A	T
1	chr1_126279437	0	126279437	T	C
1	chr1_126282705	0	126282705	A	G
1	chr1_126284781	0	126284781	T	C
1	chr1_126288326	0	126288326	A	C
1	chr1_126297748	0	126297748	T	G
1	chr1_126302201	0	126302201	C	G
1	chr1_126304665	0	126304665	G	A
1	chr1_126306839	0	126306839	G	A
1	chr1_126311486	0	126311486	T	C
1	chr1_126311494	0	126311494	A	G
1	chr1_126314323	0	126314323	T	C
1	chr1_126316688	0	126316688	C	G
1	chr1_126320690	0	126320690	A	T
1	chr1_126321246	0	126321246	T	C
1	chr1_126324280	0	126324280	C	G
1	chr1_126326018	0	126326018	A	G
1	chr1_126329080	0	126329080	C	G
1	chr1_126329378	0	126329378	G	C
1	chr1_126338043	0	126338043	T	C
1	chr1_126340899	0	126340899	G	A
1	chr1_126343261	0	126343261	T	C
1	chr1_126344626	0	126344626	A	C
1	chr1_126345617	0	126345617	T	C
1	chr1_126348828	0	126348828	A	G
1	chr1_126353932	0	126353932	T	C
1	chr1_126355288	0	126355288	T	C
1	chr1_126371140	0	126371140	C	T
1	chr1_126373174	0	126373174	G	A
1	chr1_126376373	0	126376373	T	C
1	chr1_126378385	0	126378385	A	G
1	chr1_126379837	0	126379837	T	C
1	chr1_126381811	0	126381811	C	T
1	chr1_126386914	0	126386914	G	A
1	chr1_126389168	0	126389168	T	G
1	chr1_126389198	0	126389198	A	G
1	chr1_126389993	0	126389993	T	C
1	chr1_126391062	0	126391062	T	C
1	chr1_126392298	0	126392298	A	G
1	chr1_126392328	0	126392328	C	G
1	chr1_126392531	0	126392531	G	A
1	chr1_126400665	0	126400665	A	T
1	chr1_126404292	0	126404292	A	C
1	chr1_126408201	0	126408201	T	C
1	chr1_126413083	0	126413083	C	T
1	chr1_126421632	0	126421632	C	G
1	chr1_126423471	0	126423471	T	C
1	chr1_126430573	0	126430573	G	A
1	chr1_126433148	0	126433148	C	T
1	chr1_126434474	0	126434474	C	T
1	chr1_126435452	0	126435452	T	C
1	chr1_126441856	0	126441856	C	T
1	chr1_126443428	0	126443428	G	T
1	chr1_126447122	0	126447122	C	G
1	chr1_126449604	0	126449604	T	G
1	chr1_126451286	0	126451286	C	T
1	chr1_126451755	0	126451755	G	A
1	chr1_126451787	0	126451787	G	C
1	chr1_126452733	0	126452733	T	C
1	chr1_126457960	0	126457960	T	C
1	chr1_126461714	0	126461714	C	G
1	chr1_126461924	0	126461924	G	C
1	chr1_126463776	0	126463776	A	T
1	chr1_126465879	0	126465879	T	C
1	chr1_126468488	0	126468488	T	C
1	chr1_126475285	0	126475285	A	G
1	chr1_126483463	0	126483463	G	A
1	chr1_126485034	0	126485034	C	T
1	chr1_126487058	0	126487058	A	G
1	chr1_126490565	0	126490565	G	C
1	chr1_126492349	0	126492349	T	C
1	chr1_126493999	0	126493999	A	T
1	chr1_126495340	0	126495340	C	G
1	chr1_126502737	0	126502737	A	G
1	chr1_126506552	0	126506552	T	C
1	chr1_126507188	0	126507188	C	T
1	chr1_126508685	0	126508685	A	C
1	chr1_126510518	0	126510518	A	T
1	chr1_126514404	0	126514404	G	A
1	chr1_126520906	0	126520906	T	C
1	chr1_126520987	0	126520987	C	T
1	chr1_126527999	0	126527999	C	T
1	chr1_126531669	0	126531669	G	A
1	chr1_126532390	0	126532390	T	C
1	chr1_126536796	0	126536796	T	C
1	chr1_126545318	0	126545318	C	T
1	chr1_126549886	0	126549886	C	A
1	chr1_126550050	0	126550050	G	A
1	chr1_126550878	0	126550878	A	G
1	chr1_126558791	0	126558791	G	A
1	chr1_126560054	0	126560054	C	G
1	chr1_126562496	0	126562496	A	G
1	chr1_126564200	0	126564200	T	C
1	chr1_126574495	0	126574495	C	T
1	chr1_126577511	0	126577511	G	T
1	chr1_126578505	0	126578505	G	C
1	chr1_126589989	0	126589989	G	A
1	chr1_126590327	0	126590327	G	A
1	chr1_126594071	0	126594071	C	T
1	chr1_126602541	0	126602541	T	C
1	chr1_126609937	0	126609937	A	G
1	chr1_126610560	0	126610560	T	G
1	chr1_126618767	0	126618767	A	G
1	chr1_126619234	0	126619234	T	G
1	chr1_126645248	0	126645248	G	A
1	chr1_126648553	0	126648553	G	A
1	chr1_126650569	0	126650569	C	T
1	chr1_126652210	0	126652210	T	A
1	chr1_126654200	0	126654200	C	T
1	chr1_126662388	0	126662388	A	G
1	chr1_126675260	0	126675260	G	A
1	chr1_126678389	0	126678389	A	G
1	chr1_126686877	0	126686877	T	A
1	chr1_126693318	0	126693318	A	G
1	chr1_126719045	0	126719045	G	A
1	chr1_126731358	0	126731358	T	C
1	chr1_126740615	0	126740615	G	A
1	chr1_126744306	0	126744306	C	T
1	chr1_126744668	0	126744668	G	C
1	chr1_126751383	0	126751383	G	A
1	chr1_126754533	0	126754533	G	A
1	chr1_126760548	0	126760548	G	T
1	chr1_126765504	0	126765504	A	G
1	chr1_126767173	0	126767173	G	A
1	chr1_126769750	0	126769750	G	T
1	chr1_126794989	0	126794989	A	G
1	chr1_126802311	0	126802311	C	G
1	chr1_126805554	0	126805554	T	C
1	chr1_126807617	0	126807617	C	G
1	chr1_126818682	0	126818682	C	T
1	chr1_126822761	0	126822761	T	C
1	chr1_126826188	0	126826188	G	C
1	chr1_126846394	0	126846394	T	C
1	chr1_126847068	0	126847068	C	T
1	chr1_126854095	0	126854095	A	G
1	chr1_126885675	0	126885675	G	A
1	chr1_126886768	0	126886768	A	T
1	chr1_126889461	0	126889461	T	C
1	chr1_126890634	0	126890634	A	G
1	chr1_126911426	0	126911426	G	A
1	chr1_126915978	0	126915978	C	T
1	chr1_126916270	0	126916270	C	A
1	chr1_126930296	0	126930296	C	T
1	chr1_126933684	0	126933684	C	A
1	chr1_126935854	0	126935854	G	A
1	chr1_126936048	0	126936048	C	T
1	chr1_126943614	0	126943614	T	A
1	chr1_126946274	0	126946274	G	A
1	chr1_126955332	0	126955332	G	C
1	chr1_126955340	0	126955340	T	G
1	chr1_126956429	0	126956429	T	A
1	chr1_126961496	0	126961496	T	C
1	chr1_126963979	0	126963979	T	C
1	chr1_126969349	0	126969349	A	G
1	chr1_126970421	0	126970421	G	C
1	chr1_126972976	0	126972976	C	T
1	chr1_126976391	0	126976391	T	C
1	chr1_126978578	0	126978578	A	G
1	chr1_126978711	0	126978711	A	G
1	chr1_126979848	0	126979848	C	A
1	chr1_126980128	0	126980128	G	T
1	chr1_126980691	0	126980691	G	A
1	chr1_126983508	0	126983508	A	T
1	chr1_126984328	0	126984328	A	G
1	chr1_127000311	0	127000311	G	A
1	chr1_127003448	0	127003448	T	C
1	chr1_127007875	0	127007875	A	C
1	chr1_127009794	0	127009794	G	T
1	chr1_127010515	0	127010515	G	T
1	chr1_127014528	0	127014528	A	G
1	chr1_127017524	0	127017524	G	C
1	chr1_127022124	0	127022124	C	G
1	chr1_127023616	0	127023616	T	C
1	chr1_127026753	0	127026753	C	G
1	chr1_127028175	0	127028175	A	G
1	chr1_127033842	0	127033842	C	G
1	chr1_127034312	0	127034312	T	C
1	chr1_127036219	0	127036219	T	A
1	chr1_127045261	0	127045261	A	G
1	chr1_127046053	0	127046053	T	G
1	chr1_127047034	0	127047034	A	C
1	chr1_127055828	0	127055828	T	C
1	chr1_127058325	0	127058325	C	A
1	chr1_127061237	0	127061237	C	T
1	chr1_127063705	0	127063705	A	G
1	chr1_127078386	0	127078386	A	C
1	chr1_127083827	0	127083827	T	G
1	chr1_127084024	0	127084024	G	A
1	chr1_127095534	0	127095534	G	C
1	chr1_127099639	0	127099639	G	T
1	chr1_127100569	0	127100569	G	C
1	chr1_127100805	0	127100805	A	G
1	chr1_127101635	0	127101635	G	T
1	chr1_127103651	0	127103651	T	C
1	chr1_127108732	0	127108732	T	G
1	chr1_127112913	0	127112913	C	G
1	chr1_127113099	0	127113099	A	G
1	chr1_127114554	0	127114554	T	C
1	chr1_127115938	0	127115938	C	T
1	chr1_127119199	0	127119199	T	C
1	chr1_127120513	0	127120513	A	T
1	chr1_127121796	0	127121796	A	C
1	chr1_127127807	0	127127807	A	G
1	chr1_127138217	0	127138217	G	T
1	chr1_127141695	0	127141695	A	G
1	chr1_127142592	0	127142592	G	A
1	chr1_127143557	0	127143557	T	A
1	chr1_127149674	0	127149674	G	C
1	chr1_127150103	0	127150103	G	C
1	chr1_127159463	0	127159463	G	A
1	chr1_127160427	0	127160427	T	C
1	chr1_127160608	0	127160608	C	G
1	chr1_127176405	0	127176405	C	T
1	chr1_127191305	0	127191305	A	G
1	chr1_127203051	0	127203051	T	C
1	chr1_127209492	0	127209492	G	A
1	chr1_127217859	0	127217859	T	A
1	chr1_127222043	0	127222043	G	A
1	chr1_127229062	0	127229062	T	C
1	chr1_127230403	0	127230403	T	G
1	chr1_127237020	0	127237020	T	C
1	chr1_127246537	0	127246537	C	G
1	chr1_127254958	0	127254958	A	G
1	chr1_127258506	0	127258506	A	G
1	chr1_127266105	0	127266105	A	G
1	chr1_127266763	0	127266763	G	A
1	chr1_127274886	0	127274886	G	C
1	chr1_127276317	0	127276317	G	A
1	chr1_127277601	0	127277601	G	C
1	chr1_127279139	0	127279139	T	C
1	chr1_127279271	0	127279271	G	C
1	chr1_127280546	0	127280546	G	C
1	chr1_127284141	0	127284141	A	G
1	chr1_127284601	0	127284601	T	C
1	chr1_127286817	0	127286817	A	G
1	chr1_127287680	0	127287680	A	G
1	chr1_127290117	0	127290117	T	C
1	chr1_127291051	0	127291051	G	A
1	chr1_127292710	0	127292710	C	A
1	chr1_127315442	0	127315442	C	T
1	chr1_127331131	0	127331131	G	A
1	chr1_127339138	0	127339138	C	T
1	chr1_127349830	0	127349830	A	G
1	chr1_127350303	0	127350303	A	T
1	chr1_127370636	0	127370636	C	T
1	chr1_127378932	0	127378932	T	C
1	chr1_127386972	0	127386972	A	G
1	chr1_127387371	0	127387371	T	C
1	chr1_127390086	0	127390086	C	G
1	chr1_127391701	0	127391701	A	T
1	chr1_127411456	0	127411456	A	G
1	chr1_127413454	0	127413454	C	T
1	chr1_127413783	0	127413783	A	G
1	chr1_127417212	0	127417212	C	T
1	chr1_127419140	0	127419140	C	T
1	chr1_127423555	0	127423555	T	C
1	chr1_127424182	0	127424182	T	C
1	chr1_127435044	0	127435044	G	C
1	chr1_127437914	0	127437914	A	T
1	chr1_127440238	0	127440238	C	T
1	chr1_127445769	0	127445769	G	A
1	chr1_127446379	0	127446379	T	C
1	chr1_127450049	0	127450049	T	C
1	chr1_127453152	0	127453152	T	C
1	chr1_127454258	0	127454258	T	C
1	chr1_127457079	0	127457079	C	T
1	chr1_127459638	0	127459638	A	G
1	chr1_127461927	0	127461927	A	G
1	chr1_127462056	0	127462056	G	C
1	chr1_127467832	0	127467832	T	C
1	chr1_127473241	0	127473241	G	A
1	chr1_127478400	0	127478400	A	G
1	chr1_127483525	0	127483525	T	C
1	chr1_127493215	0	127493215	T	C
1	chr1_127499745	0	127499745	G	A
1	chr1_127500719	0	127500719	A	G
1	chr1_127501262	0	127501262	T	C
1	chr1_127505517	0	127505517	T	C
1	chr1_127507103	0	127507103	G	A
1	chr1_127508599	0	127508599	A	G
1	chr1_127512012	0	127512012	A	G
1	chr1_127513747	0	127513747	C	G
1	chr1_127518073	0	127518073	C	G
1	chr1_127521715	0	127521715	T	C
1	chr1_127521959	0	127521959	G	A
1	chr1_127526184	0	127526184	A	G
1	chr1_127526851	0	127526851	T	C
1	chr1_127528152	0	127528152	A	G
1	chr1_127528931	0	127528931	T	C
1	chr1_127532639	0	127532639	A	G
1	chr1_127539097	0	127539097	C	A
1	chr1_127539634	0	127539634	A	T
1	chr1_127547270	0	127547270	G	A
1	chr1_127556316	0	127556316	C	G
1	chr1_127563080	0	127563080	T	C
1	chr1_127569280	0	127569280	A	G
1	chr1_127569727	0	127569727	C	T
1	chr1_127570520	0	127570520	T	C
1	chr1_127582531	0	127582531	A	C
1	chr1_127590716	0	127590716	A	G
1	chr1_127604934	0	127604934	T	C
1	chr1_127606560	0	127606560	C	G
1	chr1_127610777	0	127610777	C	T
1	chr1_127613428	0	127613428	T	C
1	chr1_127613628	0	127613628	T	C
1	chr1_127628495	0	127628495	G	T
1	chr1_127632845	0	127632845	T	C
1	chr1_127638656	0	127638656	G	T
1	chr1_127640089	0	127640089	T	C
1	chr1_127643022	0	127643022	A	G
1	chr1_127676778	0	127676778	A	G
1	chr1_127682195	0	127682195	C	T
1	chr1_127694705	0	127694705	G	A
1	chr1_127707676	0	127707676	T	G
1	chr1_127715041	0	127715041	G	C
1	chr1_127715387	0	127715387	A	G
1	chr1_127725822	0	127725822	A	G
1	chr1_127732327	0	127732327	C	T
1	chr1_127734471	0	127734471	A	G
1	chr1_127741646	0	127741646	A	G
1	chr1_127747165	0	127747165	G	T
1	chr1_127756718	0	127756718	T	C
1	chr1_127757870	0	127757870	T	C
1	chr1_127765668	0	127765668	A	G
1	chr1_127772114	0	127772114	G	A
1	chr1_127780949	0	127780949	A	G
1	chr1_127789940	0	127789940	C	G
1	chr1_127797957	0	127797957	G	A
1	chr1_127799671	0	127799671	C	T
1	chr1_127800654	0	127800654	A	T
1	chr1_127810289	0	127810289	C	G
1	chr1_127823874	0	127823874	G	C
1	chr1_127831251	0	127831251	G	C
1	chr1_127835939	0	127835939	T	A
1	chr1_127845644	0	127845644	G	A
1	chr1_127852089	0	127852089	A	T
1	chr1_127864250	0	127864250	T	A
1	chr1_127883258	0	127883258	C	G
1	chr1_127883660	0	127883660	G	T
1	chr1_127897817	0	127897817	A	G
1	chr1_127901469	0	127901469	G	A
1	chr1_127903688	0	127903688	C	T
1	chr1_127921661	0	127921661	A	T
1	chr1_127921756	0	127921756	C	G
1	chr1_127941123	0	127941123	A	G
1	chr1_127946692	0	127946692	T	C
1	chr1_127952951	0	127952951	C	A
1	chr1_127959490	0	127959490	C	A
1	chr1_127967220	0	127967220	C	A
1	chr1_127968596	0	127968596	G	T
1	chr1_127972245	0	127972245	A	T
1	chr1_127973308	0	127973308	C	G
1	chr1_127982278	0	127982278	A	G
1	chr1_128010010	0	128010010	T	C
1	chr1_128010092	0	128010092	T	C
1	chr1_128016457	0	128016457	C	A
1	chr1_128016520	0	128016520	G	A
1	chr1_128023709	0	128023709	A	G
1	chr1_128028715	0	128028715	A	T
1	chr1_128032776	0	128032776	G	A
1	chr1_128038007	0	128038007	G	A
1	chr1_128040737	0	128040737	G	C
1	chr1_128052653	0	128052653	G	A
1	chr1_128058510	0	128058510	A	G
1	chr1_128062175	0	128062175	G	C
1	chr1_128076986	0	128076986	T	C
1	chr1_128079648	0	128079648	T	C
1	chr1_128081294	0	128081294	T	C
1	chr1_128083383	0	128083383	T	C
1	chr1_128083867	0	128083867	G	A
1	chr1_128084751	0	128084751	C	A
1	chr1_128087748	0	128087748	G	T
1	chr1_128090768	0	128090768	G	A
1	chr1_128092532	0	128092532	C	G
1	chr1_128098617	0	128098617	A	G
1	chr1_128105399	0	128105399	A	C
1	chr1_128107602	0	128107602	A	G
1	chr1_128109300	0	128109300	T	G
1	chr1_128109301	0	128109301	A	C
1	chr1_128111871	0	128111871	G	T
1	chr1_128126848	0	128126848	G	A
1	chr1_128156566	0	128156566	C	T
1	chr1_128158844	0	128158844	G	A
1	chr1_128161753	0	128161753	T	C
1	chr1_128163229	0	128163229	T	G
1	chr1_128163353	0	128163353	G	C
1	chr1_128165282	0	128165282	T	C
1	chr1_128169800	0	128169800	T	C
1	chr1_128170026	0	128170026	G	A
1	chr1_128174432	0	128174432	C	G
1	chr1_128177563	0	128177563	C	T
1	chr1_128180460	0	128180460	G	A
1	chr1_128186100	0	128186100	T	C
1	chr1_128188131	0	128188131	T	C
1	chr1_128193236	0	128193236	G	A
1	chr1_128206726	0	128206726	T	C
1	chr1_128209411	0	128209411	G	C
1	chr1_128212995	0	128212995	A	G
1	chr1_128213837	0	128213837	T	A
1	chr1_128223068	0	128223068	T	C
1	chr1_128250579	0	128250579	A	T
1	chr1_128253029	0	128253029	C	T
1	chr1_128259159	0	128259159	T	C
1	chr1_128259179	0	128259179	T	C
1	chr1_128265082	0	128265082	G	A
1	chr1_128265862	0	128265862	T	C
1	chr1_128269735	0	128269735	G	T
1	chr1_128270163	0	128270163	T	C
1	chr1_128272057	0	128272057	G	C
1	chr1_128274850	0	128274850	G	T
1	chr1_128274903	0	128274903	T	C
1	chr1_128277686	0	128277686	A	G
1	chr1_128279926	0	128279926	T	C
1	chr1_128283324	0	128283324	A	G
1	chr1_128283513	0	128283513	G	A
1	chr1_128290044	0	128290044	A	G
1	chr1_128290326	0	128290326	C	G
1	chr1_128291044	0	128291044	A	C
1	chr1_128294174	0	128294174	G	T
1	chr1_128298504	0	128298504	A	G
1	chr1_128299839	0	128299839	G	C
1	chr1_128306351	0	128306351	G	C
1	chr1_128311357	0	128311357	G	A
1	chr1_128314975	0	128314975	T	A
1	chr1_128315591	0	128315591	C	T
1	chr1_128332152	0	128332152	G	A
1	chr1_128336469	0	128336469	T	G
1	chr1_128352713	0	128352713	A	G
1	chr1_128355386	0	128355386	G	A
1	chr1_128362237	0	128362237	C	T
1	chr1_128371730	0	128371730	G	C
1	chr1_128390115	0	128390115	G	A
1	chr1_128398833	0	128398833	G	A
1	chr1_128398988	0	128398988	A	G
1	chr1_128399253	0	128399253	A	G
1	chr1_128400920	0	128400920	C	T
1	chr1_128408779	0	128408779	G	C
1	chr1_128421963	0	128421963	C	A
1	chr1_128451418	0	128451418	G	A
1	chr1_128456789	0	128456789	A	G
1	chr1_128466528	0	128466528	T	C
1	chr1_128497504	0	128497504	G	T
1	chr1_128519720	0	128519720	A	G
1	chr1_128524704	0	128524704	A	G
1	chr1_128532959	0	128532959	G	A
1	chr1_128535600	0	128535600	G	T
1	chr1_128539288	0	128539288	C	T
1	chr1_128549886	0	128549886	A	G
1	chr1_128556345	0	128556345	A	G
1	chr1_128562864	0	128562864	T	C
1	chr1_128568026	0	128568026	C	T
1	chr1_128573283	0	128573283	C	T
1	chr1_128581421	0	128581421	C	A
1	chr1_128583449	0	128583449	T	C
1	chr1_128587147	0	128587147	C	G
1	chr1_128589839	0	128589839	C	T
1	chr1_128590270	0	128590270	C	T
1	chr1_128598445	0	128598445	G	T
1	chr1_128600391	0	128600391	A	T
1	chr1_128602689	0	128602689	G	A
1	chr1_128614279	0	128614279	C	G
1	chr1_128620470	0	128620470	T	C
1	chr1_128624689	0	128624689	C	T
1	chr1_128630138	0	128630138	A	G
1	chr1_128630724	0	128630724	G	A
1	chr1_128631733	0	128631733	T	C
1	chr1_128642566	0	128642566	C	T
1	chr1_128653526	0	128653526	T	C
1	chr1_128666969	0	128666969	G	C
1	chr1_128691764	0	128691764	T	A
1	chr1_128696919	0	128696919	A	G
1	chr1_128702837	0	128702837	T	C
1	chr1_128706934	0	128706934	A	G
1	chr1_128708394	0	128708394	A	G
1	chr1_128709419	0	128709419	T	C
1	chr1_128709523	0	128709523	T	C
1	chr1_128710667	0	128710667	T	G
1	chr1_128715092	0	128715092	C	T
1	chr1_128719851	0	128719851	T	G
1	chr1_128724981	0	128724981	G	C
1	chr1_128728022	0	128728022	A	G
1	chr1_128731786	0	128731786	G	T
1	chr1_128743036	0	128743036	G	C
1	chr1_128756014	0	128756014	G	A
1	chr1_128756695	0	128756695	T	G
1	chr1_128764290	0	128764290	A	G
1	chr1_128767585	0	128767585	C	A
1	chr1_128769535	0	128769535	C	G
1	chr1_128772697	0	128772697	A	G
1	chr1_128775208	0	128775208	A	G
1	chr1_128775409	0	128775409	A	G
1	chr1_128778208	0	128778208	G	A
1	chr1_128779974	0	128779974	A	G
1	chr1_128789879	0	128789879	G	T
1	chr1_128790629	0	128790629	G	A
1	chr1_128791134	0	128791134	A	G
1	chr1_128793542	0	128793542	T	C
1	chr1_128795912	0	128795912	A	G
1	chr1_128799258	0	128799258	A	G
1	chr1_128805436	0	128805436	A	G
1	chr1_128809512	0	128809512	C	A
1	chr1_128817295	0	128817295	A	C
1	chr1_128824590	0	128824590	G	A
1	chr1_128825117	0	128825117	T	C
1	chr1_128847111	0	128847111	T	C
1	chr1_128852583	0	128852583	T	A
1	chr1_128853277	0	128853277	C	T
1	chr1_128853955	0	128853955	A	G
1	chr1_128854416	0	128854416	A	G
1	chr1_128862236	0	128862236	G	T
1	chr1_128863808	0	128863808	C	T
1	chr1_128871004	0	128871004	C	G
1	chr1_128873187	0	128873187	T	C
1	chr1_128876261	0	128876261	A	C
1	chr1_128876404	0	128876404	C	T
1	chr1_128878622	0	128878622	A	T
1	chr1_128889356	0	128889356	G	A
1	chr1_128892139	0	128892139	G	A
1	chr1_128897962	0	128897962	T	C
1	chr1_128908325	0	128908325	G	A
1	chr1_128908778	0	128908778	A	G
1	chr1_128912890	0	128912890	A	G
1	chr1_128914976	0	128914976	T	G
1	chr1_128915127	0	128915127	A	G
1	chr1_128927103	0	128927103	A	T
1	chr1_128929822	0	128929822	A	G
1	chr1_128932893	0	128932893	A	G
1	chr1_128933482	0	128933482	C	G
1	chr1_128934480	0	128934480	G	C
1	chr1_128935914	0	128935914	T	C
1	chr1_128939468	0	128939468	A	G
1	chr1_128944407	0	128944407	G	T
1	chr1_128951589	0	128951589	A	G
1	chr1_128961436	0	128961436	T	G
1	chr1_128968678	0	128968678	G	A
1	chr1_128973463	0	128973463	A	G
1	chr1_128973532	0	128973532	A	G
1	chr1_128976451	0	128976451	G	C
1	chr1_128989377	0	128989377	T	C
1	chr1_128999315	0	128999315	T	C
1	chr1_129008234	0	129008234	G	A
1	chr1_129013968	0	129013968	C	A
1	chr1_129020947	0	129020947	A	T
1	chr1_129022209	0	129022209	G	A
1	chr1_129024323	0	129024323	T	C
1	chr1_129025866	0	129025866	T	C
1	chr1_129028641	0	129028641	A	G
1	chr1_129032287	0	129032287	C	T
1	chr1_129034396	0	129034396	A	G
1	chr1_129034897	0	129034897	T	C
1	chr1_129036237	0	129036237	A	G
1	chr1_129042883	0	129042883	G	A
1	chr1_129055451	0	129055451	G	T
1	chr1_129057707	0	129057707	C	G
1	chr1_129058909	0	129058909	A	G
1	chr1_129064531	0	129064531	G	C
1	chr1_129066101	0	129066101	C	G
1	chr1_129068476	0	129068476	T	C
1	chr1_129075602	0	129075602	A	G
1	chr1_129075835	0	129075835	G	A
1	chr1_129080784	0	129080784	T	C
1	chr1_129081129	0	129081129	A	C
1	chr1_129083903	0	129083903	T	G
1	chr1_129084330	0	129084330	T	C
1	chr1_129092729	0	129092729	G	T
1	chr1_129094415	0	129094415	T	C
1	chr1_129108558	0	129108558	T	C
1	chr1_129109650	0	129109650	C	T
1	chr1_129110705	0	129110705	G	A
1	chr1_129114874	0	129114874	G	A
1	chr1_129115795	0	129115795	A	G
1	chr1_129116785	0	129116785	A	T
1	chr1_129118317	0	129118317	T	C
1	chr1_129127340	0	129127340	T	C
1	chr1_129128275	0	129128275	C	T
1	chr1_129128918	0	129128918	A	G
1	chr1_129134801	0	129134801	A	G
1	chr1_129137889	0	129137889	T	G
1	chr1_129141246	0	129141246	C	G
1	chr1_129142658	0	129142658	G	A
1	chr1_129149104	0	129149104	G	C
1	chr1_129153152	0	129153152	A	T
1	chr1_129160629	0	129160629	A	C
1	chr1_129170771	0	129170771	C	A
1	chr1_129175094	0	129175094	C	T
1	chr1_129175581	0	129175581	G	A
1	chr1_129175760	0	129175760	T	C
1	chr1_129179121	0	129179121	A	C
1	chr1_129183123	0	129183123	G	A
1	chr1_129187013	0	129187013	A	G
1	chr1_129189831	0	129189831	A	G
1	chr1_129190237	0	129190237	C	T
1	chr1_129190292	0	129190292	A	G
1	chr1_129196823	0	129196823	T	C
1	chr1_129197588	0	129197588	C	A
1	chr1_129203508	0	129203508	C	T
1	chr1_129208889	0	129208889	T	C
1	chr1_129209297	0	129209297	T	C
1	chr1_129214265	0	129214265	G	C
1	chr1_129219165	0	129219165	T	C
1	chr1_129233555	0	129233555	G	C
1	chr1_129235596	0	129235596	G	C
1	chr1_129247829	0	129247829	C	T
1	chr1_129255402	0	129255402	C	T
1	chr1_129256828	0	129256828	A	G
1	chr1_129269780	0	129269780	T	C
1	chr1_129272850	0	129272850	G	A
1	chr1_129275633	0	129275633	T	C
1	chr1_129276180	0	129276180	T	C
1	chr1_129279429	0	129279429	G	A
1	chr1_129280195	0	129280195	C	A
1	chr1_129284393	0	129284393	T	C
1	chr1_129295531	0	129295531	A	G
1	chr1_129297255	0	129297255	T	C
1	chr1_129299470	0	129299470	A	G
1	chr1_129299841	0	129299841	C	T
1	chr1_129304934	0	129304934	T	C
1	chr1_129312666	0	129312666	T	C
1	chr1_129315239	0	129315239	A	G
1	chr1_129316943	0	129316943	G	A
1	chr1_129317843	0	129317843	A	G
1	chr1_129320799	0	129320799	C	T
1	chr1_129322232	0	129322232	C	T
1	chr1_129324719	0	129324719	T	C
1	chr1_129331904	0	129331904	T	A
1	chr1_129333892	0	129333892	A	T
1	chr1_129335150	0	129335150	T	C
1	chr1_129336855	0	129336855	A	G
1	chr1_129337503	0	129337503	C	G
1	chr1_129346709	0	129346709	T	G
1	chr1_129348397	0	129348397	T	C
1	chr1_129354650	0	129354650	T	C
1	chr1_129356608	0	129356608	C	G
1	chr1_129361864	0	129361864	T	C
1	chr1_129363776	0	129363776	A	G
1	chr1_129367180	0	129367180	A	G
1	chr1_129371190	0	129371190	T	C
1	chr1_129376935	0	129376935	A	G
1	chr1_129385961	0	129385961	C	A
1	chr1_129387518	0	129387518	T	G
1	chr1_129390069	0	129390069	T	C
1	chr1_129400169	0	129400169	T	C
1	chr1_129409348	0	129409348	C	T
1	chr1_129414716	0	129414716	A	G
1	chr1_129416822	0	129416822	C	G
1	chr1_129422758	0	129422758	C	A
1	chr1_129423244	0	129423244	G	A
1	chr1_129425718	0	129425718	G	T
1	chr1_129431754	0	129431754	T	C
1	chr1_129433440	0	129433440	C	T
1	chr1_129436222	0	129436222	T	C
1	chr1_129443178	0	129443178	G	A
1	chr1_129447647	0	129447647	A	G
1	chr1_129448326	0	129448326	A	C
1	chr1_129448765	0	129448765	A	G
1	chr1_129450970	0	129450970	C	A
1	chr1_129452455	0	129452455	G	A
1	chr1_129465014	0	129465014	A	G
1	chr1_129468892	0	129468892	A	G
1	chr1_129470963	0	129470963	T	A
1	chr1_129472385	0	129472385	T	C
1	chr1_129474974	0	129474974	T	G
1	chr1_129480236	0	129480236	T	C
1	chr1_129483887	0	129483887	G	A
1	chr1_129486304	0	129486304	A	G
1	chr1_129504865	0	129504865	G	C
1	chr1_129509914	0	129509914	G	C
1	chr1_129510134	0	129510134	C	A
1	chr1_129513840	0	129513840	T	G
1	chr1_129516016	0	129516016	T	G
1	chr1_129518072	0	129518072	A	G
1	chr1_129522261	0	129522261	C	G
1	chr1_129524813	0	129524813	A	G
1	chr1_129529023	0	129529023	A	G
1	chr1_129529300	0	129529300	A	G
1	chr1_129530765	0	129530765	T	C
1	chr1_129534367	0	129534367	T	C
1	chr1_129542006	0	129542006	A	G
1	chr1_129542527	0	129542527	C	T
1	chr1_129546337	0	129546337	G	T
1	chr1_129551760	0	129551760	C	G
1	chr1_129556939	0	129556939	T	C
1	chr1_129560480	0	129560480	T	C
1	chr1_129562979	0	129562979	A	C
1	chr1_129582983	0	129582983	G	C
1	chr1_129585104	0	129585104	T	C
1	chr1_129587014	0	129587014	G	C
1	chr1_129588524	0	129588524	T	C
1	chr1_129589443	0	129589443	T	C
1	chr1_129597156	0	129597156	T	C
1	chr1_129597663	0	129597663	G	C
1	chr1_129599197	0	129599197	T	C
1	chr1_129603662	0	129603662	T	C
1	chr1_129604225	0	129604225	G	A
1	chr1_129604485	0	129604485	C	A
1	chr1_129612404	0	129612404	A	G
1	chr1_129615095	0	129615095	A	C
1	chr1_129620730	0	129620730	T	C
1	chr1_129627562	0	129627562	T	G
1	chr1_129627683	0	129627683	G	A
1	chr1_129630895	0	129630895	C	T
1	chr1_129633892	0	129633892	G	A
1	chr1_129641167	0	129641167	C	T
1	chr1_129643943	0	129643943	G	A
1	chr1_129647529	0	129647529	G	A
1	chr1_129648790	0	129648790	G	C
1	chr1_129654054	0	129654054	G	T
1	chr1_129654805	0	129654805	T	C
1	chr1_129657266	0	129657266	G	T
1	chr1_129658645	0	129658645	G	A
1	chr1_129658922	0	129658922	A	G
1	chr1_129662018	0	129662018	T	C
1	chr1_129665290	0	129665290	G	A
1	chr1_129665339	0	129665339	C	A
1	chr1_129665490	0	129665490	G	C
1	chr1_129667133	0	129667133	T	C
1	chr1_129667989	0	129667989	G	A
1	chr1_129671392	0	129671392	G	C
1	chr1_129672310	0	129672310	C	T
1	chr1_129679467	0	129679467	T	C
1	chr1_129683742	0	129683742	C	T
1	chr1_129686126	0	129686126	C	A
1	chr1_129686568	0	129686568	T	C
1	chr1_129693250	0	129693250	A	G
1	chr1_129693980	0	129693980	C	G
1	chr1_129700256	0	129700256	A	G
1	chr1_129703972	0	129703972	T	A
1	chr1_129704076	0	129704076	G	C
1	chr1_129705866	0	129705866	A	G
1	chr1_129709458	0	129709458	G	A
1	chr1_129712546	0	129712546	A	C
1	chr1_129714241	0	129714241	T	C
1	chr1_129722560	0	129722560	A	T
1	chr1_129726179	0	129726179	T	C
1	chr1_129726671	0	129726671	A	G
1	chr1_129732220	0	129732220	G	A
1	chr1_129733154	0	129733154	T	G
1	chr1_129745677	0	129745677	A	G
1	chr1_129748109	0	129748109	G	T
1	chr1_129748233	0	129748233	C	T
1	chr1_129750408	0	129750408	T	C
1	chr1_129758852	0	129758852	C	A
1	chr1_129768082	0	129768082	A	G
1	chr1_129770126	0	129770126	T	C
1	chr1_129781261	0	129781261	A	C
1	chr1_129783035	0	129783035	A	G
1	chr1_129789902	0	129789902	A	G
1	chr1_129791200	0	129791200	A	G
1	chr1_129791593	0	129791593	G	A
1	chr1_129797592	0	129797592	T	C
1	chr1_129799227	0	129799227	T	G
1	chr1_129813727	0	129813727	C	T
1	chr1_129814241	0	129814241	A	G
1	chr1_129819063	0	129819063	T	C
1	chr1_129822169	0	129822169	C	G
1	chr1_129822299	0	129822299	T	C
1	chr1_129828375	0	129828375	G	C
1	chr1_129829943	0	129829943	C	T
1	chr1_129832158	0	129832158	G	T
1	chr1_129839142	0	129839142	T	C
1	chr1_129850595	0	129850595	C	G
1	chr1_129850862	0	129850862	A	G
1	chr1_129852708	0	129852708	C	T
1	chr1_129855132	0	129855132	A	G
1	chr1_129857469	0	129857469	T	C
1	chr1_129858598	0	129858598	C	T
1	chr1_129859313	0	129859313	T	C
1	chr1_129861386	0	129861386	G	A
1	chr1_129862205	0	129862205	G	A
1	chr1_129863806	0	129863806	G	C
1	chr1_129871165	0	129871165	C	T
1	chr1_129884913	0	129884913	A	G
1	chr1_129900530	0	129900530	A	C
1	chr1_129901733	0	129901733	G	A
1	chr1_129902367	0	129902367	A	C
1	chr1_129904578	0	129904578	T	G
1	chr1_129906122	0	129906122	C	T
1	chr1_129910039	0	129910039	C	A
1	chr1_129917951	0	129917951	A	G
1	chr1_129932414	0	129932414	G	C
1	chr1_129935897	0	129935897	A	G
1	chr1_129954032	0	129954032	G	A
1	chr1_129958386	0	129958386	A	G
1	chr1_129959463	0	129959463	G	T
1	chr1_129966759	0	129966759	T	C
1	chr1_129971157	0	129971157	G	A
1	chr1_129976265	0	129976265	C	A
1	chr1_129983818	0	129983818	T	C
1	chr1_130010613	0	130010613	A	G
1	chr1_130011009	0	130011009	A	G
1	chr1_130011687	0	130011687	C	G
1	chr1_130020430	0	130020430	T	G
1	chr1_130027293	0	130027293	T	C
1	chr1_130033206	0	130033206	T	G
1	chr1_130040625	0	130040625	A	G
1	chr1_130048293	0	130048293	T	C
1	chr1_130049939	0	130049939	A	G
1	chr1_130050346	0	130050346	T	C
1	chr1_130057372	0	130057372	A	T
1	chr1_130057851	0	130057851	G	A
1	chr1_130062471	0	130062471	T	A
1	chr1_130070766	0	130070766	G	A
1	chr1_130073612	0	130073612	T	C
1	chr1_130080560	0	130080560	G	A
1	chr1_130097024	0	130097024	C	G
1	chr1_130099353	0	130099353	T	C
1	chr1_130103120	0	130103120	T	C
1	chr1_130110953	0	130110953	A	G
1	chr1_130119971	0	130119971	A	C
1	chr1_130129221	0	130129221	A	T
1	chr1_130131176	0	130131176	G	T
1	chr1_130142368	0	130142368	G	A
1	chr1_130143547	0	130143547	G	C
1	chr1_130146353	0	130146353	C	G
1	chr1_130147685	0	130147685	T	C
1	chr1_130153754	0	130153754	C	T
1	chr1_130154828	0	130154828	C	A
1	chr1_130159483	0	130159483	G	A
1	chr1_130176834	0	130176834	G	A
1	chr1_130177536	0	130177536	A	G
1	chr1_130182805	0	130182805	A	G
1	chr1_130183851	0	130183851	T	C
1	chr1_130192541	0	130192541	T	C
1	chr1_130192559	0	130192559	T	C
1	chr1_130194151	0	130194151	C	T
1	chr1_130195424	0	130195424	C	T
1	chr1_130198573	0	130198573	A	G
1	chr1_130198890	0	130198890	C	A
1	chr1_130200893	0	130200893	T	C
1	chr1_130202972	0	130202972	T	C
1	chr1_130211868	0	130211868	C	T
1	chr1_130213211	0	130213211	G	T
1	chr1_130216597	0	130216597	A	G
1	chr1_130222840	0	130222840	C	T
1	chr1_130227481	0	130227481	T	C
1	chr1_130232935	0	130232935	G	A
1	chr1_130233202	0	130233202	C	T
1	chr1_130234623	0	130234623	G	T
1	chr1_130238377	0	130238377	T	C
1	chr1_130249388	0	130249388	G	A
1	chr1_130258657	0	130258657	C	T
1	chr1_130259773	0	130259773	G	C
1	chr1_130271291	0	130271291	G	A
1	chr1_130273321	0	130273321	G	T
1	chr1_130280769	0	130280769	T	C
1	chr1_130284048	0	130284048	C	T
1	chr1_130301508	0	130301508	C	A
1	chr1_130307984	0	130307984	A	G
1	chr1_130314711	0	130314711	C	T
1	chr1_130317238	0	130317238	G	A
1	chr1_130330876	0	130330876	C	T
1	chr1_130331668	0	130331668	C	T
1	chr1_130333025	0	130333025	C	A
1	chr1_130341814	0	130341814	C	T
1	chr1_130347139	0	130347139	G	C
1	chr1_130349888	0	130349888	T	C
1	chr1_130355888	0	130355888	A	T
1	chr1_130362093	0	130362093	G	A
1	chr1_130362808	0	130362808	C	G
1	chr1_130363550	0	130363550	G	A
1	chr1_130363680	0	130363680	A	G
1	chr1_130365293	0	130365293	A	C
1	chr1_130365840	0	130365840	G	C
1	chr1_130375503	0	130375503	C	T
1	chr1_130382066	0	130382066	C	G
1	chr1_130387575	0	130387575	C	T
1	chr1_130388629	0	130388629	T	C
1	chr1_130393754	0	130393754	C	T
1	chr1_130398156	0	130398156	T	A
1	chr1_130410633	0	130410633	T	C
1	chr1_130421767	0	130421767	A	G
1	chr1_130423948	0	130423948	A	C
1	chr1_130428404	0	130428404	C	T
1	chr1_130430025	0	130430025	T	C
1	chr1_130431307	0	130431307	C	A
1	chr1_130434804	0	130434804	T	A
1	chr1_130435859	0	130435859	T	A
1	chr1_130447947	0	130447947	C	G
1	chr1_130451042	0	130451042	A	G
1	chr1_130451891	0	130451891	C	A
1	chr1_130459396	0	130459396	A	T
1	chr1_130461531	0	130461531	T	G
1	chr1_130466793	0	130466793	T	C
1	chr1_130468152	0	130468152	C	G
1	chr1_130472751	0	130472751	C	A
1	chr1_130476400	0	130476400	T	C
1	chr1_130479206	0	130479206	T	G
1	chr1_130484477	0	130484477	G	T
1	chr1_130488839	0	130488839	G	T
1	chr1_130490016	0	130490016	C	A
1	chr1_130490126	0	130490126	T	C
1	chr1_130492880	0	130492880	A	G
1	chr1_130493875	0	130493875	A	C
1	chr1_130494078	0	130494078	T	C
1	chr1_130497336	0	130497336	C	T
1	chr1_130505784	0	130505784	G	T
1	chr1_130517914	0	130517914	A	T
1	chr1_130532401	0	130532401	G	A
1	chr1_130547012	0	130547012	T	G
1	chr1_130550900	0	130550900	A	G
1	chr1_130553797	0	130553797	C	T
1	chr1_130554099	0	130554099	T	C
1	chr1_130554807	0	130554807	T	C
1	chr1_130562006	0	130562006	G	A
1	chr1_130562354	0	130562354	G	T
1	chr1_130563061	0	130563061	A	G
1	chr1_130569817	0	130569817	G	C
1	chr1_130577636	0	130577636	T	C
1	chr1_130577975	0	130577975	G	T
1	chr1_130582744	0	130582744	A	G
1	chr1_130587746	0	130587746	T	C
1	chr1_130596469	0	130596469	G	A
1	chr1_130598013	0	130598013	C	T
1	chr1_130600027	0	130600027	G	A
1	chr1_130603944	0	130603944	T	C
1	chr1_130604040	0	130604040	C	T
1	chr1_130604234	0	130604234	G	T
1	chr1_130605295	0	130605295	T	C
1	chr1_130612932	0	130612932	G	T
1	chr1_130631278	0	130631278	T	C
1	chr1_130642044	0	130642044	A	C
1	chr1_130643099	0	130643099	C	T
1	chr1_130650215	0	130650215	G	A
1	chr1_130651041	0	130651041	T	A
1	chr1_130651793	0	130651793	G	C
1	chr1_130656152	0	130656152	A	C
1	chr1_130660891	0	130660891	C	T
1	chr1_130666679	0	130666679	G	C
1	chr1_130668317	0	130668317	G	C
1	chr1_130673577	0	130673577	G	C
1	chr1_130673706	0	130673706	A	G
1	chr1_130674646	0	130674646	T	C
1	chr1_130677174	0	130677174	G	C
1	chr1_130678271	0	130678271	T	C
1	chr1_130678651	0	130678651	C	T
1	chr1_130679800	0	130679800	A	C
1	chr1_130692401	0	130692401	A	G
1	chr1_130693126	0	130693126	T	C
1	chr1_130694043	0	130694043	G	C
1	chr1_130696549	0	130696549	T	C
1	chr1_130708175	0	130708175	C	A
1	chr1_130710759	0	130710759	C	G
1	chr1_130711783	0	130711783	A	G
1	chr1_130714925	0	130714925	G	C
1	chr1_130719381	0	130719381	C	A
1	chr1_130731955	0	130731955	T	C
1	chr1_130734564	0	130734564	A	G
1	chr1_130737049	0	130737049	A	G
1	chr1_130740157	0	130740157	T	C
1	chr1_130742299	0	130742299	G	A
1	chr1_130744465	0	130744465	T	C
1	chr1_130749473	0	130749473	A	G
1	chr1_130753553	0	130753553	A	G
1	chr1_130759769	0	130759769	C	T
1	chr1_130760764	0	130760764	T	G
1	chr1_130763658	0	130763658	A	G
1	chr1_130767440	0	130767440	T	C
1	chr1_130777925	0	130777925	T	A
1	chr1_130785238	0	130785238	A	G
1	chr1_130785377	0	130785377	C	G
1	chr1_130797609	0	130797609	T	C
1	chr1_130798437	0	130798437	G	A
1	chr1_130799713	0	130799713	T	A
1	chr1_130805952	0	130805952	G	C
1	chr1_130807862	0	130807862	T	G
1	chr1_130809703	0	130809703	T	C
1	chr1_130810842	0	130810842	T	C
1	chr1_130810970	0	130810970	A	C
1	chr1_130818292	0	130818292	A	G
1	chr1_130839983	0	130839983	G	C
1	chr1_130844963	0	130844963	C	T
1	chr1_130865880	0	130865880	A	G
1	chr1_130867748	0	130867748	A	T
1	chr1_130868040	0	130868040	A	C
1	chr1_130874460	0	130874460	T	C
1	chr1_130875274	0	130875274	A	G
1	chr1_130879176	0	130879176	G	A
1	chr1_130881773	0	130881773	A	G
1	chr1_130889932	0	130889932	C	T
1	chr1_130891458	0	130891458	G	C
1	chr1_130894871	0	130894871	G	A
1	chr1_130897904	0	130897904	A	G
1	chr1_130902728	0	130902728	G	C
1	chr1_130902767	0	130902767	C	A
1	chr1_130903592	0	130903592	C	T
1	chr1_130906621	0	130906621	C	T
1	chr1_130912021	0	130912021	A	G
1	chr1_130916125	0	130916125	A	C
1	chr1_130921288	0	130921288	A	G
1	chr1_130922285	0	130922285	G	A
1	chr1_130924162	0	130924162	T	G
1	chr1_130927254	0	130927254	G	C
1	chr1_130927729	0	130927729	C	T
1	chr1_130928023	0	130928023	G	A
1	chr1_130934732	0	130934732	T	G
1	chr1_130944060	0	130944060	A	G
1	chr1_130950745	0	130950745	A	G
1	chr1_130951351	0	130951351	C	T
1	chr1_130953142	0	130953142	A	G
1	chr1_130954623	0	130954623	T	C
1	chr1_130955690	0	130955690	C	T
1	chr1_130957846	0	130957846	G	A
1	chr1_130960580	0	130960580	A	G
1	chr1_130963989	0	130963989	A	G
1	chr1_130974895	0	130974895	G	A
1	chr1_130977200	0	130977200	T	G
1	chr1_130979085	0	130979085	T	G
1	chr1_130980367	0	130980367	A	C
1	chr1_130980830	0	130980830	G	T
1	chr1_130981626	0	130981626	T	C
1	chr1_130985612	0	130985612	T	C
1	chr1_130988794	0	130988794	A	G
1	chr1_130992328	0	130992328	C	G
1	chr1_131003855	0	131003855	G	A
1	chr1_131017215	0	131017215	G	C
1	chr1_131018420	0	131018420	C	G
1	chr1_131022933	0	131022933	A	G
1	chr1_131037095	0	131037095	T	C
1	chr1_131044485	0	131044485	C	G
1	chr1_131050047	0	131050047	A	T
1	chr1_131065122	0	131065122	G	C
1	chr1_131065333	0	131065333	G	A
1	chr1_131068448	0	131068448	G	A
1	chr1_131068494	0	131068494	C	T
1	chr1_131068759	0	131068759	T	C
1	chr1_131076513	0	131076513	C	G
1	chr1_131078315	0	131078315	A	G
1	chr1_131080860	0	131080860	A	G
1	chr1_131085581	0	131085581	T	C
1	chr1_131086258	0	131086258	A	C
1	chr1_131089237	0	131089237	C	G
1	chr1_131091691	0	131091691	A	G
1	chr1_131094599	0	131094599	G	A
1	chr1_131098331	0	131098331	T	C
1	chr1_131102308	0	131102308	G	A
1	chr1_131104607	0	131104607	A	G
1	chr1_131106273	0	131106273	G	A
1	chr1_131106780	0	131106780	G	A
1	chr1_131107909	0	131107909	A	G
1	chr1_131108307	0	131108307	G	A
1	chr1_131116782	0	131116782	T	G
1	chr1_131127518	0	131127518	C	T
1	chr1_131140332	0	131140332	C	A
1	chr1_131141135	0	131141135	A	G
1	chr1_131141962	0	131141962	C	A
1	chr1_131153207	0	131153207	A	T
1	chr1_131158813	0	131158813	T	C
1	chr1_131158962	0	131158962	A	G
1	chr1_131160060	0	131160060	A	T
1	chr1_131168451	0	131168451	A	G
1	chr1_131169884	0	131169884	A	C
1	chr1_131170981	0	131170981	G	T
1	chr1_131174437	0	131174437	A	G
1	chr1_131175893	0	131175893	T	C
1	chr1_131180018	0	131180018	T	C
1	chr1_131181873	0	131181873	A	G
1	chr1_131186184	0	131186184	C	G
1	chr1_131203463	0	131203463	A	G
1	chr1_131208976	0	131208976	T	C
1	chr1_131212143	0	131212143	A	G
1	chr1_131212841	0	131212841	G	A
1	chr1_131217458	0	131217458	G	A
1	chr1_131222822	0	131222822	T	C
1	chr1_131228927	0	131228927	G	C
1	chr1_131229378	0	131229378	A	G
1	chr1_131229500	0	131229500	T	C
1	chr1_131235976	0	131235976	G	A
1	chr1_131238333	0	131238333	T	C
1	chr1_131243939	0	131243939	G	A
1	chr1_131256109	0	131256109	A	G
1	chr1_131258783	0	131258783	T	C
1	chr1_131260515	0	131260515	A	G
1	chr1_131266362	0	131266362	T	C
1	chr1_131270404	0	131270404	A	G
1	chr1_131273904	0	131273904	C	T
1	chr1_131281819	0	131281819	T	C
1	chr1_131282749	0	131282749	G	C
1	chr1_131285290	0	131285290	A	G
1	chr1_131290860	0	131290860	C	A
1	chr1_131294805	0	131294805	A	G
1	chr1_131304914	0	131304914	A	G
1	chr1_131312051	0	131312051	A	G
1	chr1_131337605	0	131337605	A	G
1	chr1_131343689	0	131343689	C	T
1	chr1_131353780	0	131353780	C	A
1	chr1_131359128	0	131359128	C	A
1	chr1_131360513	0	131360513	G	A
1	chr1_131363737	0	131363737	G	A
1	chr1_131372489	0	131372489	A	G
1	chr1_131383813	0	131383813	G	A
1	chr1_131386880	0	131386880	A	G
1	chr1_131390904	0	131390904	G	C
1	chr1_131392325	0	131392325	T	C
1	chr1_131396898	0	131396898	C	T
1	chr1_131401821	0	131401821	A	G
1	chr1_131403588	0	131403588	C	G
1	chr1_131405181	0	131405181	C	G
1	chr1_131407589	0	131407589	G	A
1	chr1_131408563	0	131408563	A	G
1	chr1_131409962	0	131409962	C	T
1	chr1_131410549	0	131410549	C	T
1	chr1_131410632	0	131410632	A	G
1	chr1_131414129	0	131414129	T	A
1	chr1_131414939	0	131414939	C	T
1	chr1_131422278	0	131422278	A	G
1	chr1_131423016	0	131423016	C	T
1	chr1_131426215	0	131426215	G	C
1	chr1_131429763	0	131429763	C	A
1	chr1_131431007	0	131431007	T	C
1	chr1_131435480	0	131435480	T	C
1	chr1_131439988	0	131439988	T	C
1	chr1_131445563	0	131445563	T	C
1	chr1_131463548	0	131463548	G	A
1	chr1_131470410	0	131470410	G	T
1	chr1_131476404	0	131476404	G	A
1	chr1_131477705	0	131477705	C	T
1	chr1_131477721	0	131477721	G	A
1	chr1_131480720	0	131480720	T	G
1	chr1_131484252	0	131484252	G	A
1	chr1_131487827	0	131487827	G	A
1	chr1_131493251	0	131493251	G	T
1	chr1_131503197	0	131503197	A	G
1	chr1_131511392	0	131511392	A	G
1	chr1_131521517	0	131521517	T	C
1	chr1_131521908	0	131521908	G	A
1	chr1_131527848	0	131527848	T	C
1	chr1_131536614	0	131536614	A	G
1	chr1_131537041	0	131537041	G	C
1	chr1_131545122	0	131545122	A	G
1	chr1_131558520	0	131558520	C	T
1	chr1_131565168	0	131565168	G	T
1	chr1_131565182	0	131565182	G	C
1	chr1_131568502	0	131568502	C	A
1	chr1_131573416	0	131573416	A	G
1	chr1_131575729	0	131575729	A	G
1	chr1_131581951	0	131581951	T	C
1	chr1_131590487	0	131590487	G	A
1	chr1_131592534	0	131592534	A	T
1	chr1_131599208	0	131599208	T	C
1	chr1_131601298	0	131601298	T	G
1	chr1_131606988	0	131606988	A	T
1	chr1_131609313	0	131609313	A	G
1	chr1_131611516	0	131611516	G	T
1	chr1_131613247	0	131613247	C	T
1	chr1_131614062	0	131614062	C	A
1	chr1_131614276	0	131614276	G	T
1	chr1_131620765	0	131620765	T	C
1	chr1_131624443	0	131624443	A	T
1	chr1_131652173	0	131652173	G	A
1	chr1_131653437	0	131653437	A	G
1	chr1_131655189	0	131655189	T	C
1	chr1_131656850	0	131656850	T	C
1	chr1_131659630	0	131659630	A	G
1	chr1_131661453	0	131661453	A	G
1	chr1_131683490	0	131683490	A	G
1	chr1_131689031	0	131689031	C	T
1	chr1_131691692	0	131691692	G	T
1	chr1_131692185	0	131692185	T	C
1	chr1_131693722	0	131693722	T	A
1	chr1_131702704	0	131702704	A	G
1	chr1_131702836	0	131702836	A	G
1	chr1_131703185	0	131703185	A	G
1	chr1_131705168	0	131705168	C	T
1	chr1_131720873	0	131720873	A	G
1	chr1_131723727	0	131723727	T	C
1	chr1_131727912	0	131727912	A	G
1	chr1_131728171	0	131728171	G	T
1	chr1_131733622	0	131733622	G	A
1	chr1_131734357	0	131734357	C	T
1	chr1_131738855	0	131738855	C	T
1	chr1_131740054	0	131740054	G	A
1	chr1_131747386	0	131747386	A	G
1	chr1_131751209	0	131751209	C	T
1	chr1_131765175	0	131765175	T	A
1	chr1_131774101	0	131774101	G	T
1	chr1_131774646	0	131774646	A	G
1	chr1_131775373	0	131775373	A	T
1	chr1_131786320	0	131786320	G	A
1	chr1_131788441	0	131788441	A	G
1	chr1_131791419	0	131791419	T	C
1	chr1_131795409	0	131795409	C	A
1	chr1_131812599	0	131812599	G	A
1	chr1_131812781	0	131812781	A	G
1	chr1_131814858	0	131814858	C	T
1	chr1_131819951	0	131819951	C	T
1	chr1_131821025	0	131821025	C	T
1	chr1_131821467	0	131821467	T	C
1	chr1_131822026	0	131822026	C	G
1	chr1_131829723	0	131829723	G	A
1	chr1_131835196	0	131835196	T	C
1	chr1_131835221	0	131835221	G	T
1	chr1_131838166	0	131838166	A	G
1	chr1_131839305	0	131839305	C	A
1	chr1_131840586	0	131840586	C	A
1	chr1_131841009	0	131841009	C	T
1	chr1_131844518	0	131844518	C	T
1	chr1_131846783	0	131846783	T	A
1	chr1_131849631	0	131849631	G	A
1	chr1_131849632	0	131849632	T	C
1	chr1_131862646	0	131862646	T	C
1	chr1_131865616	0	131865616	A	G
1	chr1_131868257	0	131868257	C	T
1	chr1_131873055	0	131873055	G	T
1	chr1_131887908	0	131887908	C	T
1	chr1_131901006	0	131901006	G	A
1	chr1_131901127	0	131901127	A	G
1	chr1_131902065	0	131902065	T	C
1	chr1_131903900	0	131903900	T	G
1	chr1_131912065	0	131912065	T	C
1	chr1_131913518	0	131913518	C	T
1	chr1_131935063	0	131935063	A	G
1	chr1_131938500	0	131938500	G	A
1	chr1_131947073	0	131947073	T	C
1	chr1_131961400	0	131961400	C	G
1	chr1_131965862	0	131965862	G	T
1	chr1_131968002	0	131968002	G	A
1	chr1_131971613	0	131971613	C	T
1	chr1_131974741	0	131974741	G	A
1	chr1_131987290	0	131987290	A	G
1	chr1_132005367	0	132005367	T	A
1	chr1_132006630	0	132006630	C	G
1	chr1_132019717	0	132019717	A	G
1	chr1_132024228	0	132024228	G	T
1	chr1_132028986	0	132028986	T	C
1	chr1_132038948	0	132038948	C	T
1	chr1_132044489	0	132044489	A	G
1	chr1_132046472	0	132046472	C	T
1	chr1_132050757	0	132050757	G	C
1	chr1_132056614	0	132056614	G	C
1	chr1_132058826	0	132058826	A	G
1	chr1_132070707	0	132070707	C	T
1	chr1_132071885	0	132071885	G	A
1	chr1_132078064	0	132078064	G	A
1	chr1_132078698	0	132078698	G	A
1	chr1_132085336	0	132085336	T	C
1	chr1_132088863	0	132088863	C	T
1	chr1_132091028	0	132091028	C	A
1	chr1_132093195	0	132093195	A	G
1	chr1_132094682	0	132094682	A	G
1	chr1_132094785	0	132094785	C	T
1	chr1_132102337	0	132102337	T	C
1	chr1_132103921	0	132103921	A	G
1	chr1_132107047	0	132107047	A	G
1	chr1_132120994	0	132120994	T	C
1	chr1_132121009	0	132121009	T	C
1	chr1_132127976	0	132127976	G	A
1	chr1_132128103	0	132128103	C	T
1	chr1_132136316	0	132136316	C	A
1	chr1_132141323	0	132141323	T	A
1	chr1_132147066	0	132147066	A	C
1	chr1_132149252	0	132149252	A	G
1	chr1_132151577	0	132151577	T	C
1	chr1_132159724	0	132159724	G	A
1	chr1_132161184	0	132161184	G	A
1	chr1_132163310	0	132163310	A	G
1	chr1_132163670	0	132163670	A	G
1	chr1_132166506	0	132166506	A	G
1	chr1_132167550	0	132167550	T	G
1	chr1_132183757	0	132183757	T	G
1	chr1_132185148	0	132185148	T	C
1	chr1_132185756	0	132185756	T	G
1	chr1_132188343	0	132188343	G	A
1	chr1_132188441	0	132188441	A	G
1	chr1_132207132	0	132207132	A	G
1	chr1_132207759	0	132207759	T	C
1	chr1_132207836	0	132207836	T	C
1	chr1_132208023	0	132208023	G	C
1	chr1_132217714	0	132217714	T	A
1	chr1_132218247	0	132218247	T	C
1	chr1_132219693	0	132219693	T	C
1	chr1_132229297	0	132229297	A	G
1	chr1_132231756	0	132231756	G	A
1	chr1_132247034	0	132247034	G	A
1	chr1_132247332	0	132247332	C	T
1	chr1_132251426	0	132251426	A	G
1	chr1_132251999	0	132251999	A	C
1	chr1_132256063	0	132256063	T	C
1	chr1_132291684	0	132291684	C	G
1	chr1_132292123	0	132292123	G	A
1	chr1_132296624	0	132296624	T	C
1	chr1_132299126	0	132299126	A	G
1	chr1_132299996	0	132299996	T	C
1	chr1_132309230	0	132309230	C	T
1	chr1_132314493	0	132314493	T	C
1	chr1_132321934	0	132321934	T	G
1	chr1_132322779	0	132322779	A	G
1	chr1_132327837	0	132327837	A	G
1	chr1_132335046	0	132335046	A	C
1	chr1_132335574	0	132335574	T	C
1	chr1_132341434	0	132341434	A	C
1	chr1_132341603	0	132341603	C	G
1	chr1_132354476	0	132354476	T	C
1	chr1_132356202	0	132356202	A	G
1	chr1_132368977	0	132368977	G	A
1	chr1_132372973	0	132372973	C	T
1	chr1_132373823	0	132373823	T	C
1	chr1_132378956	0	132378956	G	A
1	chr1_132385217	0	132385217	A	C
1	chr1_132391332	0	132391332	T	G
1	chr1_132392973	0	132392973	A	G
1	chr1_132396394	0	132396394	C	A
1	chr1_132397873	0	132397873	C	G
1	chr1_132398955	0	132398955	C	T
1	chr1_132399036	0	132399036	C	T
1	chr1_132400848	0	132400848	G	A
1	chr1_132402980	0	132402980	A	G
1	chr1_132403263	0	132403263	C	G
1	chr1_132404178	0	132404178	T	G
1	chr1_132407421	0	132407421	A	G
1	chr1_132408178	0	132408178	G	C
1	chr1_132416258	0	132416258	T	C
1	chr1_132416575	0	132416575	A	G
1	chr1_132419694	0	132419694	T	C
1	chr1_132423443	0	132423443	C	A
1	chr1_132437607	0	132437607	A	G
1	chr1_132438495	0	132438495	T	C
1	chr1_132442560	0	132442560	T	C
1	chr1_132456914	0	132456914	G	A
1	chr1_132461344	0	132461344	A	G
1	chr1_132465905	0	132465905	C	T
1	chr1_132467457	0	132467457	G	A
1	chr1_132479211	0	132479211	T	C
1	chr1_132481191	0	132481191	C	T
1	chr1_132482593	0	132482593	G	C
1	chr1_132483165	0	132483165	C	A
1	chr1_132484502	0	132484502	C	A
1	chr1_132488033	0	132488033	T	C
1	chr1_132501528	0	132501528	A	G
1	chr1_132516268	0	132516268	G	T
1	chr1_132521409	0	132521409	T	C
1	chr1_132526048	0	132526048	T	G
1	chr1_132558787	0	132558787	T	G
1	chr1_132572501	0	132572501	C	T
1	chr1_132573269	0	132573269	A	G
1	chr1_132575637	0	132575637	C	T
1	chr1_132590188	0	132590188	C	T
1	chr1_132590377	0	132590377	G	T
1	chr1_132590426	0	132590426	G	A
1	chr1_132605600	0	132605600	T	A
1	chr1_132621513	0	132621513	C	T
1	chr1_132630917	0	132630917	G	A
1	chr1_132635325	0	132635325	T	C
1	chr1_132644940	0	132644940	A	G
1	chr1_132652485	0	132652485	T	C
1	chr1_132654632	0	132654632	T	G
1	chr1_132655551	0	132655551	T	C
1	chr1_132656828	0	132656828	C	T
1	chr1_132657298	0	132657298	T	C
1	chr1_132662739	0	132662739	G	A
1	chr1_132671670	0	132671670	C	T
1	chr1_132672439	0	132672439	T	G
1	chr1_132680568	0	132680568	A	G
1	chr1_132692959	0	132692959	C	T
1	chr1_132701382	0	132701382	C	T
1	chr1_132722099	0	132722099	T	C
1	chr1_132743541	0	132743541	C	T
1	chr1_132754493	0	132754493	G	A
1	chr1_132755493	0	132755493	A	G
1	chr1_132769104	0	132769104	C	G
1	chr1_132774384	0	132774384	A	G
1	chr1_132777565	0	132777565	A	G
1	chr1_132778229	0	132778229	A	G
1	chr1_132779184	0	132779184	A	T
1	chr1_132780465	0	132780465	A	C
1	chr1_132786008	0	132786008	T	G
1	chr1_132787102	0	132787102	T	G
1	chr1_132793115	0	132793115	C	A
1	chr1_132815295	0	132815295	G	A
1	chr1_132815440	0	132815440	C	T
1	chr1_132823118	0	132823118	G	A
1	chr1_132830562	0	132830562	A	C
1	chr1_132833660	0	132833660	T	C
1	chr1_132836161	0	132836161	G	A
1	chr1_132836357	0	132836357	T	C
1	chr1_132838523	0	132838523	C	T
1	chr1_132845162	0	132845162	G	A
1	chr1_132846644	0	132846644	C	T
1	chr1_132851839	0	132851839	T	C
1	chr1_132877688	0	132877688	A	G
1	chr1_132886955	0	132886955	T	C
1	chr1_132888513	0	132888513	A	G
1	chr1_132898635	0	132898635	A	G
1	chr1_132902150	0	132902150	T	G
1	chr1_132904354	0	132904354	T	C
1	chr1_132908685	0	132908685	G	T
1	chr1_132909700	0	132909700	T	C
1	chr1_132916478	0	132916478	G	T
1	chr1_132918278	0	132918278	T	C
1	chr1_132929145	0	132929145	G	T
1	chr1_132930616	0	132930616	T	A
1	chr1_132932276	0	132932276	A	C
1	chr1_132947260	0	132947260	T	G
1	chr1_132950310	0	132950310	C	T
1	chr1_132955104	0	132955104	G	T
1	chr1_132962715	0	132962715	T	C
1	chr1_132963766	0	132963766	A	G
1	chr1_132965615	0	132965615	T	A
1	chr1_132965907	0	132965907	A	G
1	chr1_132967812	0	132967812	T	C
1	chr1_132979350	0	132979350	C	T
1	chr1_132991133	0	132991133	T	G
1	chr1_132992999	0	132992999	C	G
1	chr1_132997430	0	132997430	T	C
1	chr1_132998380	0	132998380	T	A
1	chr1_133009347	0	133009347	A	T
1	chr1_133017560	0	133017560	A	G
1	chr1_133030310	0	133030310	G	C
1	chr1_133031912	0	133031912	A	G
1	chr1_133034760	0	133034760	G	T
1	chr1_133035643	0	133035643	A	G
1	chr1_133042070	0	133042070	A	G
1	chr1_133044044	0	133044044	T	C
1	chr1_133046547	0	133046547	A	G
1	chr1_133046643	0	133046643	G	A
1	chr1_133049220	0	133049220	G	A
1	chr1_133061166	0	133061166	T	C
1	chr1_133061346	0	133061346	C	G
1	chr1_133063715	0	133063715	T	C
1	chr1_133066303	0	133066303	G	A
1	chr1_133080824	0	133080824	T	C
1	chr1_133091364	0	133091364	A	G
1	chr1_133096233	0	133096233	G	A
1	chr1_133098206	0	133098206	A	G
1	chr1_133099473	0	133099473	T	C
1	chr1_133102542	0	133102542	C	T
1	chr1_133102972	0	133102972	A	G
1	chr1_133103310	0	133103310	T	C
1	chr1_133113646	0	133113646	C	G
1	chr1_133114140	0	133114140	C	A
1	chr1_133114505	0	133114505	A	C
1	chr1_133116840	0	133116840	T	C
1	chr1_133119165	0	133119165	C	T
1	chr1_133122031	0	133122031	A	G
1	chr1_133133900	0	133133900	A	G
1	chr1_133153537	0	133153537	C	G
1	chr1_133157966	0	133157966	C	T
1	chr1_133159476	0	133159476	G	A
1	chr1_133161388	0	133161388	G	T
1	chr1_133165683	0	133165683	A	G
1	chr1_133172032	0	133172032	G	T
1	chr1_133180419	0	133180419	A	G
1	chr1_133180459	0	133180459	T	G
1	chr1_133183056	0	133183056	G	A
1	chr1_133184046	0	133184046	C	G
1	chr1_133184282	0	133184282	T	C
1	chr1_133185292	0	133185292	T	C
1	chr1_133187115	0	133187115	C	G
1	chr1_133191797	0	133191797	C	T
1	chr1_133193826	0	133193826	A	C
1	chr1_133195754	0	133195754	G	C
1	chr1_133196821	0	133196821	C	A
1	chr1_133216908	0	133216908	A	G
1	chr1_133217705	0	133217705	A	G
1	chr1_133230211	0	133230211	T	G
1	chr1_133231897	0	133231897	T	C
1	chr1_133234360	0	133234360	T	C
1	chr1_133237386	0	133237386	G	A
1	chr1_133241099	0	133241099	T	C
1	chr1_133241491	0	133241491	T	A
1	chr1_133241939	0	133241939	C	T
1	chr1_133244867	0	133244867	G	T
1	chr1_133252253	0	133252253	A	G
1	chr1_133257719	0	133257719	A	G
1	chr1_133263687	0	133263687	A	G
1	chr1_133268070	0	133268070	T	C
1	chr1_133268778	0	133268778	A	G
1	chr1_133279975	0	133279975	A	G
1	chr1_133284926	0	133284926	G	C
1	chr1_133285113	0	133285113	C	A
1	chr1_133286192	0	133286192	T	C
1	chr1_133291846	0	133291846	A	G
1	chr1_133295049	0	133295049	A	T
1	chr1_133301198	0	133301198	T	C
1	chr1_133301223	0	133301223	T	C
1	chr1_133303169	0	133303169	G	A
1	chr1_133314494	0	133314494	C	T
1	chr1_133317144	0	133317144	T	C
1	chr1_133319243	0	133319243	A	G
1	chr1_133321616	0	133321616	T	C
1	chr1_133322120	0	133322120	A	C
1	chr1_133337065	0	133337065	C	T
1	chr1_133340173	0	133340173	C	G
1	chr1_133340639	0	133340639	A	G
1	chr1_133341666	0	133341666	T	C
1	chr1_133347602	0	133347602	G	T
1	chr1_133352582	0	133352582	A	C
1	chr1_133370113	0	133370113	T	C
1	chr1_133374429	0	133374429	A	G
1	chr1_133375483	0	133375483	G	T
1	chr1_133375535	0	133375535	A	G
1	chr1_133381160	0	133381160	G	T
1	chr1_133384729	0	133384729	C	T
1	chr1_133393596	0	133393596	A	G
1	chr1_133394609	0	133394609	A	G
1	chr1_133402548	0	133402548	A	G
1	chr1_133406028	0	133406028	A	G
1	chr1_133406447	0	133406447	T	C
1	chr1_133409984	0	133409984	A	G
1	chr1_133418407	0	133418407	T	C
1	chr1_133421266	0	133421266	G	A
1	chr1_133422324	0	133422324	T	G
1	chr1_133423597	0	133423597	T	C
1	chr1_133431060	0	133431060	G	A
1	chr1_133431295	0	133431295	T	C
1	chr1_133433357	0	133433357	T	G
1	chr1_133436946	0	133436946	G	A
1	chr1_133439689	0	133439689	T	C
1	chr1_133441715	0	133441715	C	A
1	chr1_133445361	0	133445361	C	T
1	chr1_133448558	0	133448558	T	C
1	chr1_133448954	0	133448954	G	A
1	chr1_133451506	0	133451506	G	T
1	chr1_133470831	0	133470831	A	C
1	chr1_133473179	0	133473179	G	A
1	chr1_133477196	0	133477196	G	A
1	chr1_133477590	0	133477590	C	G
1	chr1_133477716	0	133477716	T	C
1	chr1_133478909	0	133478909	A	G
1	chr1_133478962	0	133478962	T	G
1	chr1_133483152	0	133483152	C	A
1	chr1_133485504	0	133485504	T	C
1	chr1_133491015	0	133491015	T	C
1	chr1_133491358	0	133491358	C	T
1	chr1_133494904	0	133494904	G	A
1	chr1_133497204	0	133497204	A	G
1	chr1_133499038	0	133499038	G	A
1	chr1_133505021	0	133505021	C	T
1	chr1_133505876	0	133505876	C	A
1	chr1_133508401	0	133508401	T	C
1	chr1_133511076	0	133511076	T	C
1	chr1_133511736	0	133511736	A	G
1	chr1_133514510	0	133514510	G	T
1	chr1_133518261	0	133518261	G	A
1	chr1_133518492	0	133518492	C	A
1	chr1_133521268	0	133521268	T	C
1	chr1_133524795	0	133524795	C	G
1	chr1_133536108	0	133536108	C	T
1	chr1_133536752	0	133536752	G	T
1	chr1_133537229	0	133537229	T	C
1	chr1_133540608	0	133540608	C	T
1	chr1_133549256	0	133549256	T	G
1	chr1_133569569	0	133569569	C	T
1	chr1_133571006	0	133571006	G	A
1	chr1_133575172	0	133575172	A	C
1	chr1_133577834	0	133577834	T	C
1	chr1_133578140	0	133578140	A	G
1	chr1_133583022	0	133583022	G	A
1	chr1_133586575	0	133586575	T	C
1	chr1_133588940	0	133588940	T	A
1	chr1_133590484	0	133590484	C	T
1	chr1_133590810	0	133590810	G	A
1	chr1_133593587	0	133593587	A	G
1	chr1_133604434	0	133604434	T	C
1	chr1_133605612	0	133605612	G	A
1	chr1_133607270	0	133607270	C	G
1	chr1_133610839	0	133610839	C	T
1	chr1_133614625	0	133614625	G	A
1	chr1_133615212	0	133615212	T	C
1	chr1_133624435	0	133624435	C	T
1	chr1_133632318	0	133632318	T	C
1	chr1_133641114	0	133641114	C	T
1	chr1_133644662	0	133644662	C	T
1	chr1_133652382	0	133652382	T	C
1	chr1_133664769	0	133664769	T	G
1	chr1_133685535	0	133685535	C	T
1	chr1_133687455	0	133687455	T	C
1	chr1_133688936	0	133688936	C	A
1	chr1_133689452	0	133689452	C	T
1	chr1_133697741	0	133697741	C	A
1	chr1_133703877	0	133703877	C	T
1	chr1_133705075	0	133705075	G	T
1	chr1_133717567	0	133717567	T	C
1	chr1_133717743	0	133717743	C	T
1	chr1_133719029	0	133719029	T	C
1	chr1_133731982	0	133731982	G	C
1	chr1_133733554	0	133733554	T	C
1	chr1_133734011	0	133734011	C	T
1	chr1_133736067	0	133736067	G	A
1	chr1_133751957	0	133751957	A	C
1	chr1_133758305	0	133758305	G	C
1	chr1_133760522	0	133760522	T	C
1	chr1_133761516	0	133761516	C	T
1	chr1_133761785	0	133761785	T	C
1	chr1_133773289	0	133773289	A	G
1	chr1_133774342	0	133774342	A	G
1	chr1_133776763	0	133776763	T	C
1	chr1_133779602	0	133779602	A	G
1	chr1_133781066	0	133781066	G	C
1	chr1_133785661	0	133785661	G	A
1	chr1_133786253	0	133786253	A	G
1	chr1_133794269	0	133794269	C	G
1	chr1_133794531	0	133794531	T	C
1	chr1_133799267	0	133799267	A	G
1	chr1_133805537	0	133805537	G	A
1	chr1_133807902	0	133807902	T	C
1	chr1_133812402	0	133812402	A	G
1	chr1_133820353	0	133820353	C	A
1	chr1_133821013	0	133821013	C	T
1	chr1_133824968	0	133824968	T	C
1	chr1_133830421	0	133830421	A	C
1	chr1_133833600	0	133833600	G	T
1	chr1_133844103	0	133844103	C	T
1	chr1_133847903	0	133847903	A	G
1	chr1_133848338	0	133848338	A	G
1	chr1_133855712	0	133855712	A	G
1	chr1_133856723	0	133856723	T	C
1	chr1_133857201	0	133857201	G	A
1	chr1_133858403	0	133858403	T	G
1	chr1_133884760	0	133884760	G	C
1	chr1_133886271	0	133886271	A	C
1	chr1_133886430	0	133886430	A	C
1	chr1_133890977	0	133890977	T	C
1	chr1_133891730	0	133891730	C	T
1	chr1_133894361	0	133894361	A	G
1	chr1_133896384	0	133896384	T	C
1	chr1_133900996	0	133900996	A	T
1	chr1_133902372	0	133902372	G	C
1	chr1_133904913	0	133904913	A	G
1	chr1_133905070	0	133905070	G	C
1	chr1_133908756	0	133908756	T	C
1	chr1_133912749	0	133912749	A	G
1	chr1_133918574	0	133918574	A	G
1	chr1_133924151	0	133924151	A	G
1	chr1_133924604	0	133924604	C	T
1	chr1_133926432	0	133926432	A	G
1	chr1_133932182	0	133932182	T	C
1	chr1_133934707	0	133934707	T	C
1	chr1_133934934	0	133934934	T	C
1	chr1_133937783	0	133937783	C	T
1	chr1_133950927	0	133950927	G	C
1	chr1_133951536	0	133951536	T	C
1	chr1_133954552	0	133954552	A	G
1	chr1_133958216	0	133958216	T	C
1	chr1_133962095	0	133962095	G	A
1	chr1_133963514	0	133963514	A	C
1	chr1_133966830	0	133966830	C	G
1	chr1_133968878	0	133968878	C	T
1	chr1_133969633	0	133969633	G	A
1	chr1_133981198	0	133981198	T	C
1	chr1_133983462	0	133983462	G	A
1	chr1_133985250	0	133985250	T	C
1	chr1_133985689	0	133985689	A	G
1	chr1_133987748	0	133987748	A	G
1	chr1_133987807	0	133987807	T	G
1	chr1_133988934	0	133988934	T	G
1	chr1_133991520	0	133991520	A	G
1	chr1_133991771	0	133991771	A	G
1	chr1_133995555	0	133995555	T	C
1	chr1_133997338	0	133997338	T	A
1	chr1_133997586	0	133997586	T	A
1	chr1_134014552	0	134014552	G	C
1	chr1_134023442	0	134023442	G	A
1	chr1_134042287	0	134042287	C	T
1	chr1_134052620	0	134052620	A	G
1	chr1_134082468	0	134082468	A	G
1	chr1_134083826	0	134083826	C	T
1	chr1_134112834	0	134112834	A	G
1	chr1_134123596	0	134123596	G	A
1	chr1_134132359	0	134132359	C	T
1	chr1_134142928	0	134142928	A	C
1	chr1_134152298	0	134152298	A	G
1	chr1_134156016	0	134156016	G	A
1	chr1_134167909	0	134167909	C	T
1	chr1_134179786	0	134179786	C	T
1	chr1_134192563	0	134192563	C	G
1	chr1_134193309	0	134193309	A	C
1	chr1_134208590	0	134208590	G	C
1	chr1_134220248	0	134220248	C	T
1	chr1_134220794	0	134220794	A	G
1	chr1_134223293	0	134223293	T	C
1	chr1_134235424	0	134235424	C	T
1	chr1_134235712	0	134235712	C	G
1	chr1_134243806	0	134243806	A	G
1	chr1_134244271	0	134244271	A	T
1	chr1_134249849	0	134249849	G	A
1	chr1_134256920	0	134256920	A	T
1	chr1_134258061	0	134258061	A	C
1	chr1_134268466	0	134268466	C	T
1	chr1_134274777	0	134274777	C	G
1	chr1_134289857	0	134289857	T	C
1	chr1_134301270	0	134301270	T	C
1	chr1_134310270	0	134310270	A	C
1	chr1_134315835	0	134315835	A	T
1	chr1_134358928	0	134358928	T	G
1	chr1_134361619	0	134361619	T	G
1	chr1_134369271	0	134369271	A	G
1	chr1_134370217	0	134370217	A	G
1	chr1_134371523	0	134371523	T	A
1	chr1_134375457	0	134375457	G	A
1	chr1_134379621	0	134379621	C	G
1	chr1_134381614	0	134381614	G	A
1	chr1_134391549	0	134391549	T	C
1	chr1_134391732	0	134391732	T	C
1	chr1_134392249	0	134392249	T	G
1	chr1_134394308	0	134394308	T	C
1	chr1_134395945	0	134395945	T	C
1	chr1_134398933	0	134398933	C	T
1	chr1_134406076	0	134406076	A	C
1	chr1_134408383	0	134408383	T	C
1	chr1_134440756	0	134440756	G	T
1	chr1_134449774	0	134449774	A	G
1	chr1_134461782	0	134461782	C	T
1	chr1_134469585	0	134469585	A	G
1	chr1_134469647	0	134469647	G	A
1	chr1_134473029	0	134473029	T	C
1	chr1_134473231	0	134473231	T	C
1	chr1_134476294	0	134476294	G	A
1	chr1_134494019	0	134494019	G	C
1	chr1_134508230	0	134508230	G	T
1	chr1_134508567	0	134508567	A	G
1	chr1_134513986	0	134513986	T	C
1	chr1_134518191	0	134518191	G	A
1	chr1_134522298	0	134522298	G	A
1	chr1_134530316	0	134530316	C	T
1	chr1_134537546	0	134537546	G	A
1	chr1_134540650	0	134540650	A	G
1	chr1_134541739	0	134541739	G	A
1	chr1_134554721	0	134554721	A	G
1	chr1_134555081	0	134555081	A	G
1	chr1_134558540	0	134558540	G	A
1	chr1_134561260	0	134561260	C	T
1	chr1_134568104	0	134568104	A	G
1	chr1_134572046	0	134572046	G	T
1	chr1_134579212	0	134579212	A	G
1	chr1_134585445	0	134585445	G	C
1	chr1_134585658	0	134585658	A	G
1	chr1_134592580	0	134592580	G	A
1	chr1_134598379	0	134598379	A	T
1	chr1_134602434	0	134602434	G	A
1	chr1_134614556	0	134614556	G	A
1	chr1_134616780	0	134616780	C	A
1	chr1_134621893	0	134621893	G	T
1	chr1_134623503	0	134623503	G	A
1	chr1_134631622	0	134631622	G	C
1	chr1_134652132	0	134652132	A	C
1	chr1_134659980	0	134659980	T	C
1	chr1_134660681	0	134660681	T	C
1	chr1_134662680	0	134662680	C	T
1	chr1_134664880	0	134664880	A	G
1	chr1_134667402	0	134667402	C	A
1	chr1_134668457	0	134668457	G	A
1	chr1_134670882	0	134670882	T	G
1	chr1_134672518	0	134672518	T	C
1	chr1_134673569	0	134673569	A	G
1	chr1_134693333	0	134693333	T	C
1	chr1_134697381	0	134697381	G	A
1	chr1_134698801	0	134698801	T	A
1	chr1_134700459	0	134700459	A	G
1	chr1_134703853	0	134703853	C	T
1	chr1_134707879	0	134707879	C	T
1	chr1_134711259	0	134711259	G	A
1	chr1_134715772	0	134715772	A	G
1	chr1_134717639	0	134717639	A	G
1	chr1_134720774	0	134720774	A	G
1	chr1_134727675	0	134727675	A	G
1	chr1_134727944	0	134727944	C	T
1	chr1_134731560	0	134731560	A	G
1	chr1_134736968	0	134736968	G	A
1	chr1_134742121	0	134742121	T	C
1	chr1_134748079	0	134748079	A	G
1	chr1_134762416	0	134762416	A	G
1	chr1_134771514	0	134771514	T	C
1	chr1_134783482	0	134783482	T	C
1	chr1_134788677	0	134788677	C	A
1	chr1_134804564	0	134804564	G	A
1	chr1_134807521	0	134807521	G	A
1	chr1_134808380	0	134808380	A	G
1	chr1_134813267	0	134813267	A	G
1	chr1_134825134	0	134825134	T	C
1	chr1_134828224	0	134828224	A	G
1	chr1_134831160	0	134831160	A	G
1	chr1_134831757	0	134831757	T	C
1	chr1_134832296	0	134832296	C	T
1	chr1_134835185	0	134835185	T	C
1	chr1_134837896	0	134837896	A	G
1	chr1_134850131	0	134850131	G	C
1	chr1_134856461	0	134856461	C	G
1	chr1_134859507	0	134859507	C	T
1	chr1_134861843	0	134861843	A	C
1	chr1_134864452	0	134864452	T	C
1	chr1_134875592	0	134875592	T	C
1	chr1_134878451	0	134878451	A	G
1	chr1_134898468	0	134898468	T	G
1	chr1_134908198	0	134908198	T	C
1	chr1_134920597	0	134920597	C	T
1	chr1_134922917	0	134922917	T	G
1	chr1_134928477	0	134928477	A	G
1	chr1_134929602	0	134929602	T	G
1	chr1_134930271	0	134930271	G	C
1	chr1_134931577	0	134931577	T	C
1	chr1_134932274	0	134932274	T	G
1	chr1_134933571	0	134933571	A	C
1	chr1_134944795	0	134944795	C	G
1	chr1_134946575	0	134946575	T	C
1	chr1_134956278	0	134956278	A	C
1	chr1_134962984	0	134962984	C	G
1	chr1_134977784	0	134977784	T	C
1	chr1_134979333	0	134979333	C	G
1	chr1_134979876	0	134979876	T	A
1	chr1_134981060	0	134981060	G	A
1	chr1_134981489	0	134981489	A	G
1	chr1_134988391	0	134988391	G	T
1	chr1_134993193	0	134993193	T	C
1	chr1_134993878	0	134993878	C	T
1	chr1_135000619	0	135000619	G	T
1	chr1_135001900	0	135001900	C	G
1	chr1_135002571	0	135002571	A	G
1	chr1_135005924	0	135005924	G	T
1	chr1_135023239	0	135023239	A	T
1	chr1_135034917	0	135034917	T	C
1	chr1_135050358	0	135050358	G	A
1	chr1_135051164	0	135051164	A	G
1	chr1_135051830	0	135051830	G	A
1	chr1_135053548	0	135053548	A	G
1	chr1_135068770	0	135068770	C	A
1	chr1_135075953	0	135075953	G	A
1	chr1_135077060	0	135077060	G	A
1	chr1_135079023	0	135079023	A	G
1	chr1_135083876	0	135083876	C	A
1	chr1_135088665	0	135088665	G	A
1	chr1_135095272	0	135095272	C	T
1	chr1_135096748	0	135096748	G	C
1	chr1_135098934	0	135098934	C	T
1	chr1_135099453	0	135099453	A	G
1	chr1_135103756	0	135103756	T	G
1	chr1_135104737	0	135104737	T	C
1	chr1_135112102	0	135112102	C	T
1	chr1_135119633	0	135119633	C	G
1	chr1_135125173	0	135125173	C	T
1	chr1_135135327	0	135135327	A	G
1	chr1_135139392	0	135139392	T	A
1	chr1_135139937	0	135139937	G	A
1	chr1_135150208	0	135150208	T	C
1	chr1_135159610	0	135159610	A	G
1	chr1_135162662	0	135162662	T	C
1	chr1_135178330	0	135178330	G	A
1	chr1_135185167	0	135185167	C	A
1	chr1_135186951	0	135186951	T	C
1	chr1_135195639	0	135195639	T	C
1	chr1_135214322	0	135214322	T	G
1	chr1_135216791	0	135216791	C	T
1	chr1_135222667	0	135222667	A	G
1	chr1_135223209	0	135223209	C	T
1	chr1_135224760	0	135224760	T	C
1	chr1_135225814	0	135225814	C	T
1	chr1_135227190	0	135227190	G	A
1	chr1_135233129	0	135233129	T	G
1	chr1_135243348	0	135243348	A	G
1	chr1_135252243	0	135252243	C	G
1	chr1_135264614	0	135264614	A	G
1	chr1_135272454	0	135272454	T	C
1	chr1_135288318	0	135288318	T	C
1	chr1_135292601	0	135292601	C	T
1	chr1_135296922	0	135296922	A	G
1	chr1_135298069	0	135298069	C	A
1	chr1_135315523	0	135315523	T	A
1	chr1_135319600	0	135319600	T	A
1	chr1_135329957	0	135329957	G	T
1	chr1_135330845	0	135330845	G	A
1	chr1_135332398	0	135332398	G	C
1	chr1_135335349	0	135335349	C	T
1	chr1_135340853	0	135340853	A	G
1	chr1_135341001	0	135341001	G	A
1	chr1_135354288	0	135354288	A	G
1	chr1_135377512	0	135377512	T	A
1	chr1_135378011	0	135378011	A	G
1	chr1_135387584	0	135387584	A	G
1	chr1_135389095	0	135389095	A	G
1	chr1_135392724	0	135392724	C	T
1	chr1_135393537	0	135393537	A	T
1	chr1_135395052	0	135395052	A	G
1	chr1_135396835	0	135396835	G	A
1	chr1_135396944	0	135396944	G	C
1	chr1_135397710	0	135397710	A	G
1	chr1_135408269	0	135408269	A	G
1	chr1_135432736	0	135432736	G	A
1	chr1_135440949	0	135440949	C	T
1	chr1_135446014	0	135446014	T	C
1	chr1_135452252	0	135452252	A	G
1	chr1_135462872	0	135462872	G	T
1	chr1_135463504	0	135463504	A	G
1	chr1_135466497	0	135466497	A	G
1	chr1_135485232	0	135485232	T	C
1	chr1_135493172	0	135493172	A	G
1	chr1_135500219	0	135500219	T	C
1	chr1_135511068	0	135511068	C	T
1	chr1_135518976	0	135518976	G	A
1	chr1_135519808	0	135519808	C	A
1	chr1_135520198	0	135520198	G	A
1	chr1_135521362	0	135521362	T	C
1	chr1_135541855	0	135541855	G	A
1	chr1_135566679	0	135566679	A	C
1	chr1_135603425	0	135603425	T	C
1	chr1_135605947	0	135605947	G	A
1	chr1_135611448	0	135611448	T	C
1	chr1_135612242	0	135612242	T	G
1	chr1_135618940	0	135618940	T	C
1	chr1_135620017	0	135620017	T	C
1	chr1_135628033	0	135628033	G	T
1	chr1_135629268	0	135629268	G	A
1	chr1_135632766	0	135632766	T	C
1	chr1_135635610	0	135635610	T	C
1	chr1_135636022	0	135636022	T	C
1	chr1_135642933	0	135642933	T	G
1	chr1_135649299	0	135649299	C	G
1	chr1_135653421	0	135653421	G	A
1	chr1_135657719	0	135657719	G	A
1	chr1_135666467	0	135666467	G	A
1	chr1_135675192	0	135675192	A	T
1	chr1_135678845	0	135678845	T	C
1	chr1_135685649	0	135685649	A	T
1	chr1_135685674	0	135685674	G	C
1	chr1_135689453	0	135689453	A	T
1	chr1_135690204	0	135690204	A	G
1	chr1_135700804	0	135700804	A	G
1	chr1_135705192	0	135705192	T	C
1	chr1_135722074	0	135722074	T	C
1	chr1_135727704	0	135727704	G	A
1	chr1_135747037	0	135747037	T	C
1	chr1_135750272	0	135750272	G	A
1	chr1_135753035	0	135753035	T	A
1	chr1_135757837	0	135757837	T	C
1	chr1_135771897	0	135771897	A	G
1	chr1_135779541	0	135779541	C	A
1	chr1_135780309	0	135780309	C	T
1	chr1_135794744	0	135794744	C	G
1	chr1_135806825	0	135806825	C	A
1	chr1_135808225	0	135808225	A	T
1	chr1_135819802	0	135819802	A	T
1	chr1_135824398	0	135824398	G	A
1	chr1_135825379	0	135825379	T	C
1	chr1_135831482	0	135831482	T	C
1	chr1_135833330	0	135833330	G	A
1	chr1_135837548	0	135837548	C	T
1	chr1_135850679	0	135850679	A	G
1	chr1_135855706	0	135855706	C	T
1	chr1_135858455	0	135858455	G	C
1	chr1_135861866	0	135861866	T	G
1	chr1_135872468	0	135872468	A	T
1	chr1_135877034	0	135877034	G	C
1	chr1_135878906	0	135878906	C	T
1	chr1_135882639	0	135882639	C	G
1	chr1_135888174	0	135888174	C	T
1	chr1_135898619	0	135898619	G	A
1	chr1_135907116	0	135907116	T	G
1	chr1_135910373	0	135910373	G	A
1	chr1_135911989	0	135911989	C	A
1	chr1_135916073	0	135916073	G	A
1	chr1_135919381	0	135919381	T	G
1	chr1_135920145	0	135920145	C	G
1	chr1_135920255	0	135920255	T	C
1	chr1_135926920	0	135926920	C	G
1	chr1_135931811	0	135931811	A	C
1	chr1_135940195	0	135940195	A	C
1	chr1_135945731	0	135945731	G	A
1	chr1_135946019	0	135946019	C	A
1	chr1_135946224	0	135946224	T	A
1	chr1_135946259	0	135946259	T	C
1	chr1_135950855	0	135950855	G	A
1	chr1_135951241	0	135951241	T	C
1	chr1_135958873	0	135958873	C	T
1	chr1_135973476	0	135973476	T	G
1	chr1_135973631	0	135973631	A	G
1	chr1_135975058	0	135975058	T	C
1	chr1_135975532	0	135975532	C	A
1	chr1_135976433	0	135976433	G	T
1	chr1_135985320	0	135985320	A	G
1	chr1_135989171	0	135989171	G	C
1	chr1_135993694	0	135993694	T	C
1	chr1_135995982	0	135995982	A	C
1	chr1_136002069	0	136002069	C	T
1	chr1_136008081	0	136008081	T	G
1	chr1_136015913	0	136015913	T	C
1	chr1_136016191	0	136016191	C	T
1	chr1_136017179	0	136017179	G	A
1	chr1_136018612	0	136018612	T	C
1	chr1_136027290	0	136027290	T	C
1	chr1_136027905	0	136027905	C	T
1	chr1_136040464	0	136040464	T	C
1	chr1_136041001	0	136041001	T	C
1	chr1_136043980	0	136043980	G	T
1	chr1_136065120	0	136065120	T	C
1	chr1_136065327	0	136065327	T	C
1	chr1_136072468	0	136072468	C	T
1	chr1_136073349	0	136073349	T	C
1	chr1_136077513	0	136077513	C	T
1	chr1_136080815	0	136080815	C	A
1	chr1_136087949	0	136087949	A	T
1	chr1_136090901	0	136090901	G	T
1	chr1_136116974	0	136116974	G	A
1	chr1_136117979	0	136117979	T	C
1	chr1_136122029	0	136122029	C	T
1	chr1_136126129	0	136126129	T	C
1	chr1_136127564	0	136127564	T	C
1	chr1_136131059	0	136131059	G	A
1	chr1_136144253	0	136144253	G	T
1	chr1_136144513	0	136144513	G	A
1	chr1_136148892	0	136148892	T	C
1	chr1_136148972	0	136148972	T	C
1	chr1_136151612	0	136151612	C	T
1	chr1_136154429	0	136154429	T	G
1	chr1_136185175	0	136185175	C	A
1	chr1_136185551	0	136185551	T	A
1	chr1_136187622	0	136187622	A	G
1	chr1_136200535	0	136200535	T	C
1	chr1_136204000	0	136204000	T	A
1	chr1_136205374	0	136205374	C	T
1	chr1_136209283	0	136209283	G	T
1	chr1_136209570	0	136209570	G	C
1	chr1_136210353	0	136210353	G	C
1	chr1_136215544	0	136215544	G	C
1	chr1_136215605	0	136215605	A	G
1	chr1_136219630	0	136219630	C	A
1	chr1_136221631	0	136221631	T	C
1	chr1_136225323	0	136225323	T	C
1	chr1_136227331	0	136227331	G	A
1	chr1_136257418	0	136257418	G	C
1	chr1_136263430	0	136263430	G	A
1	chr1_136265366	0	136265366	A	G
1	chr1_136278651	0	136278651	A	G
1	chr1_136280307	0	136280307	T	C
1	chr1_136281816	0	136281816	A	T
1	chr1_136282808	0	136282808	A	C
1	chr1_136289223	0	136289223	G	A
1	chr1_136293950	0	136293950	G	T
1	chr1_136297709	0	136297709	G	T
1	chr1_136298445	0	136298445	C	T
1	chr1_136299129	0	136299129	T	A
1	chr1_136305846	0	136305846	C	T
1	chr1_136309777	0	136309777	T	C
1	chr1_136314846	0	136314846	G	A
1	chr1_136316559	0	136316559	G	A
1	chr1_136348856	0	136348856	A	G
1	chr1_136358299	0	136358299	G	A
1	chr1_136361591	0	136361591	A	T
1	chr1_136363672	0	136363672	A	G
1	chr1_136364931	0	136364931	T	C
1	chr1_136371315	0	136371315	G	C
1	chr1_136376683	0	136376683	A	T
1	chr1_136389182	0	136389182	T	C
1	chr1_136394793	0	136394793	T	C
1	chr1_136397657	0	136397657	T	C
1	chr1_136408529	0	136408529	T	C
1	chr1_136412371	0	136412371	A	G
1	chr1_136431731	0	136431731	C	T
1	chr1_136437102	0	136437102	T	C
1	chr1_136441150	0	136441150	C	T
1	chr1_136448234	0	136448234	G	A
1	chr1_136450560	0	136450560	A	G
1	chr1_136454546	0	136454546	A	G
1	chr1_136482391	0	136482391	A	G
1	chr1_136483651	0	136483651	T	C
1	chr1_136498673	0	136498673	C	A
1	chr1_136504437	0	136504437	A	T
1	chr1_136507262	0	136507262	C	T
1	chr1_136508775	0	136508775	T	C
1	chr1_136519118	0	136519118	T	G
1	chr1_136524937	0	136524937	G	A
1	chr1_136526703	0	136526703	T	C
1	chr1_136528566	0	136528566	G	A
1	chr1_136528732	0	136528732	A	G
1	chr1_136529981	0	136529981	A	G
1	chr1_136534652	0	136534652	T	C
1	chr1_136537765	0	136537765	T	G
1	chr1_136541836	0	136541836	A	G
1	chr1_136544660	0	136544660	A	G
1	chr1_136545078	0	136545078	C	T
1	chr1_136546840	0	136546840	T	G
1	chr1_136553834	0	136553834	A	G
1	chr1_136563498	0	136563498	T	C
1	chr1_136575586	0	136575586	A	G
1	chr1_136578266	0	136578266	A	G
1	chr1_136591859	0	136591859	T	A
1	chr1_136595414	0	136595414	A	C
1	chr1_136596073	0	136596073	C	T
1	chr1_136605965	0	136605965	C	T
1	chr1_136614838	0	136614838	A	G
1	chr1_136623497	0	136623497	T	C
1	chr1_136630553	0	136630553	T	C
1	chr1_136632160	0	136632160	T	C
1	chr1_136640594	0	136640594	G	T
1	chr1_136659052	0	136659052	T	C
1	chr1_136659280	0	136659280	T	A
1	chr1_136680055	0	136680055	G	A
1	chr1_136682741	0	136682741	C	A
1	chr1_136686861	0	136686861	G	A
1	chr1_136690824	0	136690824	T	A
1	chr1_136693994	0	136693994	C	T
1	chr1_136700759	0	136700759	A	G
1	chr1_136702193	0	136702193	T	A
1	chr1_136707815	0	136707815	A	G
1	chr1_136710580	0	136710580	A	G
1	chr1_136711020	0	136711020	C	T
1	chr1_136713848	0	136713848	T	C
1	chr1_136714210	0	136714210	A	T
1	chr1_136716123	0	136716123	G	A
1	chr1_136718963	0	136718963	A	G
1	chr1_136721128	0	136721128	G	A
1	chr1_136733749	0	136733749	T	C
1	chr1_136735551	0	136735551	T	A
1	chr1_136746957	0	136746957	T	C
1	chr1_136750032	0	136750032	C	G
1	chr1_136751377	0	136751377	G	C
1	chr1_136755057	0	136755057	G	A
1	chr1_136765841	0	136765841	T	A
1	chr1_136768508	0	136768508	C	T
1	chr1_136771204	0	136771204	C	T
1	chr1_136772474	0	136772474	T	C
1	chr1_136773547	0	136773547	A	G
1	chr1_136782270	0	136782270	T	G
1	chr1_136785420	0	136785420	G	C
1	chr1_136793900	0	136793900	G	A
1	chr1_136798727	0	136798727	G	A
1	chr1_136801359	0	136801359	C	G
1	chr1_136804260	0	136804260	T	C
1	chr1_136804420	0	136804420	G	A
1	chr1_136808769	0	136808769	G	A
1	chr1_136814100	0	136814100	T	C
1	chr1_136815040	0	136815040	C	T
1	chr1_136816991	0	136816991	T	C
1	chr1_136818219	0	136818219	T	C
1	chr1_136824041	0	136824041	G	T
1	chr1_136843515	0	136843515	T	C
1	chr1_136845040	0	136845040	C	T
1	chr1_136848794	0	136848794	T	C
1	chr1_136854572	0	136854572	C	G
1	chr1_136867260	0	136867260	C	T
1	chr1_136869672	0	136869672	T	G
1	chr1_136871711	0	136871711	A	C
1	chr1_136875101	0	136875101	C	A
1	chr1_136876288	0	136876288	C	A
1	chr1_136883030	0	136883030	T	C
1	chr1_136888202	0	136888202	G	A
1	chr1_136896746	0	136896746	C	T
1	chr1_136897657	0	136897657	T	C
1	chr1_136921947	0	136921947	A	C
1	chr1_136927334	0	136927334	G	C
1	chr1_136938286	0	136938286	T	C
1	chr1_136939558	0	136939558	A	T
1	chr1_136955408	0	136955408	C	A
1	chr1_136961054	0	136961054	G	T
1	chr1_136965516	0	136965516	C	A
1	chr1_136970753	0	136970753	G	A
1	chr1_136978667	0	136978667	G	T
1	chr1_136984507	0	136984507	T	C
1	chr1_136986671	0	136986671	A	T
1	chr1_136987606	0	136987606	A	C
1	chr1_136999072	0	136999072	G	A
1	chr1_137006283	0	137006283	C	A
1	chr1_137007437	0	137007437	C	A
1	chr1_137007925	0	137007925	C	T
1	chr1_137013946	0	137013946	T	C
1	chr1_137016133	0	137016133	G	C
1	chr1_137016373	0	137016373	G	A
1	chr1_137018442	0	137018442	A	G
1	chr1_137024316	0	137024316	C	T
1	chr1_137037557	0	137037557	G	C
1	chr1_137045078	0	137045078	T	A
1	chr1_137048696	0	137048696	T	C
1	chr1_137049651	0	137049651	A	G
1	chr1_137052754	0	137052754	A	G
1	chr1_137069715	0	137069715	C	T
1	chr1_137079038	0	137079038	C	T
1	chr1_137082768	0	137082768	A	G
1	chr1_137085843	0	137085843	T	C
1	chr1_137088005	0	137088005	T	G
1	chr1_137090004	0	137090004	A	G
1	chr1_137098925	0	137098925	G	C
1	chr1_137109298	0	137109298	T	G
1	chr1_137111755	0	137111755	G	A
1	chr1_137114445	0	137114445	A	G
1	chr1_137116928	0	137116928	A	G
1	chr1_137120430	0	137120430	T	C
1	chr1_137126446	0	137126446	G	A
1	chr1_137127156	0	137127156	A	T
1	chr1_137155321	0	137155321	G	A
1	chr1_137158424	0	137158424	G	A
1	chr1_137169286	0	137169286	C	T
1	chr1_137180667	0	137180667	G	A
1	chr1_137187695	0	137187695	T	C
1	chr1_137207643	0	137207643	T	C
1	chr1_137219389	0	137219389	T	A
1	chr1_137230105	0	137230105	T	C
1	chr1_137230822	0	137230822	C	T
1	chr1_137235869	0	137235869	A	G
1	chr1_137237824	0	137237824	G	A
1	chr1_137248637	0	137248637	A	G
1	chr1_137250061	0	137250061	C	T
1	chr1_137257114	0	137257114	A	G
1	chr1_137260058	0	137260058	T	C
1	chr1_137262593	0	137262593	C	T
1	chr1_137276972	0	137276972	T	C
1	chr1_137277174	0	137277174	C	T
1	chr1_137287518	0	137287518	T	C
1	chr1_137290443	0	137290443	T	C
1	chr1_137290950	0	137290950	G	A
1	chr1_137295353	0	137295353	T	C
1	chr1_137296302	0	137296302	A	G
1	chr1_137296809	0	137296809	A	G
1	chr1_137299187	0	137299187	G	C
1	chr1_137306810	0	137306810	C	G
1	chr1_137310130	0	137310130	A	G
1	chr1_137315126	0	137315126	C	T
1	chr1_137315393	0	137315393	G	A
1	chr1_137320558	0	137320558	C	T
1	chr1_137323641	0	137323641	C	T
1	chr1_137325240	0	137325240	T	G
1	chr1_137327869	0	137327869	C	T
1	chr1_137330474	0	137330474	C	A
1	chr1_137347547	0	137347547	T	C
1	chr1_137348017	0	137348017	G	A
1	chr1_137363186	0	137363186	A	T
1	chr1_137369290	0	137369290	T	C
1	chr1_137377733	0	137377733	C	G
1	chr1_137387191	0	137387191	A	G
1	chr1_137391950	0	137391950	T	C
1	chr1_137392343	0	137392343	A	T
1	chr1_137405838	0	137405838	A	G
1	chr1_137408912	0	137408912	C	T
1	chr1_137411348	0	137411348	C	T
1	chr1_137416229	0	137416229	G	A
1	chr1_137417690	0	137417690	A	G
1	chr1_137425715	0	137425715	T	C
1	chr1_137427187	0	137427187	A	G
1	chr1_137428797	0	137428797	A	G
1	chr1_137430477	0	137430477	G	T
1	chr1_137438705	0	137438705	T	C
1	chr1_137447219	0	137447219	A	G
1	chr1_137448252	0	137448252	C	G
1	chr1_137449290	0	137449290	T	C
1	chr1_137457065	0	137457065	A	G
1	chr1_137463033	0	137463033	C	A
1	chr1_137464990	0	137464990	C	T
1	chr1_137477890	0	137477890	T	A
1	chr1_137480959	0	137480959	C	T
1	chr1_137485655	0	137485655	G	C
1	chr1_137491228	0	137491228	T	C
1	chr1_137495844	0	137495844	A	G
1	chr1_137500601	0	137500601	T	C
1	chr1_137507702	0	137507702	T	C
1	chr1_137509818	0	137509818	C	G
1	chr1_137511125	0	137511125	A	G
1	chr1_137512517	0	137512517	G	A
1	chr1_137517279	0	137517279	T	C
1	chr1_137525737	0	137525737	A	G
1	chr1_137528169	0	137528169	T	C
1	chr1_137528821	0	137528821	A	G
1	chr1_137534999	0	137534999	T	A
1	chr1_137536138	0	137536138	A	C
1	chr1_137539165	0	137539165	C	T
1	chr1_137543005	0	137543005	A	G
1	chr1_137546141	0	137546141	A	C
1	chr1_137547140	0	137547140	A	G
1	chr1_137561550	0	137561550	G	A
1	chr1_137566065	0	137566065	C	T
1	chr1_137575602	0	137575602	G	A
1	chr1_137579154	0	137579154	T	G
1	chr1_137585302	0	137585302	A	G
1	chr1_137585674	0	137585674	T	G
1	chr1_137592860	0	137592860	A	G
1	chr1_137595470	0	137595470	A	G
1	chr1_137605050	0	137605050	A	G
1	chr1_137608376	0	137608376	C	T
1	chr1_137610400	0	137610400	G	C
1	chr1_137610794	0	137610794	T	C
1	chr1_137612074	0	137612074	G	T
1	chr1_137615934	0	137615934	T	C
1	chr1_137620514	0	137620514	G	C
1	chr1_137621580	0	137621580	A	G
1	chr1_137623021	0	137623021	G	A
1	chr1_137636485	0	137636485	C	T
1	chr1_137649829	0	137649829	G	A
1	chr1_137651918	0	137651918	G	A
1	chr1_137652248	0	137652248	C	A
1	chr1_137666884	0	137666884	C	T
1	chr1_137668200	0	137668200	C	A
1	chr1_137668665	0	137668665	A	G
1	chr1_137672583	0	137672583	C	G
1	chr1_137676509	0	137676509	A	G
1	chr1_137677498	0	137677498	A	G
1	chr1_137678711	0	137678711	G	T
1	chr1_137683619	0	137683619	A	C
1	chr1_137691105	0	137691105	T	C
1	chr1_137693686	0	137693686	T	G
1	chr1_137693690	0	137693690	C	T
1	chr1_137694100	0	137694100	A	G
1	chr1_137694154	0	137694154	A	G
1	chr1_137697922	0	137697922	T	C
1	chr1_137704296	0	137704296	A	G
1	chr1_137707112	0	137707112	C	T
1	chr1_137713954	0	137713954	A	G
1	chr1_137718699	0	137718699	A	G
1	chr1_137723950	0	137723950	T	C
1	chr1_137726060	0	137726060	C	A
1	chr1_137738068	0	137738068	T	C
1	chr1_137738540	0	137738540	T	C
1	chr1_137739276	0	137739276	C	T
1	chr1_137753606	0	137753606	C	A
1	chr1_137753739	0	137753739	T	C
1	chr1_137754078	0	137754078	A	G
1	chr1_137755961	0	137755961	A	G
1	chr1_137756599	0	137756599	C	T
1	chr1_137759447	0	137759447	T	C
1	chr1_137759897	0	137759897	T	C
1	chr1_137767213	0	137767213	C	T
1	chr1_137776398	0	137776398	A	G
1	chr1_137776807	0	137776807	C	G
1	chr1_137781509	0	137781509	A	C
1	chr1_137783190	0	137783190	C	T
1	chr1_137785965	0	137785965	A	G
1	chr1_137787710	0	137787710	T	G
1	chr1_137795728	0	137795728	C	G
1	chr1_137818391	0	137818391	A	G
1	chr1_137821892	0	137821892	C	T
1	chr1_137822393	0	137822393	A	G
1	chr1_137861295	0	137861295	G	A
1	chr1_137862951	0	137862951	C	T
1	chr1_137866656	0	137866656	G	C
1	chr1_137870959	0	137870959	C	T
1	chr1_137873675	0	137873675	T	C
1	chr1_137878174	0	137878174	T	C
1	chr1_137880990	0	137880990	T	C
1	chr1_137883243	0	137883243	C	G
1	chr1_137896046	0	137896046	T	C
1	chr1_137907421	0	137907421	G	A
1	chr1_137910706	0	137910706	A	G
1	chr1_137912758	0	137912758	G	T
1	chr1_137915591	0	137915591	G	T
1	chr1_137916378	0	137916378	C	T
1	chr1_137920456	0	137920456	A	G
1	chr1_137920726	0	137920726	C	G
1	chr1_137922087	0	137922087	T	C
1	chr1_137929093	0	137929093	A	C
1	chr1_137930241	0	137930241	G	A
1	chr1_137931074	0	137931074	A	G
1	chr1_137932001	0	137932001	G	C
1	chr1_137940511	0	137940511	G	A
1	chr1_137942103	0	137942103	A	G
1	chr1_137946750	0	137946750	A	G
1	chr1_137947769	0	137947769	C	T
1	chr1_137953772	0	137953772	G	A
1	chr1_137961204	0	137961204	T	C
1	chr1_137968360	0	137968360	C	G
1	chr1_137968594	0	137968594	C	T
1	chr1_137974317	0	137974317	T	G
1	chr1_137974758	0	137974758	T	C
1	chr1_137982865	0	137982865	A	G
1	chr1_137987456	0	137987456	G	A
1	chr1_137994597	0	137994597	A	G
1	chr1_138012412	0	138012412	C	A
1	chr1_138015886	0	138015886	G	A
1	chr1_138022731	0	138022731	A	G
1	chr1_138031470	0	138031470	A	G
1	chr1_138039327	0	138039327	A	G
1	chr1_138043776	0	138043776	G	A
1	chr1_138061079	0	138061079	C	T
1	chr1_138061142	0	138061142	A	G
1	chr1_138068044	0	138068044	A	G
1	chr1_138083748	0	138083748	G	C
1	chr1_138086341	0	138086341	T	G
1	chr1_138089560	0	138089560	T	C
1	chr1_138091138	0	138091138	T	C
1	chr1_138096397	0	138096397	G	A
1	chr1_138098377	0	138098377	A	G
1	chr1_138110899	0	138110899	T	C
1	chr1_138110944	0	138110944	G	C
1	chr1_138114063	0	138114063	G	C
1	chr1_138115774	0	138115774	G	A
1	chr1_138120049	0	138120049	C	G
1	chr1_138123045	0	138123045	G	A
1	chr1_138131252	0	138131252	G	A
1	chr1_138131450	0	138131450	A	G
1	chr1_138137467	0	138137467	G	A
1	chr1_138138658	0	138138658	T	C
1	chr1_138152859	0	138152859	A	G
1	chr1_138166488	0	138166488	G	A
1	chr1_138168115	0	138168115	A	G
1	chr1_138169805	0	138169805	G	A
1	chr1_138181462	0	138181462	G	A
1	chr1_138185068	0	138185068	T	C
1	chr1_138189137	0	138189137	T	C
1	chr1_138190225	0	138190225	G	A
1	chr1_138201950	0	138201950	A	G
1	chr1_138207174	0	138207174	T	C
1	chr1_138209870	0	138209870	C	G
1	chr1_138213920	0	138213920	T	C
1	chr1_138214719	0	138214719	A	G
1	chr1_138215790	0	138215790	A	C
1	chr1_138216238	0	138216238	A	C
1	chr1_138216690	0	138216690	T	G
1	chr1_138221224	0	138221224	T	C
1	chr1_138227315	0	138227315	A	C
1	chr1_138228176	0	138228176	T	C
1	chr1_138230863	0	138230863	T	C
1	chr1_138231689	0	138231689	T	C
1	chr1_138235068	0	138235068	T	A
1	chr1_138249740	0	138249740	T	G
1	chr1_138250354	0	138250354	T	C
1	chr1_138254757	0	138254757	T	C
1	chr1_138264161	0	138264161	T	C
1	chr1_138268856	0	138268856	C	T
1	chr1_138268933	0	138268933	G	T
1	chr1_138269009	0	138269009	T	A
1	chr1_138270729	0	138270729	T	G
1	chr1_138274869	0	138274869	G	A
1	chr1_138275241	0	138275241	A	G
1	chr1_138279377	0	138279377	T	G
1	chr1_138284090	0	138284090	T	G
1	chr1_138299154	0	138299154	C	A
1	chr1_138302476	0	138302476	T	G
1	chr1_138313728	0	138313728	C	T
1	chr1_138318112	0	138318112	T	C
1	chr1_138326522	0	138326522	A	G
1	chr1_138326563	0	138326563	T	C
1	chr1_138330633	0	138330633	A	G
1	chr1_138331193	0	138331193	A	C
1	chr1_138333524	0	138333524	T	C
1	chr1_138337974	0	138337974	T	C
1	chr1_138341474	0	138341474	T	C
1	chr1_138351467	0	138351467	A	G
1	chr1_138353918	0	138353918	T	C
1	chr1_138360806	0	138360806	G	A
1	chr1_138361798	0	138361798	A	G
1	chr1_138363699	0	138363699	T	G
1	chr1_138366757	0	138366757	A	G
1	chr1_138371266	0	138371266	C	G
1	chr1_138371300	0	138371300	A	T
1	chr1_138372436	0	138372436	T	C
1	chr1_138375453	0	138375453	T	C
1	chr1_138377049	0	138377049	T	C
1	chr1_138377408	0	138377408	T	A
1	chr1_138377445	0	138377445	C	A
1	chr1_138381071	0	138381071	G	C
1	chr1_138382996	0	138382996	T	C
1	chr1_138384565	0	138384565	T	A
1	chr1_138397442	0	138397442	A	G
1	chr1_138398084	0	138398084	A	G
1	chr1_138404155	0	138404155	A	G
1	chr1_138406599	0	138406599	G	A
1	chr1_138409624	0	138409624	T	C
1	chr1_138409964	0	138409964	G	T
1	chr1_138420654	0	138420654	G	C
1	chr1_138421367	0	138421367	A	G
1	chr1_138426429	0	138426429	C	T
1	chr1_138428515	0	138428515	C	T
1	chr1_138431106	0	138431106	A	G
1	chr1_138431907	0	138431907	G	A
1	chr1_138439718	0	138439718	T	C
1	chr1_138445052	0	138445052	C	G
1	chr1_138473263	0	138473263	G	A
1	chr1_138477414	0	138477414	G	A
1	chr1_138484877	0	138484877	T	C
1	chr1_138485138	0	138485138	C	T
1	chr1_138486626	0	138486626	T	G
1	chr1_138493491	0	138493491	C	G
1	chr1_138499665	0	138499665	A	T
1	chr1_138500293	0	138500293	G	A
1	chr1_138507246	0	138507246	G	T
1	chr1_138515718	0	138515718	T	G
1	chr1_138517380	0	138517380	A	G
1	chr1_138530176	0	138530176	T	C
1	chr1_138531137	0	138531137	G	A
1	chr1_138537317	0	138537317	T	C
1	chr1_138540303	0	138540303	G	A
1	chr1_138540910	0	138540910	G	A
1	chr1_138569213	0	138569213	T	C
1	chr1_138577106	0	138577106	C	G
1	chr1_138577780	0	138577780	T	C
1	chr1_138586009	0	138586009	C	G
1	chr1_138592923	0	138592923	T	C
1	chr1_138593874	0	138593874	G	A
1	chr1_138595059	0	138595059	T	C
1	chr1_138597916	0	138597916	A	G
1	chr1_138598995	0	138598995	A	G
1	chr1_138602400	0	138602400	G	T
1	chr1_138603583	0	138603583	A	G
1	chr1_138603606	0	138603606	T	G
1	chr1_138611397	0	138611397	T	C
1	chr1_138619248	0	138619248	A	G
1	chr1_138620883	0	138620883	C	A
1	chr1_138621098	0	138621098	G	A
1	chr1_138622845	0	138622845	A	G
1	chr1_138627480	0	138627480	G	T
1	chr1_138636630	0	138636630	A	G
1	chr1_138645932	0	138645932	A	G
1	chr1_138650728	0	138650728	A	G
1	chr1_138665324	0	138665324	A	G
1	chr1_138666882	0	138666882	T	C
1	chr1_138667154	0	138667154	T	C
1	chr1_138668271	0	138668271	C	T
1	chr1_138675085	0	138675085	C	A
1	chr1_138690367	0	138690367	C	A
1	chr1_138695068	0	138695068	C	T
1	chr1_138695540	0	138695540	A	C
1	chr1_138696359	0	138696359	G	A
1	chr1_138698307	0	138698307	C	A
1	chr1_138717217	0	138717217	A	G
1	chr1_138717941	0	138717941	G	C
1	chr1_138718161	0	138718161	G	C
1	chr1_138720578	0	138720578	G	A
1	chr1_138722730	0	138722730	T	C
1	chr1_138723093	0	138723093	T	C
1	chr1_138725939	0	138725939	T	C
1	chr1_138726911	0	138726911	T	C
1	chr1_138735527	0	138735527	G	C
1	chr1_138739425	0	138739425	C	A
1	chr1_138747301	0	138747301	T	C
1	chr1_138747948	0	138747948	T	C
1	chr1_138754582	0	138754582	A	G
1	chr1_138763030	0	138763030	T	A
1	chr1_138773123	0	138773123	G	A
1	chr1_138784868	0	138784868	C	T
1	chr1_138794346	0	138794346	G	A
1	chr1_138802403	0	138802403	C	T
1	chr1_138808957	0	138808957	A	G
1	chr1_138819520	0	138819520	T	C
1	chr1_138829556	0	138829556	A	G
1	chr1_138830440	0	138830440	G	A
1	chr1_138833202	0	138833202	A	G
1	chr1_138843393	0	138843393	G	A
1	chr1_138863318	0	138863318	C	T
1	chr1_138865086	0	138865086	G	A
1	chr1_138869148	0	138869148	C	T
1	chr1_138870271	0	138870271	G	C
1	chr1_138870679	0	138870679	T	C
1	chr1_138875740	0	138875740	A	G
1	chr1_138893371	0	138893371	A	G
1	chr1_138895639	0	138895639	G	C
1	chr1_138914710	0	138914710	T	G
1	chr1_138916414	0	138916414	A	G
1	chr1_138922587	0	138922587	A	G
1	chr1_138931633	0	138931633	G	A
1	chr1_138933323	0	138933323	C	G
1	chr1_138933657	0	138933657	C	G
1	chr1_138936970	0	138936970	A	G
1	chr1_138937601	0	138937601	G	A
1	chr1_138938124	0	138938124	A	G
1	chr1_138940208	0	138940208	C	T
1	chr1_138950813	0	138950813	A	G
1	chr1_138957349	0	138957349	C	A
1	chr1_138958336	0	138958336	T	C
1	chr1_138965906	0	138965906	T	G
1	chr1_138967665	0	138967665	A	T
1	chr1_138974791	0	138974791	T	C
1	chr1_138975816	0	138975816	A	G
1	chr1_138994539	0	138994539	A	G
1	chr1_138999731	0	138999731	T	C
1	chr1_139000173	0	139000173	G	A
1	chr1_139031087	0	139031087	A	C
1	chr1_139039052	0	139039052	C	T
1	chr1_139042714	0	139042714	C	T
1	chr1_139045370	0	139045370	G	A
1	chr1_139051967	0	139051967	T	C
1	chr1_139053058	0	139053058	G	A
1	chr1_139056846	0	139056846	C	T
1	chr1_139064036	0	139064036	G	C
1	chr1_139064496	0	139064496	T	C
1	chr1_139064945	0	139064945	T	C
1	chr1_139066253	0	139066253	A	G
1	chr1_139074296	0	139074296	G	A
1	chr1_139084419	0	139084419	C	T
1	chr1_139100113	0	139100113	A	G
1	chr1_139103090	0	139103090	A	G
1	chr1_139108505	0	139108505	A	C
1	chr1_139109011	0	139109011	A	C
1	chr1_139114912	0	139114912	C	G
1	chr1_139118662	0	139118662	G	T
1	chr1_139124080	0	139124080	C	T
1	chr1_139125227	0	139125227	T	C
1	chr1_139126418	0	139126418	G	T
1	chr1_139131217	0	139131217	T	C
1	chr1_139131499	0	139131499	C	T
1	chr1_139131883	0	139131883	A	G
1	chr1_139134003	0	139134003	G	C
1	chr1_139137805	0	139137805	T	C
1	chr1_139138089	0	139138089	A	G
1	chr1_139139187	0	139139187	C	T
1	chr1_139146488	0	139146488	A	G
1	chr1_139147064	0	139147064	A	G
1	chr1_139152545	0	139152545	G	A
1	chr1_139153802	0	139153802	C	T
1	chr1_139159659	0	139159659	G	A
1	chr1_139163404	0	139163404	G	A
1	chr1_139165981	0	139165981	C	T
1	chr1_139166170	0	139166170	G	A
1	chr1_139171849	0	139171849	C	T
1	chr1_139174704	0	139174704	A	G
1	chr1_139176721	0	139176721	G	T
1	chr1_139180285	0	139180285	T	C
1	chr1_139198820	0	139198820	T	C
1	chr1_139201067	0	139201067	A	G
1	chr1_139203797	0	139203797	T	A
1	chr1_139207781	0	139207781	T	C
1	chr1_139211179	0	139211179	G	C
1	chr1_139213030	0	139213030	T	C
1	chr1_139218840	0	139218840	G	A
1	chr1_139219726	0	139219726	G	T
1	chr1_139224291	0	139224291	T	C
1	chr1_139225207	0	139225207	A	G
1	chr1_139228618	0	139228618	A	G
1	chr1_139228805	0	139228805	G	A
1	chr1_139229004	0	139229004	G	A
1	chr1_139229050	0	139229050	T	C
1	chr1_139233244	0	139233244	C	A
1	chr1_139236861	0	139236861	T	C
1	chr1_139247199	0	139247199	A	G
1	chr1_139249082	0	139249082	C	T
1	chr1_139249131	0	139249131	T	G
1	chr1_139255321	0	139255321	T	C
1	chr1_139255603	0	139255603	C	T
1	chr1_139261832	0	139261832	C	A
1	chr1_139265603	0	139265603	G	C
1	chr1_139267623	0	139267623	G	C
1	chr1_139267710	0	139267710	G	C
1	chr1_139272038	0	139272038	C	T
1	chr1_139277959	0	139277959	T	C
1	chr1_139281519	0	139281519	A	T
1	chr1_139281653	0	139281653	A	G
1	chr1_139288567	0	139288567	C	G
1	chr1_139289066	0	139289066	T	C
1	chr1_139294752	0	139294752	C	T
1	chr1_139294953	0	139294953	A	C
1	chr1_139296892	0	139296892	G	A
1	chr1_139297665	0	139297665	C	T
1	chr1_139300474	0	139300474	C	A
1	chr1_139300687	0	139300687	A	G
1	chr1_139302577	0	139302577	C	T
1	chr1_139308069	0	139308069	A	G
1	chr1_139311785	0	139311785	A	G
1	chr1_139314428	0	139314428	G	C
1	chr1_139324601	0	139324601	C	T
1	chr1_139332380	0	139332380	C	T
1	chr1_139337346	0	139337346	A	G
1	chr1_139339386	0	139339386	A	G
1	chr1_139345518	0	139345518	G	A
1	chr1_139354148	0	139354148	T	A
1	chr1_139354806	0	139354806	T	C
1	chr1_139360759	0	139360759	G	T
1	chr1_139363659	0	139363659	T	C
1	chr1_139366738	0	139366738	C	T
1	chr1_139368461	0	139368461	C	T
1	chr1_139371877	0	139371877	T	C
1	chr1_139381490	0	139381490	T	C
1	chr1_139385874	0	139385874	G	T
1	chr1_139392165	0	139392165	C	T
1	chr1_139395102	0	139395102	G	T
1	chr1_139397503	0	139397503	A	T
1	chr1_139400441	0	139400441	T	C
1	chr1_139411505	0	139411505	T	C
1	chr1_139425736	0	139425736	G	C
1	chr1_139469238	0	139469238	A	G
1	chr1_139485084	0	139485084	G	C
1	chr1_139490028	0	139490028	A	C
1	chr1_139490114	0	139490114	C	G
1	chr1_139494158	0	139494158	A	G
1	chr1_139498560	0	139498560	A	G
1	chr1_139498751	0	139498751	T	C
1	chr1_139505328	0	139505328	C	G
1	chr1_139508370	0	139508370	C	T
1	chr1_139525650	0	139525650	A	G
1	chr1_139527667	0	139527667	T	A
1	chr1_139529398	0	139529398	C	G
1	chr1_139531814	0	139531814	C	A
1	chr1_139535334	0	139535334	A	G
1	chr1_139536794	0	139536794	T	C
1	chr1_139538024	0	139538024	C	T
1	chr1_139551577	0	139551577	G	A
1	chr1_139559406	0	139559406	A	G
1	chr1_139579288	0	139579288	G	A
1	chr1_139584202	0	139584202	G	C
1	chr1_139584896	0	139584896	T	C
1	chr1_139592442	0	139592442	C	T
1	chr1_139625373	0	139625373	T	G
1	chr1_139627282	0	139627282	A	G
1	chr1_139632011	0	139632011	T	A
1	chr1_139642631	0	139642631	G	T
1	chr1_139645655	0	139645655	G	A
1	chr1_139659921	0	139659921	G	C
1	chr1_139671254	0	139671254	G	A
1	chr1_139675643	0	139675643	G	T
1	chr1_139682556	0	139682556	G	A
1	chr1_139686181	0	139686181	T	C
1	chr1_139691757	0	139691757	T	C
1	chr1_139696982	0	139696982	A	G
1	chr1_139701423	0	139701423	C	T
1	chr1_139702047	0	139702047	G	A
1	chr1_139702088	0	139702088	G	A
1	chr1_139702327	0	139702327	C	T
1	chr1_139702418	0	139702418	A	G
1	chr1_139705638	0	139705638	T	A
1	chr1_139707171	0	139707171	G	A
1	chr1_139707497	0	139707497	A	G
1	chr1_139710107	0	139710107	C	A
1	chr1_139714085	0	139714085	G	A
1	chr1_139715463	0	139715463	A	G
1	chr1_139720959	0	139720959	T	C
1	chr1_139724822	0	139724822	G	T
1	chr1_139724910	0	139724910	A	G
1	chr1_139728076	0	139728076	A	G
1	chr1_139742280	0	139742280	G	C
1	chr1_139744985	0	139744985	C	T
1	chr1_139755925	0	139755925	A	G
1	chr1_139762217	0	139762217	T	C
1	chr1_139763453	0	139763453	G	A
1	chr1_139766006	0	139766006	C	T
1	chr1_139771760	0	139771760	T	G
1	chr1_139793182	0	139793182	A	G
1	chr1_139799948	0	139799948	G	A
1	chr1_139800882	0	139800882	C	T
1	chr1_139802207	0	139802207	T	C
1	chr1_139804463	0	139804463	G	A
1	chr1_139815225	0	139815225	T	C
1	chr1_139816605	0	139816605	C	A
1	chr1_139818924	0	139818924	T	C
1	chr1_139823386	0	139823386	A	T
1	chr1_139826123	0	139826123	G	A
1	chr1_139826163	0	139826163	T	C
1	chr1_139827149	0	139827149	G	C
1	chr1_139837553	0	139837553	G	A
1	chr1_139858477	0	139858477	C	G
1	chr1_139870007	0	139870007	T	C
1	chr1_139872629	0	139872629	C	T
1	chr1_139883277	0	139883277	C	T
1	chr1_139891125	0	139891125	A	G
1	chr1_139892061	0	139892061	T	C
1	chr1_139895239	0	139895239	T	C
1	chr1_139895826	0	139895826	T	G
1	chr1_139903252	0	139903252	C	T
1	chr1_139908093	0	139908093	G	T
1	chr1_139908591	0	139908591	T	C
1	chr1_139911610	0	139911610	C	T
1	chr1_139920673	0	139920673	T	C
1	chr1_139922982	0	139922982	G	A
1	chr1_139930068	0	139930068	A	G
1	chr1_139931064	0	139931064	G	C
1	chr1_139932270	0	139932270	T	C
1	chr1_139946653	0	139946653	C	G
1	chr1_139953984	0	139953984	T	C
1	chr1_139954652	0	139954652	T	C
1	chr1_139959384	0	139959384	A	G
1	chr1_139959987	0	139959987	A	T
1	chr1_139967006	0	139967006	C	G
1	chr1_139986737	0	139986737	C	T
1	chr1_139988646	0	139988646	A	G
1	chr1_139990592	0	139990592	T	C
1	chr1_139991784	0	139991784	C	T
1	chr1_139995100	0	139995100	G	A
1	chr1_139995480	0	139995480	A	G
1	chr1_140008381	0	140008381	C	T
1	chr1_140008685	0	140008685	C	G
1	chr1_140010343	0	140010343	A	G
1	chr1_140012896	0	140012896	G	A
1	chr1_140020755	0	140020755	T	C
1	chr1_140022199	0	140022199	A	C
1	chr1_140022465	0	140022465	T	C
1	chr1_140033228	0	140033228	G	T
1	chr1_140038433	0	140038433	G	C
1	chr1_140043430	0	140043430	T	G
1	chr1_140044416	0	140044416	C	A
1	chr1_140051418	0	140051418	T	C
1	chr1_140058048	0	140058048	G	A
1	chr1_140058255	0	140058255	A	C
1	chr1_140068568	0	140068568	C	T
1	chr1_140069655	0	140069655	G	A
1	chr1_140075474	0	140075474	A	G
1	chr1_140078671	0	140078671	A	G
1	chr1_140080479	0	140080479	T	C
1	chr1_140101051	0	140101051	T	A
1	chr1_140105836	0	140105836	A	G
1	chr1_140110229	0	140110229	T	C
1	chr1_140110720	0	140110720	G	A
1	chr1_140112970	0	140112970	C	G
1	chr1_140114117	0	140114117	G	A
1	chr1_140115305	0	140115305	A	G
1	chr1_140118613	0	140118613	T	C
1	chr1_140119713	0	140119713	C	G
1	chr1_140132835	0	140132835	T	C
1	chr1_140132891	0	140132891	C	T
1	chr1_140134219	0	140134219	T	G
1	chr1_140138351	0	140138351	C	T
1	chr1_140147062	0	140147062	C	T
1	chr1_140147405	0	140147405	G	T
1	chr1_140152278	0	140152278	A	G
1	chr1_140153178	0	140153178	T	C
1	chr1_140161707	0	140161707	T	C
1	chr1_140162065	0	140162065	G	A
1	chr1_140162555	0	140162555	T	C
1	chr1_140166441	0	140166441	A	G
1	chr1_140181056	0	140181056	G	C
1	chr1_140189196	0	140189196	C	G
1	chr1_140189615	0	140189615	A	C
1	chr1_140191685	0	140191685	G	A
1	chr1_140191760	0	140191760	T	G
1	chr1_140192588	0	140192588	C	A
1	chr1_140206412	0	140206412	C	G
1	chr1_140210018	0	140210018	A	G
1	chr1_140213519	0	140213519	T	C
1	chr1_140221105	0	140221105	C	T
1	chr1_140223696	0	140223696	A	G
1	chr1_140234332	0	140234332	T	C
1	chr1_140242124	0	140242124	C	T
1	chr1_140242655	0	140242655	T	C
1	chr1_140243065	0	140243065	C	G
1	chr1_140246932	0	140246932	T	C
1	chr1_140250715	0	140250715	C	T
1	chr1_140253429	0	140253429	A	G
1	chr1_140264835	0	140264835	A	G
1	chr1_140266430	0	140266430	T	C
1	chr1_140276261	0	140276261	A	G
1	chr1_140276873	0	140276873	A	G
1	chr1_140286429	0	140286429	T	A
1	chr1_140288402	0	140288402	T	C
1	chr1_140288933	0	140288933	G	A
1	chr1_140290722	0	140290722	C	T
1	chr1_140296847	0	140296847	A	C
1	chr1_140303851	0	140303851	C	T
1	chr1_140305169	0	140305169	C	T
1	chr1_140305510	0	140305510	C	T
1	chr1_140309519	0	140309519	C	A
1	chr1_140312057	0	140312057	G	T
1	chr1_140318440	0	140318440	C	T
1	chr1_140323026	0	140323026	T	C
1	chr1_140323062	0	140323062	T	C
1	chr1_140324190	0	140324190	A	T
1	chr1_140329172	0	140329172	A	T
1	chr1_140329556	0	140329556	T	C
1	chr1_140331540	0	140331540	T	C
1	chr1_140356202	0	140356202	G	A
1	chr1_140374903	0	140374903	T	C
1	chr1_140375294	0	140375294	C	T
1	chr1_140376176	0	140376176	T	C
1	chr1_140380132	0	140380132	A	G
1	chr1_140380534	0	140380534	T	C
1	chr1_140380906	0	140380906	C	T
1	chr1_140387381	0	140387381	G	A
1	chr1_140391148	0	140391148	C	T
1	chr1_140393736	0	140393736	T	C
1	chr1_140393865	0	140393865	A	G
1	chr1_140400492	0	140400492	T	C
1	chr1_140406277	0	140406277	G	C
1	chr1_140418232	0	140418232	G	A
1	chr1_140418306	0	140418306	A	G
1	chr1_140431750	0	140431750	A	G
1	chr1_140435092	0	140435092	G	A
1	chr1_140444086	0	140444086	C	T
1	chr1_140452356	0	140452356	A	C
1	chr1_140453220	0	140453220	C	T
1	chr1_140458904	0	140458904	A	C
1	chr1_140506769	0	140506769	G	A
1	chr1_140507292	0	140507292	G	C
1	chr1_140510503	0	140510503	C	T
1	chr1_140520815	0	140520815	T	G
1	chr1_140526526	0	140526526	A	C
1	chr1_140528789	0	140528789	T	G
1	chr1_140537251	0	140537251	G	A
1	chr1_140542960	0	140542960	G	A
1	chr1_140552396	0	140552396	C	T
1	chr1_140562348	0	140562348	A	G
1	chr1_140565445	0	140565445	C	T
1	chr1_140574974	0	140574974	A	G
1	chr1_140580601	0	140580601	A	T
1	chr1_140581036	0	140581036	C	T
1	chr1_140583397	0	140583397	G	C
1	chr1_140589014	0	140589014	G	A
1	chr1_140602755	0	140602755	T	C
1	chr1_140603887	0	140603887	G	A
1	chr1_140610370	0	140610370	G	A
1	chr1_140611432	0	140611432	A	G
1	chr1_140617850	0	140617850	A	G
1	chr1_140617891	0	140617891	A	G
1	chr1_140618118	0	140618118	A	G
1	chr1_140619801	0	140619801	T	G
1	chr1_140632571	0	140632571	A	G
1	chr1_140636578	0	140636578	A	G
1	chr1_140641528	0	140641528	A	G
1	chr1_140646569	0	140646569	T	A
1	chr1_140647924	0	140647924	A	G
1	chr1_140656630	0	140656630	C	T
1	chr1_140656819	0	140656819	T	C
1	chr1_140659032	0	140659032	T	C
1	chr1_140659094	0	140659094	G	A
1	chr1_140661526	0	140661526	G	T
1	chr1_140691131	0	140691131	T	A
1	chr1_140693006	0	140693006	C	T
1	chr1_140694125	0	140694125	T	G
1	chr1_140694266	0	140694266	A	G
1	chr1_140724935	0	140724935	A	G
1	chr1_140725436	0	140725436	T	A
1	chr1_140728621	0	140728621	T	C
1	chr1_140733121	0	140733121	T	C
1	chr1_140736886	0	140736886	T	G
1	chr1_140742842	0	140742842	C	A
1	chr1_140742922	0	140742922	T	C
1	chr1_140757047	0	140757047	T	C
1	chr1_140764724	0	140764724	A	G
1	chr1_140768079	0	140768079	C	A
1	chr1_140770631	0	140770631	G	A
1	chr1_140777901	0	140777901	T	C
1	chr1_140801714	0	140801714	A	G
1	chr1_140807079	0	140807079	G	C
1	chr1_140808539	0	140808539	G	A
1	chr1_140836442	0	140836442	T	C
1	chr1_140839041	0	140839041	C	G
1	chr1_140862627	0	140862627	G	A
1	chr1_140864371	0	140864371	T	C
1	chr1_140865099	0	140865099	T	C
1	chr1_140867516	0	140867516	T	C
1	chr1_140867523	0	140867523	C	T
1	chr1_140868234	0	140868234	G	A
1	chr1_140869494	0	140869494	T	C
1	chr1_140875890	0	140875890	C	G
1	chr1_140881231	0	140881231	C	T
1	chr1_140881624	0	140881624	C	T
1	chr1_140882679	0	140882679	C	T
1	chr1_140889431	0	140889431	G	A
1	chr1_140890761	0	140890761	A	G
1	chr1_140893364	0	140893364	G	A
1	chr1_140905034	0	140905034	A	G
1	chr1_140917631	0	140917631	C	T
1	chr1_140924139	0	140924139	C	T
1	chr1_140926266	0	140926266	C	G
1	chr1_140931309	0	140931309	A	G
1	chr1_140932925	0	140932925	C	T
1	chr1_140934453	0	140934453	G	A
1	chr1_140937964	0	140937964	T	C
1	chr1_140938512	0	140938512	T	C
1	chr1_140942071	0	140942071	A	T
1	chr1_140946914	0	140946914	G	A
1	chr1_140949406	0	140949406	G	A
1	chr1_140958836	0	140958836	T	C
1	chr1_140961261	0	140961261	A	G
1	chr1_140961817	0	140961817	G	A
1	chr1_140964390	0	140964390	A	T
1	chr1_140969793	0	140969793	T	C
1	chr1_140970582	0	140970582	G	A
1	chr1_140974453	0	140974453	G	T
1	chr1_140979930	0	140979930	T	C
1	chr1_140991316	0	140991316	G	A
1	chr1_140992464	0	140992464	T	A
1	chr1_141000646	0	141000646	T	C
1	chr1_141010565	0	141010565	T	C
1	chr1_141020280	0	141020280	G	A
1	chr1_141021277	0	141021277	G	A
1	chr1_141034886	0	141034886	A	G
1	chr1_141036616	0	141036616	G	A
1	chr1_141047378	0	141047378	T	C
1	chr1_141049528	0	141049528	T	C
1	chr1_141050748	0	141050748	C	T
1	chr1_141056335	0	141056335	T	A
1	chr1_141063114	0	141063114	T	C
1	chr1_141076120	0	141076120	G	A
1	chr1_141085693	0	141085693	C	A
1	chr1_141093214	0	141093214	A	G
1	chr1_141109764	0	141109764	G	C
1	chr1_141122683	0	141122683	T	C
1	chr1_141123578	0	141123578	T	C
1	chr1_141126275	0	141126275	T	A
1	chr1_141126421	0	141126421	A	G
1	chr1_141131936	0	141131936	C	G
1	chr1_141142941	0	141142941	C	G
1	chr1_141148918	0	141148918	G	A
1	chr1_141156825	0	141156825	G	A
1	chr1_141160126	0	141160126	G	C
1	chr1_141166960	0	141166960	G	A
1	chr1_141167734	0	141167734	T	C
1	chr1_141168546	0	141168546	C	T
1	chr1_141175566	0	141175566	T	A
1	chr1_141182551	0	141182551	T	G
1	chr1_141183928	0	141183928	A	G
1	chr1_141185482	0	141185482	T	C
1	chr1_141186246	0	141186246	G	A
1	chr1_141188420	0	141188420	G	A
1	chr1_141190418	0	141190418	A	G
1	chr1_141193924	0	141193924	A	G
1	chr1_141201282	0	141201282	T	C
1	chr1_141206550	0	141206550	T	G
1	chr1_141211451	0	141211451	A	T
1	chr1_141215426	0	141215426	T	C
1	chr1_141235641	0	141235641	A	C
1	chr1_141267433	0	141267433	G	A
1	chr1_141274207	0	141274207	T	C
1	chr1_141284197	0	141284197	C	G
1	chr1_141285452	0	141285452	C	A
1	chr1_141289871	0	141289871	A	G
1	chr1_141300195	0	141300195	T	A
1	chr1_141303839	0	141303839	A	G
1	chr1_141307318	0	141307318	A	G
1	chr1_141322358	0	141322358	C	T
1	chr1_141326577	0	141326577	A	G
1	chr1_141327654	0	141327654	G	A
1	chr1_141328637	0	141328637	G	A
1	chr1_141334796	0	141334796	A	G
1	chr1_141337153	0	141337153	G	A
1	chr1_141346417	0	141346417	G	T
1	chr1_141358318	0	141358318	C	G
1	chr1_141359736	0	141359736	A	G
1	chr1_141359899	0	141359899	C	T
1	chr1_141360068	0	141360068	T	C
1	chr1_141360246	0	141360246	A	G
1	chr1_141362604	0	141362604	G	C
1	chr1_141364769	0	141364769	G	A
1	chr1_141365218	0	141365218	T	C
1	chr1_141366667	0	141366667	A	G
1	chr1_141367244	0	141367244	C	A
1	chr1_141367295	0	141367295	A	G
1	chr1_141367486	0	141367486	G	T
1	chr1_141372807	0	141372807	A	G
1	chr1_141377459	0	141377459	C	T
1	chr1_141378156	0	141378156	T	G
1	chr1_141379088	0	141379088	G	A
1	chr1_141381579	0	141381579	G	T
1	chr1_141382897	0	141382897	T	C
1	chr1_141386857	0	141386857	T	A
1	chr1_141403887	0	141403887	C	T
1	chr1_141409958	0	141409958	C	T
1	chr1_141410123	0	141410123	T	C
1	chr1_141427239	0	141427239	T	A
1	chr1_141427275	0	141427275	T	G
1	chr1_141430990	0	141430990	T	C
1	chr1_141433241	0	141433241	A	G
1	chr1_141445036	0	141445036	G	C
1	chr1_141446476	0	141446476	C	T
1	chr1_141446919	0	141446919	G	C
1	chr1_141454231	0	141454231	T	C
1	chr1_141457967	0	141457967	C	G
1	chr1_141461891	0	141461891	A	C
1	chr1_141477123	0	141477123	C	G
1	chr1_141487454	0	141487454	G	C
1	chr1_141488398	0	141488398	A	G
1	chr1_141494224	0	141494224	G	C
1	chr1_141502189	0	141502189	G	A
1	chr1_141502799	0	141502799	C	G
1	chr1_141508916	0	141508916	T	C
1	chr1_141509523	0	141509523	A	G
1	chr1_141517980	0	141517980	T	C
1	chr1_141518496	0	141518496	A	G
1	chr1_141521756	0	141521756	A	C
1	chr1_141522733	0	141522733	A	T
1	chr1_141524339	0	141524339	A	G
1	chr1_141525374	0	141525374	G	C
1	chr1_141527926	0	141527926	A	T
1	chr1_141528936	0	141528936	G	A
1	chr1_141529689	0	141529689	C	T
1	chr1_141530868	0	141530868	G	A
1	chr1_141533420	0	141533420	C	T
1	chr1_141533717	0	141533717	T	C
1	chr1_141537038	0	141537038	G	A
1	chr1_141540804	0	141540804	T	C
1	chr1_141543799	0	141543799	T	C
1	chr1_141571624	0	141571624	T	C
1	chr1_141574743	0	141574743	A	G
1	chr1_141581117	0	141581117	T	C
1	chr1_141583710	0	141583710	C	T
1	chr1_141585491	0	141585491	G	C
1	chr1_141585902	0	141585902	G	A
1	chr1_141589502	0	141589502	G	A
1	chr1_141590916	0	141590916	A	G
1	chr1_141591273	0	141591273	A	G
1	chr1_141598334	0	141598334	G	A
1	chr1_141600669	0	141600669	T	G
1	chr1_141601303	0	141601303	G	T
1	chr1_141609530	0	141609530	T	C
1	chr1_141616412	0	141616412	C	T
1	chr1_141627141	0	141627141	G	A
1	chr1_141630047	0	141630047	G	A
1	chr1_141637427	0	141637427	A	G
1	chr1_141637865	0	141637865	C	T
1	chr1_141642733	0	141642733	G	A
1	chr1_141649009	0	141649009	C	A
1	chr1_141662141	0	141662141	G	A
1	chr1_141675977	0	141675977	A	G
1	chr1_141676904	0	141676904	G	A
1	chr1_141680888	0	141680888	T	C
1	chr1_141683136	0	141683136	G	C
1	chr1_141686912	0	141686912	C	T
1	chr1_141688682	0	141688682	A	G
1	chr1_141693840	0	141693840	C	T
1	chr1_141694775	0	141694775	C	T
1	chr1_141696266	0	141696266	G	A
1	chr1_141696464	0	141696464	T	A
1	chr1_141697223	0	141697223	A	G
1	chr1_141697717	0	141697717	T	C
1	chr1_141702137	0	141702137	C	T
1	chr1_141702186	0	141702186	T	C
1	chr1_141703014	0	141703014	G	A
1	chr1_141704988	0	141704988	G	A
1	chr1_141706266	0	141706266	A	G
1	chr1_141707814	0	141707814	A	G
1	chr1_141707985	0	141707985	A	G
1	chr1_141708526	0	141708526	A	G
1	chr1_141709860	0	141709860	G	A
1	chr1_141713214	0	141713214	G	A
1	chr1_141716497	0	141716497	T	C
1	chr1_141718414	0	141718414	A	G
1	chr1_141719385	0	141719385	C	T
1	chr1_141720711	0	141720711	C	T
1	chr1_141720866	0	141720866	G	A
1	chr1_141723812	0	141723812	A	G
1	chr1_141724391	0	141724391	C	T
1	chr1_141727619	0	141727619	G	C
1	chr1_141729698	0	141729698	T	C
1	chr1_141730531	0	141730531	T	C
1	chr1_141733034	0	141733034	A	G
1	chr1_141734902	0	141734902	A	G
1	chr1_141775922	0	141775922	T	C
1	chr1_141777681	0	141777681	A	G
1	chr1_141778197	0	141778197	G	A
1	chr1_141783409	0	141783409	G	C
1	chr1_141783834	0	141783834	G	A
1	chr1_141789464	0	141789464	G	T
1	chr1_141790824	0	141790824	A	G
1	chr1_141792357	0	141792357	G	A
1	chr1_141793944	0	141793944	C	T
1	chr1_141796436	0	141796436	T	G
1	chr1_141810670	0	141810670	T	C
1	chr1_141816879	0	141816879	T	C
1	chr1_141817509	0	141817509	T	C
1	chr1_141819082	0	141819082	A	G
1	chr1_141834152	0	141834152	T	C
1	chr1_141836799	0	141836799	A	G
1	chr1_141845969	0	141845969	C	T
1	chr1_141851708	0	141851708	C	T
1	chr1_141856212	0	141856212	A	C
1	chr1_141857694	0	141857694	T	C
1	chr1_141861010	0	141861010	A	G
1	chr1_141861936	0	141861936	G	A
1	chr1_141863916	0	141863916	C	T
1	chr1_141868440	0	141868440	T	C
1	chr1_141871952	0	141871952	G	A
1	chr1_141874743	0	141874743	G	T
1	chr1_141880627	0	141880627	T	G
1	chr1_141882804	0	141882804	G	A
1	chr1_141883805	0	141883805	C	T
1	chr1_141886020	0	141886020	C	T
1	chr1_141886381	0	141886381	G	A
1	chr1_141886534	0	141886534	A	G
1	chr1_141886747	0	141886747	A	G
1	chr1_141888374	0	141888374	A	T
1	chr1_141892048	0	141892048	A	G
1	chr1_141893102	0	141893102	A	T
1	chr1_141899008	0	141899008	T	C
1	chr1_141901804	0	141901804	A	G
1	chr1_141902050	0	141902050	T	A
1	chr1_141903504	0	141903504	T	G
1	chr1_141909007	0	141909007	G	A
1	chr1_141909406	0	141909406	A	G
1	chr1_141912464	0	141912464	T	C
1	chr1_141913253	0	141913253	A	T
1	chr1_141933697	0	141933697	T	C
1	chr1_141936273	0	141936273	C	G
1	chr1_141936569	0	141936569	T	C
1	chr1_141938312	0	141938312	C	T
1	chr1_141940645	0	141940645	A	G
1	chr1_141944823	0	141944823	A	C
1	chr1_141955565	0	141955565	T	C
1	chr1_141957391	0	141957391	G	C
1	chr1_141963658	0	141963658	T	G
1	chr1_141965607	0	141965607	G	C
1	chr1_141975511	0	141975511	C	T
1	chr1_141976530	0	141976530	T	A
1	chr1_141987985	0	141987985	T	G
1	chr1_141988032	0	141988032	A	G
1	chr1_141988367	0	141988367	T	C
1	chr1_141991973	0	141991973	T	C
1	chr1_141995132	0	141995132	G	A
1	chr1_141997033	0	141997033	C	T
1	chr1_142005077	0	142005077	T	C
1	chr1_142007654	0	142007654	T	G
1	chr1_142007795	0	142007795	A	C
1	chr1_142007939	0	142007939	A	T
1	chr1_142009679	0	142009679	C	A
1	chr1_142013503	0	142013503	A	G
1	chr1_142015934	0	142015934	G	A
1	chr1_142017020	0	142017020	A	T
1	chr1_142018558	0	142018558	T	G
1	chr1_142024137	0	142024137	T	G
1	chr1_142025500	0	142025500	G	A
1	chr1_142025735	0	142025735	G	C
1	chr1_142027067	0	142027067	C	T
1	chr1_142030048	0	142030048	T	C
1	chr1_142030408	0	142030408	A	G
1	chr1_142038395	0	142038395	C	T
1	chr1_142038487	0	142038487	C	A
1	chr1_142039277	0	142039277	C	A
1	chr1_142046289	0	142046289	C	T
1	chr1_142047720	0	142047720	T	A
1	chr1_142048511	0	142048511	A	G
1	chr1_142053576	0	142053576	T	C
1	chr1_142054633	0	142054633	A	G
1	chr1_142058297	0	142058297	T	C
1	chr1_142060943	0	142060943	G	A
1	chr1_142064399	0	142064399	C	T
1	chr1_142075158	0	142075158	C	A
1	chr1_142079080	0	142079080	T	A
1	chr1_142089037	0	142089037	G	C
1	chr1_142089047	0	142089047	T	A
1	chr1_142089365	0	142089365	G	T
1	chr1_142100261	0	142100261	T	G
1	chr1_142108632	0	142108632	T	C
1	chr1_142110049	0	142110049	C	T
1	chr1_142114845	0	142114845	A	C
1	chr1_142115336	0	142115336	T	C
1	chr1_142124099	0	142124099	G	A
1	chr1_142125840	0	142125840	G	A
1	chr1_142127305	0	142127305	G	A
1	chr1_142131642	0	142131642	G	A
1	chr1_142137662	0	142137662	T	A
1	chr1_142141219	0	142141219	G	A
1	chr1_142145015	0	142145015	C	T
1	chr1_142146652	0	142146652	C	T
1	chr1_142149594	0	142149594	C	T
1	chr1_142149629	0	142149629	A	G
1	chr1_142156962	0	142156962	C	G
1	chr1_142159340	0	142159340	A	G
1	chr1_142168673	0	142168673	G	C
1	chr1_142183868	0	142183868	T	C
1	chr1_142184703	0	142184703	G	A
1	chr1_142196383	0	142196383	A	C
1	chr1_142197480	0	142197480	A	G
1	chr1_142198838	0	142198838	C	T
1	chr1_142203726	0	142203726	T	C
1	chr1_142203895	0	142203895	G	A
1	chr1_142206926	0	142206926	A	G
1	chr1_142207251	0	142207251	G	T
1	chr1_142207698	0	142207698	G	A
1	chr1_142215900	0	142215900	A	G
1	chr1_142221734	0	142221734	A	G
1	chr1_142222017	0	142222017	T	A
1	chr1_142223055	0	142223055	C	T
1	chr1_142223443	0	142223443	T	C
1	chr1_142224221	0	142224221	A	G
1	chr1_142229307	0	142229307	C	G
1	chr1_142230637	0	142230637	A	T
1	chr1_142238413	0	142238413	G	A
1	chr1_142256658	0	142256658	C	A
1	chr1_142259923	0	142259923	G	A
1	chr1_142267014	0	142267014	A	G
1	chr1_142269948	0	142269948	A	G
1	chr1_142276649	0	142276649	G	A
1	chr1_142277804	0	142277804	A	C
1	chr1_142280184	0	142280184	T	C
1	chr1_142283050	0	142283050	C	G
1	chr1_142283130	0	142283130	A	G
1	chr1_142284689	0	142284689	T	C
1	chr1_142298347	0	142298347	G	A
1	chr1_142302492	0	142302492	C	G
1	chr1_142305218	0	142305218	A	G
1	chr1_142312111	0	142312111	C	A
1	chr1_142316036	0	142316036	C	A
1	chr1_142320261	0	142320261	T	G
1	chr1_142327348	0	142327348	A	T
1	chr1_142327629	0	142327629	A	C
1	chr1_142331165	0	142331165	A	G
1	chr1_142333760	0	142333760	T	C
1	chr1_142334827	0	142334827	G	A
1	chr1_142336655	0	142336655	A	G
1	chr1_142337464	0	142337464	C	T
1	chr1_142337758	0	142337758	T	C
1	chr1_142340880	0	142340880	G	A
1	chr1_142341245	0	142341245	C	T
1	chr1_142346673	0	142346673	T	G
1	chr1_142357311	0	142357311	C	G
1	chr1_142358650	0	142358650	G	A
1	chr1_142359286	0	142359286	G	T
1	chr1_142370042	0	142370042	T	C
1	chr1_142370155	0	142370155	A	G
1	chr1_142371714	0	142371714	C	T
1	chr1_142374123	0	142374123	G	A
1	chr1_142376658	0	142376658	A	G
1	chr1_142382650	0	142382650	A	C
1	chr1_142382913	0	142382913	G	T
1	chr1_142383341	0	142383341	G	T
1	chr1_142385500	0	142385500	C	G
1	chr1_142390145	0	142390145	G	A
1	chr1_142393324	0	142393324	G	A
1	chr1_142393538	0	142393538	T	C
1	chr1_142393725	0	142393725	T	A
1	chr1_142393728	0	142393728	A	G
1	chr1_142393765	0	142393765	A	G
1	chr1_142399084	0	142399084	C	A
1	chr1_142402055	0	142402055	T	C
1	chr1_142405985	0	142405985	A	T
1	chr1_142409162	0	142409162	A	G
1	chr1_142421454	0	142421454	A	G
1	chr1_142422604	0	142422604	T	G
1	chr1_142426200	0	142426200	C	A
1	chr1_142427715	0	142427715	C	G
1	chr1_142427912	0	142427912	T	G
1	chr1_142433274	0	142433274	T	C
1	chr1_142436481	0	142436481	C	G
1	chr1_142438316	0	142438316	A	G
1	chr1_142440782	0	142440782	C	T
1	chr1_142444955	0	142444955	T	C
1	chr1_142460128	0	142460128	A	C
1	chr1_142460644	0	142460644	A	C
1	chr1_142467442	0	142467442	A	G
1	chr1_142467944	0	142467944	G	A
1	chr1_142495855	0	142495855	G	C
1	chr1_142498494	0	142498494	T	C
1	chr1_142502793	0	142502793	T	C
1	chr1_142503136	0	142503136	T	C
1	chr1_142505555	0	142505555	A	C
1	chr1_142508116	0	142508116	A	C
1	chr1_142511471	0	142511471	C	T
1	chr1_142512791	0	142512791	A	G
1	chr1_142517068	0	142517068	G	A
1	chr1_142519117	0	142519117	A	C
1	chr1_142523527	0	142523527	C	T
1	chr1_142530172	0	142530172	C	T
1	chr1_142530266	0	142530266	A	C
1	chr1_142534201	0	142534201	T	C
1	chr1_142535016	0	142535016	C	T
1	chr1_142552076	0	142552076	T	C
1	chr1_142556518	0	142556518	T	C
1	chr1_142558091	0	142558091	T	A
1	chr1_142560700	0	142560700	C	T
1	chr1_142563807	0	142563807	A	C
1	chr1_142566010	0	142566010	C	T
1	chr1_142568013	0	142568013	T	C
1	chr1_142574805	0	142574805	G	A
1	chr1_142585323	0	142585323	G	C
1	chr1_142588129	0	142588129	C	A
1	chr1_142591657	0	142591657	A	G
1	chr1_142592366	0	142592366	G	A
1	chr1_142595174	0	142595174	T	C
1	chr1_142597356	0	142597356	C	T
1	chr1_142609230	0	142609230	A	C
1	chr1_142610057	0	142610057	A	T
1	chr1_142610663	0	142610663	A	G
1	chr1_142628223	0	142628223	G	A
1	chr1_142629688	0	142629688	A	C
1	chr1_142635470	0	142635470	A	G
1	chr1_142645640	0	142645640	T	C
1	chr1_142648050	0	142648050	C	A
1	chr1_142648057	0	142648057	C	A
1	chr1_142667398	0	142667398	G	A
1	chr1_142670852	0	142670852	G	A
1	chr1_142677772	0	142677772	C	A
1	chr1_142681171	0	142681171	T	C
1	chr1_142681592	0	142681592	C	T
1	chr1_142686669	0	142686669	G	A
1	chr1_142693691	0	142693691	T	C
1	chr1_142710425	0	142710425	T	C
1	chr1_142713690	0	142713690	T	C
1	chr1_142716005	0	142716005	T	C
1	chr1_142726548	0	142726548	T	G
1	chr1_142727777	0	142727777	T	C
1	chr1_142733337	0	142733337	A	G
1	chr1_142733733	0	142733733	T	G
1	chr1_142742095	0	142742095	A	G
1	chr1_142760169	0	142760169	T	C
1	chr1_142779157	0	142779157	G	A
1	chr1_142780749	0	142780749	T	C
1	chr1_142783555	0	142783555	G	C
1	chr1_142793600	0	142793600	A	G
1	chr1_142794872	0	142794872	G	A
1	chr1_142796530	0	142796530	A	G
1	chr1_142806786	0	142806786	A	C
1	chr1_142807204	0	142807204	T	A
1	chr1_142807945	0	142807945	G	A
1	chr1_142815472	0	142815472	C	T
1	chr1_142821127	0	142821127	C	A
1	chr1_142821391	0	142821391	C	T
1	chr1_142825066	0	142825066	T	C
1	chr1_142826305	0	142826305	C	A
1	chr1_142827676	0	142827676	G	A
1	chr1_142830384	0	142830384	T	C
1	chr1_142831737	0	142831737	A	T
1	chr1_142833577	0	142833577	A	G
1	chr1_142839643	0	142839643	A	T
1	chr1_142845018	0	142845018	T	G
1	chr1_142845106	0	142845106	T	C
1	chr1_142856945	0	142856945	T	C
1	chr1_142865823	0	142865823	G	A
1	chr1_142874004	0	142874004	A	G
1	chr1_142879105	0	142879105	T	C
1	chr1_142885610	0	142885610	T	C
1	chr1_142891547	0	142891547	A	C
1	chr1_142900486	0	142900486	T	C
1	chr1_142900821	0	142900821	T	G
1	chr1_142906082	0	142906082	G	T
1	chr1_142909139	0	142909139	C	T
1	chr1_142909483	0	142909483	C	T
1	chr1_142910336	0	142910336	C	G
1	chr1_142911912	0	142911912	A	G
1	chr1_142917527	0	142917527	C	A
1	chr1_142934339	0	142934339	A	G
1	chr1_142936912	0	142936912	T	C
1	chr1_142955055	0	142955055	G	A
1	chr1_142959398	0	142959398	G	A
1	chr1_142959640	0	142959640	C	T
1	chr1_142960839	0	142960839	C	G
1	chr1_142961271	0	142961271	G	A
1	chr1_142961521	0	142961521	T	G
1	chr1_142963108	0	142963108	G	A
1	chr1_142965175	0	142965175	T	A
1	chr1_142966446	0	142966446	T	C
1	chr1_142968095	0	142968095	A	C
1	chr1_142968246	0	142968246	T	C
1	chr1_142968304	0	142968304	G	A
1	chr1_142971123	0	142971123	A	G
1	chr1_142971193	0	142971193	T	G
1	chr1_142988776	0	142988776	T	C
1	chr1_142998225	0	142998225	T	C
1	chr1_142998546	0	142998546	C	G
1	chr1_143001860	0	143001860	C	A
1	chr1_143006643	0	143006643	C	T
1	chr1_143007996	0	143007996	G	C
1	chr1_143011054	0	143011054	G	A
1	chr1_143012213	0	143012213	T	C
1	chr1_143016249	0	143016249	A	G
1	chr1_143019867	0	143019867	T	A
1	chr1_143023272	0	143023272	C	G
1	chr1_143024484	0	143024484	A	C
1	chr1_143027204	0	143027204	A	G
1	chr1_143037634	0	143037634	G	A
1	chr1_143039135	0	143039135	T	C
1	chr1_143046059	0	143046059	C	G
1	chr1_143050007	0	143050007	T	C
1	chr1_143055476	0	143055476	T	C
1	chr1_143058651	0	143058651	T	C
1	chr1_143058920	0	143058920	G	A
1	chr1_143062404	0	143062404	A	C
1	chr1_143067795	0	143067795	A	T
1	chr1_143068088	0	143068088	T	C
1	chr1_143069167	0	143069167	A	G
1	chr1_143080476	0	143080476	G	A
1	chr1_143084407	0	143084407	C	A
1	chr1_143100810	0	143100810	A	T
1	chr1_143107831	0	143107831	A	G
1	chr1_143110015	0	143110015	T	C
1	chr1_143114942	0	143114942	A	G
1	chr1_143116298	0	143116298	T	C
1	chr1_143125140	0	143125140	T	G
1	chr1_143129063	0	143129063	A	G
1	chr1_143133930	0	143133930	G	A
1	chr1_143139938	0	143139938	G	C
1	chr1_143140363	0	143140363	G	A
1	chr1_143145699	0	143145699	A	G
1	chr1_143147757	0	143147757	G	A
1	chr1_143155975	0	143155975	G	A
1	chr1_143156558	0	143156558	G	A
1	chr1_143162849	0	143162849	C	A
1	chr1_143164167	0	143164167	T	C
1	chr1_143166803	0	143166803	A	G
1	chr1_143194338	0	143194338	A	G
1	chr1_143197560	0	143197560	C	T
1	chr1_143202927	0	143202927	T	C
1	chr1_143207844	0	143207844	A	G
1	chr1_143227745	0	143227745	T	A
1	chr1_143228373	0	143228373	G	A
1	chr1_143231380	0	143231380	T	C
1	chr1_143234519	0	143234519	A	G
1	chr1_143239305	0	143239305	T	C
1	chr1_143239389	0	143239389	A	G
1	chr1_143240533	0	143240533	C	A
1	chr1_143241943	0	143241943	T	C
1	chr1_143248901	0	143248901	A	G
1	chr1_143249826	0	143249826	C	T
1	chr1_143254376	0	143254376	A	G
1	chr1_143258701	0	143258701	A	C
1	chr1_143276245	0	143276245	T	C
1	chr1_143282679	0	143282679	G	A
1	chr1_143284524	0	143284524	C	G
1	chr1_143288004	0	143288004	C	T
1	chr1_143292407	0	143292407	C	T
1	chr1_143298805	0	143298805	A	C
1	chr1_143298871	0	143298871	C	G
1	chr1_143299551	0	143299551	T	C
1	chr1_143301391	0	143301391	C	T
1	chr1_143306219	0	143306219	G	T
1	chr1_143310070	0	143310070	A	G
1	chr1_143324016	0	143324016	C	T
1	chr1_143325476	0	143325476	C	T
1	chr1_143329365	0	143329365	A	G
1	chr1_143332248	0	143332248	T	C
1	chr1_143340985	0	143340985	G	T
1	chr1_143346378	0	143346378	T	C
1	chr1_143347131	0	143347131	T	C
1	chr1_143347302	0	143347302	A	G
1	chr1_143347645	0	143347645	A	C
1	chr1_143350304	0	143350304	A	G
1	chr1_143353444	0	143353444	T	G
1	chr1_143355287	0	143355287	T	G
1	chr1_143357188	0	143357188	A	G
1	chr1_143362106	0	143362106	A	T
1	chr1_143367321	0	143367321	T	G
1	chr1_143367877	0	143367877	A	G
1	chr1_143370814	0	143370814	G	A
1	chr1_143376758	0	143376758	G	C
1	chr1_143381580	0	143381580	G	T
1	chr1_143383098	0	143383098	G	A
1	chr1_143385642	0	143385642	A	G
1	chr1_143386652	0	143386652	C	T
1	chr1_143387108	0	143387108	A	C
1	chr1_143390974	0	143390974	A	C
1	chr1_143393531	0	143393531	C	A
1	chr1_143409264	0	143409264	A	G
1	chr1_143410432	0	143410432	T	C
1	chr1_143412024	0	143412024	A	G
1	chr1_143427495	0	143427495	A	T
1	chr1_143428495	0	143428495	T	C
1	chr1_143433540	0	143433540	G	T
1	chr1_143434266	0	143434266	G	A
1	chr1_143434731	0	143434731	A	G
1	chr1_143439410	0	143439410	A	G
1	chr1_143443387	0	143443387	C	T
1	chr1_143464977	0	143464977	G	A
1	chr1_143467241	0	143467241	A	G
1	chr1_143467469	0	143467469	T	C
1	chr1_143476932	0	143476932	T	C
1	chr1_143482929	0	143482929	A	C
1	chr1_143482998	0	143482998	C	T
1	chr1_143485716	0	143485716	A	C
1	chr1_143485908	0	143485908	G	A
1	chr1_143487778	0	143487778	T	C
1	chr1_143493943	0	143493943	A	G
1	chr1_143505087	0	143505087	G	A
1	chr1_143516964	0	143516964	G	A
1	chr1_143521032	0	143521032	A	G
1	chr1_143529968	0	143529968	G	T
1	chr1_143533815	0	143533815	G	A
1	chr1_143550288	0	143550288	G	C
1	chr1_143568206	0	143568206	G	T
1	chr1_143569063	0	143569063	T	C
1	chr1_143569583	0	143569583	A	G
1	chr1_143580298	0	143580298	T	G
1	chr1_143591442	0	143591442	A	G
1	chr1_143593447	0	143593447	C	T
1	chr1_143602095	0	143602095	G	A
1	chr1_143605887	0	143605887	G	C
1	chr1_143607532	0	143607532	C	A
1	chr1_143608672	0	143608672	T	C
1	chr1_143608717	0	143608717	G	A
1	chr1_143609604	0	143609604	T	G
1	chr1_143609750	0	143609750	G	A
1	chr1_143631202	0	143631202	A	G
1	chr1_143633715	0	143633715	T	C
1	chr1_143639361	0	143639361	A	G
1	chr1_143639793	0	143639793	G	T
1	chr1_143646764	0	143646764	G	A
1	chr1_143655886	0	143655886	G	A
1	chr1_143658058	0	143658058	G	T
1	chr1_143664534	0	143664534	G	A
1	chr1_143665361	0	143665361	T	C
1	chr1_143665681	0	143665681	G	A
1	chr1_143675126	0	143675126	A	G
1	chr1_143675183	0	143675183	T	C
1	chr1_143676027	0	143676027	A	G
1	chr1_143677463	0	143677463	C	G
1	chr1_143690119	0	143690119	C	A
1	chr1_143695180	0	143695180	T	G
1	chr1_143700695	0	143700695	G	C
1	chr1_143712423	0	143712423	A	G
1	chr1_143713943	0	143713943	T	C
1	chr1_143714228	0	143714228	A	G
1	chr1_143730080	0	143730080	C	T
1	chr1_143733947	0	143733947	G	A
1	chr1_143745039	0	143745039	C	T
1	chr1_143749358	0	143749358	T	C
1	chr1_143749447	0	143749447	A	G
1	chr1_143754823	0	143754823	A	T
1	chr1_143755074	0	143755074	G	C
1	chr1_143756787	0	143756787	A	C
1	chr1_143757307	0	143757307	C	A
1	chr1_143760510	0	143760510	G	A
1	chr1_143767527	0	143767527	C	T
1	chr1_143770377	0	143770377	C	T
1	chr1_143773948	0	143773948	T	G
1	chr1_143782529	0	143782529	G	A
1	chr1_143788731	0	143788731	A	C
1	chr1_143793815	0	143793815	C	T
1	chr1_143793893	0	143793893	G	T
1	chr1_143794000	0	143794000	C	T
1	chr1_143805543	0	143805543	A	G
1	chr1_143806053	0	143806053	C	T
1	chr1_143813657	0	143813657	T	C
1	chr1_143816196	0	143816196	C	G
1	chr1_143816579	0	143816579	C	T
1	chr1_143827983	0	143827983	A	G
1	chr1_143832543	0	143832543	T	G
1	chr1_143844107	0	143844107	G	A
1	chr1_143844326	0	143844326	G	A
1	chr1_143849846	0	143849846	G	A
1	chr1_143852037	0	143852037	T	G
1	chr1_143853154	0	143853154	T	C
1	chr1_143859061	0	143859061	A	G
1	chr1_143864904	0	143864904	G	A
1	chr1_143876911	0	143876911	G	A
1	chr1_143882740	0	143882740	A	G
1	chr1_143891938	0	143891938	C	T
1	chr1_143892347	0	143892347	T	A
1	chr1_143892404	0	143892404	G	A
1	chr1_143892457	0	143892457	A	G
1	chr1_143897464	0	143897464	A	C
1	chr1_143938739	0	143938739	G	T
1	chr1_143944196	0	143944196	C	T
1	chr1_143946248	0	143946248	A	G
1	chr1_143950841	0	143950841	G	A
1	chr1_143958727	0	143958727	C	T
1	chr1_143962334	0	143962334	C	T
1	chr1_143964668	0	143964668	A	G
1	chr1_143969165	0	143969165	A	G
1	chr1_143971158	0	143971158	T	G
1	chr1_143974544	0	143974544	G	A
1	chr1_143983419	0	143983419	G	A
1	chr1_143990485	0	143990485	T	C
1	chr1_143993654	0	143993654	G	T
1	chr1_143997561	0	143997561	G	T
1	chr1_143997825	0	143997825	A	G
1	chr1_144002781	0	144002781	G	A
1	chr1_144007437	0	144007437	C	T
1	chr1_144010862	0	144010862	A	G
1	chr1_144017239	0	144017239	A	G
1	chr1_144023038	0	144023038	C	T
1	chr1_144028104	0	144028104	C	A
1	chr1_144028255	0	144028255	T	A
1	chr1_144048417	0	144048417	G	A
1	chr1_144051097	0	144051097	C	G
1	chr1_144054083	0	144054083	T	C
1	chr1_144064275	0	144064275	A	C
1	chr1_144069093	0	144069093	G	T
1	chr1_144073284	0	144073284	A	G
1	chr1_144075753	0	144075753	G	A
1	chr1_144076370	0	144076370	C	A
1	chr1_144076948	0	144076948	G	T
1	chr1_144082132	0	144082132	T	C
1	chr1_144096026	0	144096026	T	C
1	chr1_144105960	0	144105960	A	G
1	chr1_144111933	0	144111933	C	A
1	chr1_144114384	0	144114384	T	C
1	chr1_144129468	0	144129468	C	A
1	chr1_144130285	0	144130285	G	T
1	chr1_144131154	0	144131154	T	C
1	chr1_144135479	0	144135479	C	A
1	chr1_144135764	0	144135764	C	T
1	chr1_144142775	0	144142775	C	T
1	chr1_144143250	0	144143250	T	C
1	chr1_144145491	0	144145491	A	C
1	chr1_144147810	0	144147810	T	C
1	chr1_144162645	0	144162645	A	G
1	chr1_144168636	0	144168636	T	C
1	chr1_144173185	0	144173185	C	T
1	chr1_144177426	0	144177426	G	A
1	chr1_144178539	0	144178539	A	G
1	chr1_144198544	0	144198544	G	A
1	chr1_144204150	0	144204150	T	A
1	chr1_144209386	0	144209386	A	G
1	chr1_144213334	0	144213334	A	G
1	chr1_144223613	0	144223613	T	C
1	chr1_144225663	0	144225663	G	A
1	chr1_144225964	0	144225964	T	G
1	chr1_144226889	0	144226889	C	T
1	chr1_144227757	0	144227757	T	G
1	chr1_144231346	0	144231346	A	G
1	chr1_144233028	0	144233028	A	G
1	chr1_144233322	0	144233322	T	C
1	chr1_144240564	0	144240564	G	C
1	chr1_144249898	0	144249898	G	A
1	chr1_144255429	0	144255429	T	C
1	chr1_144257728	0	144257728	T	G
1	chr1_144257883	0	144257883	G	A
1	chr1_144271636	0	144271636	T	C
1	chr1_144281837	0	144281837	C	T
1	chr1_144283258	0	144283258	A	C
1	chr1_144286164	0	144286164	A	G
1	chr1_144292484	0	144292484	G	A
1	chr1_144297921	0	144297921	T	G
1	chr1_144298997	0	144298997	G	A
1	chr1_144308683	0	144308683	A	G
1	chr1_144308768	0	144308768	G	A
1	chr1_144310916	0	144310916	G	C
1	chr1_144315644	0	144315644	A	G
1	chr1_144318376	0	144318376	T	C
1	chr1_144318701	0	144318701	G	T
1	chr1_144320576	0	144320576	G	C
1	chr1_144321561	0	144321561	T	C
1	chr1_144328617	0	144328617	G	A
1	chr1_144328937	0	144328937	T	C
1	chr1_144331351	0	144331351	T	C
1	chr1_144338191	0	144338191	C	T
1	chr1_144338515	0	144338515	G	C
1	chr1_144341802	0	144341802	C	T
1	chr1_144345010	0	144345010	T	C
1	chr1_144350460	0	144350460	A	G
1	chr1_144352039	0	144352039	G	C
1	chr1_144361850	0	144361850	A	C
1	chr1_144363269	0	144363269	C	T
1	chr1_144363986	0	144363986	C	A
1	chr1_144368566	0	144368566	T	C
1	chr1_144371234	0	144371234	C	A
1	chr1_144371700	0	144371700	T	C
1	chr1_144374807	0	144374807	C	T
1	chr1_144378807	0	144378807	T	A
1	chr1_144383466	0	144383466	T	C
1	chr1_144386646	0	144386646	A	G
1	chr1_144394078	0	144394078	G	A
1	chr1_144394444	0	144394444	T	C
1	chr1_144396976	0	144396976	C	T
1	chr1_144398754	0	144398754	A	G
1	chr1_144411868	0	144411868	A	G
1	chr1_144413313	0	144413313	A	T
1	chr1_144415066	0	144415066	A	G
1	chr1_144440368	0	144440368	A	G
1	chr1_144444314	0	144444314	A	G
1	chr1_144444593	0	144444593	C	G
1	chr1_144446396	0	144446396	T	C
1	chr1_144447430	0	144447430	G	A
1	chr1_144458310	0	144458310	G	T
1	chr1_144468044	0	144468044	T	C
1	chr1_144474706	0	144474706	T	C
1	chr1_144475036	0	144475036	T	C
1	chr1_144484813	0	144484813	A	G
1	chr1_144488305	0	144488305	C	A
1	chr1_144500993	0	144500993	C	A
1	chr1_144502592	0	144502592	T	C
1	chr1_144506795	0	144506795	T	A
1	chr1_144510596	0	144510596	C	T
1	chr1_144512120	0	144512120	A	G
1	chr1_144522206	0	144522206	C	T
1	chr1_144523343	0	144523343	T	C
1	chr1_144524061	0	144524061	C	A
1	chr1_144525699	0	144525699	A	G
1	chr1_144525774	0	144525774	C	A
1	chr1_144526885	0	144526885	T	C
1	chr1_144530538	0	144530538	G	A
1	chr1_144530773	0	144530773	A	G
1	chr1_144540322	0	144540322	A	G
1	chr1_144540355	0	144540355	G	T
1	chr1_144549245	0	144549245	T	C
1	chr1_144551765	0	144551765	T	C
1	chr1_144552421	0	144552421	A	G
1	chr1_144564551	0	144564551	A	G
1	chr1_144566021	0	144566021	T	C
1	chr1_144566547	0	144566547	T	C
1	chr1_144572386	0	144572386	T	A
1	chr1_144574470	0	144574470	T	G
1	chr1_144584301	0	144584301	G	A
1	chr1_144589863	0	144589863	C	T
1	chr1_144590899	0	144590899	T	C
1	chr1_144609066	0	144609066	T	C
1	chr1_144625601	0	144625601	C	T
1	chr1_144638421	0	144638421	C	A
1	chr1_144645834	0	144645834	A	T
1	chr1_144647475	0	144647475	T	C
1	chr1_144662734	0	144662734	T	C
1	chr1_144664629	0	144664629	C	G
1	chr1_144678150	0	144678150	C	T
1	chr1_144683075	0	144683075	T	C
1	chr1_144695149	0	144695149	T	C
1	chr1_144695785	0	144695785	A	G
1	chr1_144698342	0	144698342	A	G
1	chr1_144709025	0	144709025	C	T
1	chr1_144710634	0	144710634	T	C
1	chr1_144711384	0	144711384	C	A
1	chr1_144713298	0	144713298	G	A
1	chr1_144718371	0	144718371	G	T
1	chr1_144743171	0	144743171	T	C
1	chr1_144743276	0	144743276	A	G
1	chr1_144745654	0	144745654	C	T
1	chr1_144747141	0	144747141	C	A
1	chr1_144775201	0	144775201	G	A
1	chr1_144779612	0	144779612	A	G
1	chr1_144806730	0	144806730	T	C
1	chr1_144815722	0	144815722	T	A
1	chr1_144828704	0	144828704	T	C
1	chr1_144836666	0	144836666	G	A
1	chr1_144843239	0	144843239	T	C
1	chr1_144851292	0	144851292	G	A
1	chr1_144854135	0	144854135	C	T
1	chr1_144863330	0	144863330	G	C
1	chr1_144871763	0	144871763	C	A
1	chr1_144874297	0	144874297	C	A
1	chr1_144883886	0	144883886	C	A
1	chr1_144893617	0	144893617	A	C
1	chr1_144894787	0	144894787	G	A
1	chr1_144899955	0	144899955	G	A
1	chr1_144902355	0	144902355	C	G
1	chr1_144904257	0	144904257	G	T
1	chr1_144907591	0	144907591	G	T
1	chr1_144908369	0	144908369	C	G
1	chr1_144908549	0	144908549	T	C
1	chr1_144929591	0	144929591	A	G
1	chr1_144946375	0	144946375	T	G
1	chr1_144952503	0	144952503	A	G
1	chr1_144953588	0	144953588	C	T
1	chr1_144955975	0	144955975	C	T
1	chr1_144969473	0	144969473	T	G
1	chr1_144977630	0	144977630	T	C
1	chr1_144978567	0	144978567	G	C
1	chr1_144978601	0	144978601	C	T
1	chr1_144979688	0	144979688	C	T
1	chr1_144982323	0	144982323	C	T
1	chr1_144982659	0	144982659	G	A
1	chr1_144988093	0	144988093	A	T
1	chr1_144995931	0	144995931	T	C
1	chr1_144999608	0	144999608	T	C
1	chr1_145000677	0	145000677	G	T
1	chr1_145006285	0	145006285	G	A
1	chr1_145027816	0	145027816	C	G
1	chr1_145030000	0	145030000	G	A
1	chr1_145032042	0	145032042	C	T
1	chr1_145035051	0	145035051	A	G
1	chr1_145035298	0	145035298	A	T
1	chr1_145044603	0	145044603	G	T
1	chr1_145045615	0	145045615	T	C
1	chr1_145046121	0	145046121	G	A
1	chr1_145052201	0	145052201	G	T
1	chr1_145054700	0	145054700	A	G
1	chr1_145062882	0	145062882	C	T
1	chr1_145062911	0	145062911	C	T
1	chr1_145068065	0	145068065	A	C
1	chr1_145069108	0	145069108	T	C
1	chr1_145077328	0	145077328	G	T
1	chr1_145078250	0	145078250	C	T
1	chr1_145079386	0	145079386	G	A
1	chr1_145080753	0	145080753	G	C
1	chr1_145082389	0	145082389	G	A
1	chr1_145100434	0	145100434	A	T
1	chr1_145101230	0	145101230	C	A
1	chr1_145102539	0	145102539	A	G
1	chr1_145106991	0	145106991	G	A
1	chr1_145111843	0	145111843	A	G
1	chr1_145113532	0	145113532	C	T
1	chr1_145117617	0	145117617	G	A
1	chr1_145131018	0	145131018	C	T
1	chr1_145137653	0	145137653	C	T
1	chr1_145139288	0	145139288	A	G
1	chr1_145139506	0	145139506	T	C
1	chr1_145143139	0	145143139	G	A
1	chr1_145145096	0	145145096	T	G
1	chr1_145146824	0	145146824	G	T
1	chr1_145147559	0	145147559	A	C
1	chr1_145168044	0	145168044	A	G
1	chr1_145168765	0	145168765	G	A
1	chr1_145171237	0	145171237	T	C
1	chr1_145180030	0	145180030	A	G
1	chr1_145180442	0	145180442	A	G
1	chr1_145181840	0	145181840	A	G
1	chr1_145184300	0	145184300	G	A
1	chr1_145186334	0	145186334	C	G
1	chr1_145196656	0	145196656	C	T
1	chr1_145199051	0	145199051	G	C
1	chr1_145200271	0	145200271	C	T
1	chr1_145200385	0	145200385	C	A
1	chr1_145200996	0	145200996	G	A
1	chr1_145204779	0	145204779	T	C
1	chr1_145209617	0	145209617	G	A
1	chr1_145219204	0	145219204	C	A
1	chr1_145229304	0	145229304	T	C
1	chr1_145229950	0	145229950	G	A
1	chr1_145231055	0	145231055	G	A
1	chr1_145251166	0	145251166	C	T
1	chr1_145258149	0	145258149	T	G
1	chr1_145270154	0	145270154	T	C
1	chr1_145277354	0	145277354	A	C
1	chr1_145285599	0	145285599	G	A
1	chr1_145288368	0	145288368	G	A
1	chr1_145292806	0	145292806	A	G
1	chr1_145294395	0	145294395	C	T
1	chr1_145294811	0	145294811	T	C
1	chr1_145296288	0	145296288	A	G
1	chr1_145296342	0	145296342	T	C
1	chr1_145297047	0	145297047	C	T
1	chr1_145302256	0	145302256	T	G
1	chr1_145307649	0	145307649	T	C
1	chr1_145314794	0	145314794	A	G
1	chr1_145317938	0	145317938	G	T
1	chr1_145332969	0	145332969	A	G
1	chr1_145345891	0	145345891	A	G
1	chr1_145351839	0	145351839	T	C
1	chr1_145363863	0	145363863	C	T
1	chr1_145365996	0	145365996	C	A
1	chr1_145367166	0	145367166	T	C
1	chr1_145369183	0	145369183	A	G
1	chr1_145369894	0	145369894	G	C
1	chr1_145376480	0	145376480	T	C
1	chr1_145384154	0	145384154	T	C
1	chr1_145391222	0	145391222	C	G
1	chr1_145392282	0	145392282	T	C
1	chr1_145395923	0	145395923	T	C
1	chr1_145399007	0	145399007	T	C
1	chr1_145404405	0	145404405	G	T
1	chr1_145406026	0	145406026	T	C
1	chr1_145406132	0	145406132	A	G
1	chr1_145406279	0	145406279	C	T
1	chr1_145409167	0	145409167	C	A
1	chr1_145410064	0	145410064	T	G
1	chr1_145413076	0	145413076	G	A
1	chr1_145417637	0	145417637	A	C
1	chr1_145419315	0	145419315	G	C
1	chr1_145419841	0	145419841	G	T
1	chr1_145419891	0	145419891	C	T
1	chr1_145420210	0	145420210	G	A
1	chr1_145439274	0	145439274	A	C
1	chr1_145458765	0	145458765	C	T
1	chr1_145461403	0	145461403	G	A
1	chr1_145461449	0	145461449	G	T
1	chr1_145469255	0	145469255	T	C
1	chr1_145492508	0	145492508	C	T
1	chr1_145497479	0	145497479	G	A
1	chr1_145498081	0	145498081	C	G
1	chr1_145500976	0	145500976	A	G
1	chr1_145512139	0	145512139	C	T
1	chr1_145513037	0	145513037	T	C
1	chr1_145513427	0	145513427	A	G
1	chr1_145513653	0	145513653	G	T
1	chr1_145520749	0	145520749	A	G
1	chr1_145523620	0	145523620	T	C
1	chr1_145531471	0	145531471	T	C
1	chr1_145542076	0	145542076	G	A
1	chr1_145548125	0	145548125	A	G
1	chr1_145560683	0	145560683	G	C
1	chr1_145560704	0	145560704	A	G
1	chr1_145560862	0	145560862	T	C
1	chr1_145568109	0	145568109	C	T
1	chr1_145568912	0	145568912	A	G
1	chr1_145575643	0	145575643	A	G
1	chr1_145578257	0	145578257	T	C
1	chr1_145578278	0	145578278	A	G
1	chr1_145582178	0	145582178	G	C
1	chr1_145583393	0	145583393	T	G
1	chr1_145590769	0	145590769	G	C
1	chr1_145596020	0	145596020	C	T
1	chr1_145599564	0	145599564	G	C
1	chr1_145605149	0	145605149	T	A
1	chr1_145609133	0	145609133	C	T
1	chr1_145612344	0	145612344	C	A
1	chr1_145612704	0	145612704	G	A
1	chr1_145613871	0	145613871	G	A
1	chr1_145614813	0	145614813	A	G
1	chr1_145615510	0	145615510	G	A
1	chr1_145619725	0	145619725	T	C
1	chr1_145619860	0	145619860	A	G
1	chr1_145631784	0	145631784	A	C
1	chr1_145631801	0	145631801	T	A
1	chr1_145633192	0	145633192	T	C
1	chr1_145640138	0	145640138	T	C
1	chr1_145641058	0	145641058	A	G
1	chr1_145641170	0	145641170	A	G
1	chr1_145641984	0	145641984	G	A
1	chr1_145658566	0	145658566	A	G
1	chr1_145659430	0	145659430	C	G
1	chr1_145659529	0	145659529	C	A
1	chr1_145667995	0	145667995	C	T
1	chr1_145675371	0	145675371	T	C
1	chr1_145679876	0	145679876	A	G
1	chr1_145685724	0	145685724	A	C
1	chr1_145686562	0	145686562	G	T
1	chr1_145688326	0	145688326	G	A
1	chr1_145690173	0	145690173	G	A
1	chr1_145695403	0	145695403	G	A
1	chr1_145699659	0	145699659	T	C
1	chr1_145715262	0	145715262	A	G
1	chr1_145717375	0	145717375	G	C
1	chr1_145720664	0	145720664	G	A
1	chr1_145731968	0	145731968	C	T
1	chr1_145734307	0	145734307	A	G
1	chr1_145735039	0	145735039	C	T
1	chr1_145735549	0	145735549	T	C
1	chr1_145738903	0	145738903	C	T
1	chr1_145741757	0	145741757	A	G
1	chr1_145743310	0	145743310	C	T
1	chr1_145751658	0	145751658	C	G
1	chr1_145760529	0	145760529	T	C
1	chr1_145761390	0	145761390	C	T
1	chr1_145763206	0	145763206	T	C
1	chr1_145766354	0	145766354	T	C
1	chr1_145770307	0	145770307	C	A
1	chr1_145794284	0	145794284	A	G
1	chr1_145831171	0	145831171	G	A
1	chr1_145831319	0	145831319	G	A
1	chr1_145833955	0	145833955	G	A
1	chr1_145843082	0	145843082	C	G
1	chr1_145844523	0	145844523	T	G
1	chr1_145849744	0	145849744	A	T
1	chr1_145864437	0	145864437	C	A
1	chr1_145864822	0	145864822	G	T
1	chr1_145865403	0	145865403	A	G
1	chr1_145878000	0	145878000	G	T
1	chr1_145880001	0	145880001	A	G
1	chr1_145880228	0	145880228	A	G
1	chr1_145885051	0	145885051	A	G
1	chr1_145892481	0	145892481	G	A
1	chr1_145893580	0	145893580	T	C
1	chr1_145912933	0	145912933	T	C
1	chr1_145916698	0	145916698	G	A
1	chr1_145921026	0	145921026	A	G
1	chr1_145923189	0	145923189	C	T
1	chr1_145926187	0	145926187	C	A
1	chr1_145937241	0	145937241	A	T
1	chr1_145937785	0	145937785	C	T
1	chr1_145961820	0	145961820	A	G
1	chr1_145962921	0	145962921	A	T
1	chr1_145968784	0	145968784	G	A
1	chr1_145968921	0	145968921	C	T
1	chr1_145982185	0	145982185	C	T
1	chr1_145986625	0	145986625	T	C
1	chr1_146000384	0	146000384	G	C
1	chr1_146001282	0	146001282	G	A
1	chr1_146001994	0	146001994	T	C
1	chr1_146007098	0	146007098	G	C
1	chr1_146011422	0	146011422	G	A
1	chr1_146014915	0	146014915	A	G
1	chr1_146021814	0	146021814	C	G
1	chr1_146028289	0	146028289	C	T
1	chr1_146041859	0	146041859	G	C
1	chr1_146046529	0	146046529	A	C
1	chr1_146053319	0	146053319	T	G
1	chr1_146058524	0	146058524	T	C
1	chr1_146064407	0	146064407	A	G
1	chr1_146066045	0	146066045	T	C
1	chr1_146082818	0	146082818	G	A
1	chr1_146083449	0	146083449	G	A
1	chr1_146084527	0	146084527	G	T
1	chr1_146098413	0	146098413	C	G
1	chr1_146098575	0	146098575	T	G
1	chr1_146108615	0	146108615	C	T
1	chr1_146108871	0	146108871	G	A
1	chr1_146116042	0	146116042	T	C
1	chr1_146120228	0	146120228	A	G
1	chr1_146131045	0	146131045	A	C
1	chr1_146131432	0	146131432	A	G
1	chr1_146144243	0	146144243	A	C
1	chr1_146144773	0	146144773	A	T
1	chr1_146146469	0	146146469	T	A
1	chr1_146152304	0	146152304	A	G
1	chr1_146153673	0	146153673	T	C
1	chr1_146160454	0	146160454	A	C
1	chr1_146163439	0	146163439	G	A
1	chr1_146163645	0	146163645	C	T
1	chr1_146166540	0	146166540	G	A
1	chr1_146167664	0	146167664	C	T
1	chr1_146172482	0	146172482	A	G
1	chr1_146181416	0	146181416	G	C
1	chr1_146188646	0	146188646	T	A
1	chr1_146191227	0	146191227	T	C
1	chr1_146198785	0	146198785	G	A
1	chr1_146202091	0	146202091	C	T
1	chr1_146203469	0	146203469	A	G
1	chr1_146208303	0	146208303	C	T
1	chr1_146209839	0	146209839	G	A
1	chr1_146210440	0	146210440	T	A
1	chr1_146212925	0	146212925	G	T
1	chr1_146217570	0	146217570	C	A
1	chr1_146219175	0	146219175	A	T
1	chr1_146219455	0	146219455	A	G
1	chr1_146227034	0	146227034	T	C
1	chr1_146233322	0	146233322	T	C
1	chr1_146234507	0	146234507	T	C
1	chr1_146242749	0	146242749	C	T
1	chr1_146247218	0	146247218	G	A
1	chr1_146247471	0	146247471	T	C
1	chr1_146253522	0	146253522	C	T
1	chr1_146256278	0	146256278	A	G
1	chr1_146261239	0	146261239	A	C
1	chr1_146264928	0	146264928	A	T
1	chr1_146266746	0	146266746	C	A
1	chr1_146267064	0	146267064	G	C
1	chr1_146277993	0	146277993	A	G
1	chr1_146287742	0	146287742	C	T
1	chr1_146290410	0	146290410	G	A
1	chr1_146292459	0	146292459	A	C
1	chr1_146295020	0	146295020	A	G
1	chr1_146296379	0	146296379	A	G
1	chr1_146300049	0	146300049	G	C
1	chr1_146301140	0	146301140	C	T
1	chr1_146326325	0	146326325	C	T
1	chr1_146335755	0	146335755	C	T
1	chr1_146346223	0	146346223	G	C
1	chr1_146354079	0	146354079	C	T
1	chr1_146358064	0	146358064	T	C
1	chr1_146358194	0	146358194	C	T
1	chr1_146375805	0	146375805	T	C
1	chr1_146379499	0	146379499	C	G
1	chr1_146384134	0	146384134	G	T
1	chr1_146386026	0	146386026	A	G
1	chr1_146386779	0	146386779	G	A
1	chr1_146392842	0	146392842	G	A
1	chr1_146404161	0	146404161	G	A
1	chr1_146419200	0	146419200	C	G
1	chr1_146419778	0	146419778	A	G
1	chr1_146422654	0	146422654	A	G
1	chr1_146423160	0	146423160	A	C
1	chr1_146438025	0	146438025	G	C
1	chr1_146449143	0	146449143	A	T
1	chr1_146451690	0	146451690	T	C
1	chr1_146453967	0	146453967	C	G
1	chr1_146454100	0	146454100	A	G
1	chr1_146457000	0	146457000	G	A
1	chr1_146461361	0	146461361	C	T
1	chr1_146461439	0	146461439	T	C
1	chr1_146461681	0	146461681	T	G
1	chr1_146470768	0	146470768	C	T
1	chr1_146477275	0	146477275	T	C
1	chr1_146479248	0	146479248	G	T
1	chr1_146485476	0	146485476	T	C
1	chr1_146486215	0	146486215	T	C
1	chr1_146491262	0	146491262	G	T
1	chr1_146491352	0	146491352	A	G
1	chr1_146491448	0	146491448	C	G
1	chr1_146496839	0	146496839	T	C
1	chr1_146500521	0	146500521	G	C
1	chr1_146503239	0	146503239	C	T
1	chr1_146505869	0	146505869	G	A
1	chr1_146508233	0	146508233	C	T
1	chr1_146523103	0	146523103	G	T
1	chr1_146529027	0	146529027	C	T
1	chr1_146536878	0	146536878	T	C
1	chr1_146563081	0	146563081	G	A
1	chr1_146578121	0	146578121	C	G
1	chr1_146580600	0	146580600	G	A
1	chr1_146580935	0	146580935	G	C
1	chr1_146581876	0	146581876	C	A
1	chr1_146582127	0	146582127	C	T
1	chr1_146588503	0	146588503	C	G
1	chr1_146592511	0	146592511	G	T
1	chr1_146598601	0	146598601	C	G
1	chr1_146598641	0	146598641	C	A
1	chr1_146600112	0	146600112	G	T
1	chr1_146602737	0	146602737	A	C
1	chr1_146607449	0	146607449	G	A
1	chr1_146610662	0	146610662	A	G
1	chr1_146611194	0	146611194	C	A
1	chr1_146618621	0	146618621	T	C
1	chr1_146621971	0	146621971	A	G
1	chr1_146623031	0	146623031	G	C
1	chr1_146623057	0	146623057	T	A
1	chr1_146625864	0	146625864	A	T
1	chr1_146629556	0	146629556	A	T
1	chr1_146630434	0	146630434	G	T
1	chr1_146631028	0	146631028	T	C
1	chr1_146632798	0	146632798	A	C
1	chr1_146633377	0	146633377	C	T
1	chr1_146635983	0	146635983	T	G
1	chr1_146636231	0	146636231	G	C
1	chr1_146640469	0	146640469	G	A
1	chr1_146647279	0	146647279	A	G
1	chr1_146650455	0	146650455	T	A
1	chr1_146659391	0	146659391	T	G
1	chr1_146661077	0	146661077	A	G
1	chr1_146663999	0	146663999	T	C
1	chr1_146676338	0	146676338	G	A
1	chr1_146698491	0	146698491	T	C
1	chr1_146700424	0	146700424	T	C
1	chr1_146700707	0	146700707	A	G
1	chr1_146708829	0	146708829	C	T
1	chr1_146709481	0	146709481	A	G
1	chr1_146713360	0	146713360	C	T
1	chr1_146714995	0	146714995	G	A
1	chr1_146726693	0	146726693	T	C
1	chr1_146729928	0	146729928	T	A
1	chr1_146729993	0	146729993	A	G
1	chr1_146734918	0	146734918	C	A
1	chr1_146745878	0	146745878	T	C
1	chr1_146750635	0	146750635	C	T
1	chr1_146751031	0	146751031	G	C
1	chr1_146756618	0	146756618	T	C
1	chr1_146757914	0	146757914	T	C
1	chr1_146776907	0	146776907	T	C
1	chr1_146781046	0	146781046	T	G
1	chr1_146781876	0	146781876	A	C
1	chr1_146791078	0	146791078	A	G
1	chr1_146794788	0	146794788	A	C
1	chr1_146798085	0	146798085	T	C
1	chr1_146802785	0	146802785	C	A
1	chr1_146803231	0	146803231	A	G
1	chr1_146805786	0	146805786	C	A
1	chr1_146806500	0	146806500	C	T
1	chr1_146809412	0	146809412	T	G
1	chr1_146811660	0	146811660	G	A
1	chr1_146824482	0	146824482	T	A
1	chr1_146831360	0	146831360	C	G
1	chr1_146849002	0	146849002	T	C
1	chr1_146854813	0	146854813	A	G
1	chr1_146856015	0	146856015	A	C
1	chr1_146859042	0	146859042	C	T
1	chr1_146873636	0	146873636	C	T
1	chr1_146874450	0	146874450	T	C
1	chr1_146888706	0	146888706	T	C
1	chr1_146897416	0	146897416	C	T
1	chr1_146897498	0	146897498	T	C
1	chr1_146897707	0	146897707	C	T
1	chr1_146897990	0	146897990	G	C
1	chr1_146899247	0	146899247	A	G
1	chr1_146899436	0	146899436	C	G
1	chr1_146899602	0	146899602	T	C
1	chr1_146906544	0	146906544	T	G
1	chr1_146906844	0	146906844	C	T
1	chr1_146908407	0	146908407	A	G
1	chr1_146915951	0	146915951	A	C
1	chr1_146925640	0	146925640	C	A
1	chr1_146927366	0	146927366	C	G
1	chr1_146928417	0	146928417	C	T
1	chr1_146929682	0	146929682	C	T
1	chr1_146932469	0	146932469	T	C
1	chr1_146932599	0	146932599	C	G
1	chr1_146937904	0	146937904	A	G
1	chr1_146943642	0	146943642	C	T
1	chr1_146948752	0	146948752	G	C
1	chr1_146951042	0	146951042	A	G
1	chr1_146955357	0	146955357	T	C
1	chr1_146959489	0	146959489	T	C
1	chr1_146961593	0	146961593	C	T
1	chr1_146962279	0	146962279	A	G
1	chr1_146967335	0	146967335	A	G
1	chr1_146969406	0	146969406	C	T
1	chr1_146969947	0	146969947	C	G
1	chr1_146970262	0	146970262	T	C
1	chr1_146972232	0	146972232	A	T
1	chr1_146974596	0	146974596	A	C
1	chr1_146975581	0	146975581	G	C
1	chr1_146976504	0	146976504	T	C
1	chr1_146977523	0	146977523	A	G
1	chr1_146979178	0	146979178	C	A
1	chr1_147017976	0	147017976	C	A
1	chr1_147023388	0	147023388	C	G
1	chr1_147036635	0	147036635	T	C
1	chr1_147040440	0	147040440	A	T
1	chr1_147042735	0	147042735	A	G
1	chr1_147046036	0	147046036	A	G
1	chr1_147054069	0	147054069	C	T
1	chr1_147055742	0	147055742	G	A
1	chr1_147063275	0	147063275	A	G
1	chr1_147074820	0	147074820	A	G
1	chr1_147094721	0	147094721	C	G
1	chr1_147094840	0	147094840	G	A
1	chr1_147100459	0	147100459	C	T
1	chr1_147102031	0	147102031	A	G
1	chr1_147107306	0	147107306	A	G
1	chr1_147107462	0	147107462	C	A
1	chr1_147111187	0	147111187	C	T
1	chr1_147112174	0	147112174	T	C
1	chr1_147126610	0	147126610	C	T
1	chr1_147137240	0	147137240	C	T
1	chr1_147137642	0	147137642	C	A
1	chr1_147139662	0	147139662	C	T
1	chr1_147142293	0	147142293	A	C
1	chr1_147146061	0	147146061	G	A
1	chr1_147147838	0	147147838	C	G
1	chr1_147149973	0	147149973	G	A
1	chr1_147154558	0	147154558	C	G
1	chr1_147161143	0	147161143	T	C
1	chr1_147163246	0	147163246	A	C
1	chr1_147164747	0	147164747	G	A
1	chr1_147167590	0	147167590	A	T
1	chr1_147175964	0	147175964	A	G
1	chr1_147183769	0	147183769	T	C
1	chr1_147187165	0	147187165	A	G
1	chr1_147189381	0	147189381	A	G
1	chr1_147189979	0	147189979	C	T
1	chr1_147192887	0	147192887	T	C
1	chr1_147203324	0	147203324	G	A
1	chr1_147212002	0	147212002	A	T
1	chr1_147213638	0	147213638	T	A
1	chr1_147217431	0	147217431	C	T
1	chr1_147218596	0	147218596	G	A
1	chr1_147220414	0	147220414	T	C
1	chr1_147222167	0	147222167	G	A
1	chr1_147227503	0	147227503	C	T
1	chr1_147229272	0	147229272	T	C
1	chr1_147232887	0	147232887	G	A
1	chr1_147235850	0	147235850	T	A
1	chr1_147239052	0	147239052	G	A
1	chr1_147241095	0	147241095	T	G
1	chr1_147243497	0	147243497	T	C
1	chr1_147248178	0	147248178	C	G
1	chr1_147248396	0	147248396	T	C
1	chr1_147249257	0	147249257	A	G
1	chr1_147250142	0	147250142	A	G
1	chr1_147250296	0	147250296	T	C
1	chr1_147254141	0	147254141	T	C
1	chr1_147256116	0	147256116	A	G
1	chr1_147259389	0	147259389	A	G
1	chr1_147259628	0	147259628	T	A
1	chr1_147261222	0	147261222	G	A
1	chr1_147264875	0	147264875	G	A
1	chr1_147265346	0	147265346	A	G
1	chr1_147265625	0	147265625	C	A
1	chr1_147269246	0	147269246	G	A
1	chr1_147279325	0	147279325	G	T
1	chr1_147294647	0	147294647	T	C
1	chr1_147309744	0	147309744	G	A
1	chr1_147314021	0	147314021	G	A
1	chr1_147329234	0	147329234	T	A
1	chr1_147331986	0	147331986	G	T
1	chr1_147335948	0	147335948	T	C
1	chr1_147347859	0	147347859	T	C
1	chr1_147348767	0	147348767	A	G
1	chr1_147349712	0	147349712	G	A
1	chr1_147359313	0	147359313	G	C
1	chr1_147363786	0	147363786	A	T
1	chr1_147379330	0	147379330	C	T
1	chr1_147387472	0	147387472	T	C
1	chr1_147395865	0	147395865	A	G
1	chr1_147397767	0	147397767	T	C
1	chr1_147403792	0	147403792	A	G
1	chr1_147408094	0	147408094	C	A
1	chr1_147420265	0	147420265	T	A
1	chr1_147422996	0	147422996	T	C
1	chr1_147424944	0	147424944	C	T
1	chr1_147424961	0	147424961	C	T
1	chr1_147433391	0	147433391	T	C
1	chr1_147433962	0	147433962	A	G
1	chr1_147436881	0	147436881	G	A
1	chr1_147441135	0	147441135	T	C
1	chr1_147447466	0	147447466	A	G
1	chr1_147456156	0	147456156	T	A
1	chr1_147462122	0	147462122	C	T
1	chr1_147465261	0	147465261	C	T
1	chr1_147465283	0	147465283	C	T
1	chr1_147491415	0	147491415	T	C
1	chr1_147495286	0	147495286	T	C
1	chr1_147495672	0	147495672	A	G
1	chr1_147499009	0	147499009	C	T
1	chr1_147506344	0	147506344	G	C
1	chr1_147506377	0	147506377	T	C
1	chr1_147507797	0	147507797	T	C
1	chr1_147508716	0	147508716	T	A
1	chr1_147515357	0	147515357	C	T
1	chr1_147516002	0	147516002	T	C
1	chr1_147516262	0	147516262	C	T
1	chr1_147522944	0	147522944	G	A
1	chr1_147538108	0	147538108	T	A
1	chr1_147542292	0	147542292	G	C
1	chr1_147543811	0	147543811	G	C
1	chr1_147547394	0	147547394	A	G
1	chr1_147549544	0	147549544	C	T
1	chr1_147554982	0	147554982	A	T
1	chr1_147556797	0	147556797	T	G
1	chr1_147563303	0	147563303	A	G
1	chr1_147570416	0	147570416	T	C
1	chr1_147574375	0	147574375	G	A
1	chr1_147574411	0	147574411	G	C
1	chr1_147574893	0	147574893	G	A
1	chr1_147593018	0	147593018	C	T
1	chr1_147606593	0	147606593	G	A
1	chr1_147615726	0	147615726	T	G
1	chr1_147627042	0	147627042	T	C
1	chr1_147628703	0	147628703	G	A
1	chr1_147634940	0	147634940	T	A
1	chr1_147648767	0	147648767	A	G
1	chr1_147649546	0	147649546	G	A
1	chr1_147660910	0	147660910	C	A
1	chr1_147662617	0	147662617	T	A
1	chr1_147665270	0	147665270	G	C
1	chr1_147667150	0	147667150	T	C
1	chr1_147673365	0	147673365	G	T
1	chr1_147674531	0	147674531	G	T
1	chr1_147678655	0	147678655	T	G
1	chr1_147679125	0	147679125	A	G
1	chr1_147680499	0	147680499	T	C
1	chr1_147682435	0	147682435	C	G
1	chr1_147683639	0	147683639	T	C
1	chr1_147684068	0	147684068	A	G
1	chr1_147693849	0	147693849	G	A
1	chr1_147696444	0	147696444	G	A
1	chr1_147705590	0	147705590	A	G
1	chr1_147715682	0	147715682	C	G
1	chr1_147721171	0	147721171	T	C
1	chr1_147727138	0	147727138	T	C
1	chr1_147731354	0	147731354	G	A
1	chr1_147733708	0	147733708	A	G
1	chr1_147744943	0	147744943	T	C
1	chr1_147751535	0	147751535	G	A
1	chr1_147752436	0	147752436	T	C
1	chr1_147752551	0	147752551	T	C
1	chr1_147755185	0	147755185	G	A
1	chr1_147756854	0	147756854	C	T
1	chr1_147763783	0	147763783	G	A
1	chr1_147764767	0	147764767	C	T
1	chr1_147768987	0	147768987	A	G
1	chr1_147771784	0	147771784	A	G
1	chr1_147777490	0	147777490	G	A
1	chr1_147784567	0	147784567	A	G
1	chr1_147786860	0	147786860	G	T
1	chr1_147787011	0	147787011	G	A
1	chr1_147788856	0	147788856	A	G
1	chr1_147801234	0	147801234	T	C
1	chr1_147815170	0	147815170	C	T
1	chr1_147815384	0	147815384	T	C
1	chr1_147822729	0	147822729	C	T
1	chr1_147829349	0	147829349	C	A
1	chr1_147839580	0	147839580	G	A
1	chr1_147843949	0	147843949	C	T
1	chr1_147846563	0	147846563	T	C
1	chr1_147854067	0	147854067	G	A
1	chr1_147884536	0	147884536	A	G
1	chr1_147902486	0	147902486	A	C
1	chr1_147909815	0	147909815	T	C
1	chr1_147917272	0	147917272	T	C
1	chr1_147927272	0	147927272	C	T
1	chr1_147948012	0	147948012	C	A
1	chr1_147950568	0	147950568	A	G
1	chr1_147967738	0	147967738	T	A
1	chr1_147970004	0	147970004	A	T
1	chr1_147978559	0	147978559	T	C
1	chr1_147980339	0	147980339	T	C
1	chr1_147980614	0	147980614	G	A
1	chr1_147982048	0	147982048	C	T
1	chr1_147983888	0	147983888	A	G
1	chr1_147983978	0	147983978	A	G
1	chr1_147985178	0	147985178	T	G
1	chr1_147990339	0	147990339	T	C
1	chr1_147998840	0	147998840	C	G
1	chr1_147999512	0	147999512	T	G
1	chr1_148000951	0	148000951	A	T
1	chr1_148005231	0	148005231	T	G
1	chr1_148012981	0	148012981	G	A
1	chr1_148018756	0	148018756	G	A
1	chr1_148024126	0	148024126	C	G
1	chr1_148028285	0	148028285	G	A
1	chr1_148039084	0	148039084	T	C
1	chr1_148039537	0	148039537	T	G
1	chr1_148040134	0	148040134	T	C
1	chr1_148052008	0	148052008	G	C
1	chr1_148053930	0	148053930	A	G
1	chr1_148058425	0	148058425	C	A
1	chr1_148070969	0	148070969	A	G
1	chr1_148071022	0	148071022	A	G
1	chr1_148071064	0	148071064	A	G
1	chr1_148077072	0	148077072	G	A
1	chr1_148082028	0	148082028	C	T
1	chr1_148089683	0	148089683	T	C
1	chr1_148090971	0	148090971	A	C
1	chr1_148092043	0	148092043	T	C
1	chr1_148093854	0	148093854	A	T
1	chr1_148095571	0	148095571	G	A
1	chr1_148098789	0	148098789	G	A
1	chr1_148099280	0	148099280	A	G
1	chr1_148102035	0	148102035	A	G
1	chr1_148103538	0	148103538	G	C
1	chr1_148123019	0	148123019	G	C
1	chr1_148126136	0	148126136	G	C
1	chr1_148133505	0	148133505	T	C
1	chr1_148135039	0	148135039	A	G
1	chr1_148153207	0	148153207	A	G
1	chr1_148155522	0	148155522	T	C
1	chr1_148156111	0	148156111	T	C
1	chr1_148156240	0	148156240	C	T
1	chr1_148160448	0	148160448	C	A
1	chr1_148161457	0	148161457	T	C
1	chr1_148178660	0	148178660	A	G
1	chr1_148186110	0	148186110	A	G
1	chr1_148191003	0	148191003	A	G
1	chr1_148193744	0	148193744	T	C
1	chr1_148193994	0	148193994	T	A
1	chr1_148216532	0	148216532	C	T
1	chr1_148228434	0	148228434	T	C
1	chr1_148231123	0	148231123	T	C
1	chr1_148238226	0	148238226	T	C
1	chr1_148246456	0	148246456	C	A
```
