## Supplementary File 7. Zonkey (Schubert et al. 2017) report for donkey specimen Ancient7. for "No genetic evidence yet for hinnies at Mazongshan (400-160 BCE), northwestern China": incl_ts.bim (part 2 of 15)

```
1	chr1_148252822	0	148252822	A	G
1	chr1_148260412	0	148260412	A	G
1	chr1_148260475	0	148260475	A	G
1	chr1_148266920	0	148266920	G	A
1	chr1_148273465	0	148273465	T	C
1	chr1_148273546	0	148273546	A	G
1	chr1_148275918	0	148275918	A	G
1	chr1_148277551	0	148277551	G	A
1	chr1_148283131	0	148283131	A	C
1	chr1_148283196	0	148283196	C	G
1	chr1_148286955	0	148286955	A	G
1	chr1_148310170	0	148310170	A	T
1	chr1_148328695	0	148328695	G	T
1	chr1_148329768	0	148329768	G	A
1	chr1_148339244	0	148339244	T	A
1	chr1_148340691	0	148340691	C	T
1	chr1_148343416	0	148343416	T	C
1	chr1_148348600	0	148348600	C	T
1	chr1_148349473	0	148349473	A	G
1	chr1_148354368	0	148354368	A	C
1	chr1_148356399	0	148356399	C	T
1	chr1_148357688	0	148357688	C	T
1	chr1_148361599	0	148361599	C	G
1	chr1_148362988	0	148362988	G	A
1	chr1_148370849	0	148370849	A	G
1	chr1_148370925	0	148370925	G	C
1	chr1_148371052	0	148371052	A	G
1	chr1_148375611	0	148375611	C	T
1	chr1_148376561	0	148376561	T	C
1	chr1_148380873	0	148380873	T	C
1	chr1_148384110	0	148384110	G	A
1	chr1_148385486	0	148385486	C	T
1	chr1_148387435	0	148387435	C	T
1	chr1_148389170	0	148389170	C	T
1	chr1_148398754	0	148398754	G	A
1	chr1_148406844	0	148406844	G	A
1	chr1_148408649	0	148408649	A	C
1	chr1_148409937	0	148409937	T	C
1	chr1_148421686	0	148421686	C	T
1	chr1_148425208	0	148425208	A	G
1	chr1_148425607	0	148425607	T	C
1	chr1_148429293	0	148429293	T	C
1	chr1_148432417	0	148432417	T	C
1	chr1_148437207	0	148437207	T	C
1	chr1_148437410	0	148437410	G	T
1	chr1_148438593	0	148438593	C	T
1	chr1_148440429	0	148440429	G	A
1	chr1_148446258	0	148446258	T	C
1	chr1_148447105	0	148447105	C	T
1	chr1_148449403	0	148449403	G	A
1	chr1_148454387	0	148454387	T	C
1	chr1_148457039	0	148457039	G	A
1	chr1_148457298	0	148457298	C	T
1	chr1_148469356	0	148469356	A	G
1	chr1_148471263	0	148471263	T	C
1	chr1_148477805	0	148477805	G	C
1	chr1_148483876	0	148483876	C	A
1	chr1_148487679	0	148487679	A	G
1	chr1_148490403	0	148490403	C	T
1	chr1_148497802	0	148497802	A	G
1	chr1_148507837	0	148507837	C	T
1	chr1_148508009	0	148508009	T	A
1	chr1_148509665	0	148509665	T	G
1	chr1_148512161	0	148512161	T	C
1	chr1_148513103	0	148513103	G	C
1	chr1_148514105	0	148514105	G	A
1	chr1_148518011	0	148518011	C	T
1	chr1_148520839	0	148520839	A	C
1	chr1_148524065	0	148524065	A	T
1	chr1_148524909	0	148524909	T	G
1	chr1_148526082	0	148526082	T	G
1	chr1_148526908	0	148526908	T	C
1	chr1_148531507	0	148531507	T	C
1	chr1_148541708	0	148541708	C	T
1	chr1_148546716	0	148546716	A	G
1	chr1_148549070	0	148549070	A	G
1	chr1_148553430	0	148553430	C	T
1	chr1_148558344	0	148558344	G	C
1	chr1_148562536	0	148562536	C	T
1	chr1_148565214	0	148565214	C	T
1	chr1_148575619	0	148575619	T	C
1	chr1_148577358	0	148577358	G	A
1	chr1_148581188	0	148581188	T	C
1	chr1_148582397	0	148582397	A	G
1	chr1_148584551	0	148584551	A	T
1	chr1_148591720	0	148591720	A	G
1	chr1_148610048	0	148610048	T	C
1	chr1_148611744	0	148611744	A	G
1	chr1_148612325	0	148612325	T	C
1	chr1_148615440	0	148615440	T	G
1	chr1_148618671	0	148618671	G	A
1	chr1_148629662	0	148629662	A	G
1	chr1_148641173	0	148641173	C	T
1	chr1_148645367	0	148645367	C	T
1	chr1_148646652	0	148646652	C	A
1	chr1_148668482	0	148668482	C	T
1	chr1_148670174	0	148670174	G	A
1	chr1_148672757	0	148672757	G	A
1	chr1_148674444	0	148674444	A	G
1	chr1_148676630	0	148676630	A	C
1	chr1_148694085	0	148694085	A	G
1	chr1_148719249	0	148719249	A	C
1	chr1_148719569	0	148719569	A	C
1	chr1_148736752	0	148736752	G	A
1	chr1_148739258	0	148739258	A	T
1	chr1_148778907	0	148778907	G	A
1	chr1_148785106	0	148785106	G	T
1	chr1_148785527	0	148785527	T	C
1	chr1_148816311	0	148816311	A	G
1	chr1_148818521	0	148818521	G	A
1	chr1_148821312	0	148821312	A	G
1	chr1_148824234	0	148824234	C	T
1	chr1_148828007	0	148828007	G	A
1	chr1_148829612	0	148829612	T	C
1	chr1_148829831	0	148829831	A	G
1	chr1_148830961	0	148830961	T	C
1	chr1_148848096	0	148848096	C	G
1	chr1_148848309	0	148848309	G	T
1	chr1_148849675	0	148849675	A	C
1	chr1_148852193	0	148852193	A	G
1	chr1_148853380	0	148853380	C	T
1	chr1_148858865	0	148858865	A	G
1	chr1_148859263	0	148859263	C	T
1	chr1_148865581	0	148865581	T	C
1	chr1_148867917	0	148867917	C	T
1	chr1_148872931	0	148872931	G	A
1	chr1_148874721	0	148874721	C	G
1	chr1_148880733	0	148880733	A	G
1	chr1_148885877	0	148885877	G	T
1	chr1_148887311	0	148887311	T	C
1	chr1_148892052	0	148892052	A	G
1	chr1_148896515	0	148896515	C	G
1	chr1_148898395	0	148898395	G	A
1	chr1_148899487	0	148899487	G	A
1	chr1_148908260	0	148908260	C	A
1	chr1_148915469	0	148915469	T	G
1	chr1_148915762	0	148915762	G	T
1	chr1_148922467	0	148922467	C	T
1	chr1_148926079	0	148926079	T	G
1	chr1_148935726	0	148935726	A	T
1	chr1_148942063	0	148942063	G	T
1	chr1_148951446	0	148951446	T	C
1	chr1_148953561	0	148953561	A	C
1	chr1_148953910	0	148953910	G	A
1	chr1_148955081	0	148955081	A	G
1	chr1_148957613	0	148957613	A	C
1	chr1_148960114	0	148960114	A	C
1	chr1_148963787	0	148963787	A	T
1	chr1_148971467	0	148971467	A	C
1	chr1_148973708	0	148973708	A	G
1	chr1_148977947	0	148977947	G	C
1	chr1_148980434	0	148980434	A	G
1	chr1_148981120	0	148981120	A	G
1	chr1_148982640	0	148982640	A	G
1	chr1_148986005	0	148986005	T	C
1	chr1_148987231	0	148987231	A	G
1	chr1_148990270	0	148990270	A	G
1	chr1_148994320	0	148994320	T	C
1	chr1_148995633	0	148995633	A	G
1	chr1_149000314	0	149000314	T	C
1	chr1_149001024	0	149001024	A	G
1	chr1_149001026	0	149001026	A	G
1	chr1_149001190	0	149001190	A	G
1	chr1_149001734	0	149001734	A	G
1	chr1_149002354	0	149002354	G	A
1	chr1_149002754	0	149002754	T	C
1	chr1_149003283	0	149003283	C	T
1	chr1_149006493	0	149006493	C	T
1	chr1_149007643	0	149007643	C	G
1	chr1_149011075	0	149011075	A	G
1	chr1_149016732	0	149016732	T	C
1	chr1_149017179	0	149017179	T	C
1	chr1_149017344	0	149017344	G	A
1	chr1_149020251	0	149020251	A	G
1	chr1_149021549	0	149021549	T	C
1	chr1_149025425	0	149025425	A	G
1	chr1_149031464	0	149031464	T	C
1	chr1_149042604	0	149042604	A	G
1	chr1_149048577	0	149048577	T	C
1	chr1_149051047	0	149051047	G	T
1	chr1_149053704	0	149053704	T	C
1	chr1_149070446	0	149070446	T	A
1	chr1_149074755	0	149074755	T	C
1	chr1_149079168	0	149079168	G	A
1	chr1_149086210	0	149086210	A	T
1	chr1_149086886	0	149086886	T	C
1	chr1_149087305	0	149087305	A	G
1	chr1_149102009	0	149102009	G	A
1	chr1_149109296	0	149109296	G	A
1	chr1_149111496	0	149111496	G	A
1	chr1_149114946	0	149114946	A	G
1	chr1_149116253	0	149116253	A	T
1	chr1_149118440	0	149118440	G	T
1	chr1_149119161	0	149119161	A	G
1	chr1_149122257	0	149122257	G	A
1	chr1_149129102	0	149129102	T	C
1	chr1_149130178	0	149130178	T	A
1	chr1_149133636	0	149133636	C	G
1	chr1_149134762	0	149134762	T	C
1	chr1_149140702	0	149140702	G	A
1	chr1_149141533	0	149141533	T	C
1	chr1_149149888	0	149149888	C	A
1	chr1_149154022	0	149154022	G	T
1	chr1_149155190	0	149155190	A	G
1	chr1_149174579	0	149174579	T	C
1	chr1_149177150	0	149177150	T	G
1	chr1_149178599	0	149178599	T	C
1	chr1_149187425	0	149187425	A	C
1	chr1_149190612	0	149190612	C	T
1	chr1_149197711	0	149197711	A	T
1	chr1_149204988	0	149204988	C	T
1	chr1_149209000	0	149209000	A	G
1	chr1_149215905	0	149215905	A	G
1	chr1_149225007	0	149225007	T	C
1	chr1_149233511	0	149233511	G	T
1	chr1_149236267	0	149236267	G	T
1	chr1_149239485	0	149239485	G	C
1	chr1_149241183	0	149241183	T	C
1	chr1_149242307	0	149242307	G	A
1	chr1_149246471	0	149246471	C	T
1	chr1_149251194	0	149251194	C	T
1	chr1_149252087	0	149252087	T	C
1	chr1_149252391	0	149252391	T	C
1	chr1_149254161	0	149254161	A	C
1	chr1_149254676	0	149254676	C	A
1	chr1_149265747	0	149265747	C	T
1	chr1_149269157	0	149269157	T	C
1	chr1_149271586	0	149271586	C	T
1	chr1_149277217	0	149277217	T	C
1	chr1_149277897	0	149277897	T	A
1	chr1_149278792	0	149278792	C	T
1	chr1_149284071	0	149284071	C	T
1	chr1_149289533	0	149289533	A	G
1	chr1_149291104	0	149291104	A	C
1	chr1_149295412	0	149295412	A	G
1	chr1_149297832	0	149297832	G	T
1	chr1_149299772	0	149299772	C	T
1	chr1_149307562	0	149307562	T	G
1	chr1_149311208	0	149311208	A	C
1	chr1_149315593	0	149315593	T	C
1	chr1_149326364	0	149326364	C	A
1	chr1_149326925	0	149326925	A	G
1	chr1_149327378	0	149327378	T	G
1	chr1_149329944	0	149329944	T	C
1	chr1_149331122	0	149331122	T	C
1	chr1_149334232	0	149334232	C	A
1	chr1_149336904	0	149336904	T	A
1	chr1_149337155	0	149337155	A	G
1	chr1_149338615	0	149338615	A	G
1	chr1_149339478	0	149339478	G	A
1	chr1_149339808	0	149339808	C	T
1	chr1_149341312	0	149341312	G	C
1	chr1_149352129	0	149352129	A	G
1	chr1_149353178	0	149353178	C	T
1	chr1_149354763	0	149354763	A	G
1	chr1_149358544	0	149358544	G	C
1	chr1_149366904	0	149366904	A	G
1	chr1_149367321	0	149367321	C	T
1	chr1_149374343	0	149374343	G	A
1	chr1_149378467	0	149378467	A	G
1	chr1_149380567	0	149380567	T	G
1	chr1_149381527	0	149381527	T	C
1	chr1_149385084	0	149385084	T	A
1	chr1_149385204	0	149385204	A	G
1	chr1_149387714	0	149387714	G	A
1	chr1_149392926	0	149392926	A	G
1	chr1_149392980	0	149392980	G	A
1	chr1_149394135	0	149394135	C	T
1	chr1_149396066	0	149396066	T	C
1	chr1_149397706	0	149397706	C	T
1	chr1_149409808	0	149409808	A	G
1	chr1_149412064	0	149412064	A	G
1	chr1_149417602	0	149417602	T	C
1	chr1_149423059	0	149423059	T	C
1	chr1_149427221	0	149427221	A	G
1	chr1_149429065	0	149429065	C	T
1	chr1_149430116	0	149430116	G	A
1	chr1_149433445	0	149433445	T	C
1	chr1_149439024	0	149439024	A	C
1	chr1_149443273	0	149443273	T	C
1	chr1_149458271	0	149458271	A	T
1	chr1_149458735	0	149458735	T	C
1	chr1_149460196	0	149460196	C	T
1	chr1_149469006	0	149469006	G	C
1	chr1_149476047	0	149476047	A	G
1	chr1_149480279	0	149480279	A	G
1	chr1_149481527	0	149481527	T	C
1	chr1_149485451	0	149485451	A	C
1	chr1_149492337	0	149492337	C	T
1	chr1_149499394	0	149499394	T	G
1	chr1_149522183	0	149522183	C	T
1	chr1_149531659	0	149531659	G	T
1	chr1_149538020	0	149538020	A	G
1	chr1_149539616	0	149539616	C	A
1	chr1_149544296	0	149544296	G	A
1	chr1_149545809	0	149545809	T	C
1	chr1_149546639	0	149546639	T	G
1	chr1_149548822	0	149548822	A	T
1	chr1_149555052	0	149555052	C	A
1	chr1_149564877	0	149564877	A	T
1	chr1_149565058	0	149565058	C	G
1	chr1_149571371	0	149571371	A	G
1	chr1_149575740	0	149575740	G	A
1	chr1_149589377	0	149589377	C	G
1	chr1_149591250	0	149591250	A	G
1	chr1_149591386	0	149591386	T	A
1	chr1_149591765	0	149591765	C	T
1	chr1_149595798	0	149595798	T	C
1	chr1_149595990	0	149595990	A	G
1	chr1_149602075	0	149602075	C	T
1	chr1_149607707	0	149607707	C	T
1	chr1_149612346	0	149612346	A	G
1	chr1_149613100	0	149613100	C	T
1	chr1_149614634	0	149614634	T	G
1	chr1_149615292	0	149615292	G	C
1	chr1_149617159	0	149617159	C	T
1	chr1_149622031	0	149622031	C	G
1	chr1_149622149	0	149622149	G	A
1	chr1_149622331	0	149622331	A	C
1	chr1_149624599	0	149624599	T	G
1	chr1_149624984	0	149624984	C	T
1	chr1_149628757	0	149628757	G	A
1	chr1_149633425	0	149633425	T	C
1	chr1_149634673	0	149634673	G	A
1	chr1_149636669	0	149636669	C	G
1	chr1_149641835	0	149641835	C	A
1	chr1_149643194	0	149643194	A	G
1	chr1_149644456	0	149644456	A	G
1	chr1_149651572	0	149651572	C	T
1	chr1_149654271	0	149654271	T	C
1	chr1_149655546	0	149655546	C	T
1	chr1_149658005	0	149658005	G	A
1	chr1_149666552	0	149666552	T	G
1	chr1_149674930	0	149674930	A	G
1	chr1_149679002	0	149679002	T	A
1	chr1_149683731	0	149683731	A	G
1	chr1_149685606	0	149685606	C	T
1	chr1_149691536	0	149691536	T	C
1	chr1_149693032	0	149693032	T	C
1	chr1_149696135	0	149696135	C	T
1	chr1_149703798	0	149703798	A	G
1	chr1_149706205	0	149706205	A	G
1	chr1_149710611	0	149710611	A	G
1	chr1_149714227	0	149714227	A	G
1	chr1_149721639	0	149721639	G	A
1	chr1_149733693	0	149733693	T	C
1	chr1_149736622	0	149736622	G	C
1	chr1_149740179	0	149740179	T	C
1	chr1_149742040	0	149742040	G	A
1	chr1_149749556	0	149749556	T	C
1	chr1_149758042	0	149758042	A	G
1	chr1_149760692	0	149760692	T	C
1	chr1_149764996	0	149764996	C	A
1	chr1_149770222	0	149770222	G	A
1	chr1_149770665	0	149770665	A	T
1	chr1_149778821	0	149778821	T	C
1	chr1_149780313	0	149780313	A	G
1	chr1_149788531	0	149788531	G	C
1	chr1_149788899	0	149788899	C	T
1	chr1_149790916	0	149790916	A	C
1	chr1_149796819	0	149796819	C	A
1	chr1_149803647	0	149803647	T	C
1	chr1_149806138	0	149806138	G	A
1	chr1_149829335	0	149829335	T	C
1	chr1_149836682	0	149836682	T	G
1	chr1_149837932	0	149837932	C	T
1	chr1_149838421	0	149838421	T	C
1	chr1_149846851	0	149846851	C	T
1	chr1_149849764	0	149849764	G	A
1	chr1_149854430	0	149854430	A	G
1	chr1_149863496	0	149863496	A	C
1	chr1_149864594	0	149864594	C	T
1	chr1_149872959	0	149872959	A	C
1	chr1_149874777	0	149874777	C	G
1	chr1_149875276	0	149875276	T	A
1	chr1_149885545	0	149885545	C	T
1	chr1_149891166	0	149891166	T	C
1	chr1_149900504	0	149900504	A	G
1	chr1_149905832	0	149905832	C	T
1	chr1_149911264	0	149911264	C	T
1	chr1_149917650	0	149917650	T	C
1	chr1_149925221	0	149925221	A	G
1	chr1_149927805	0	149927805	G	A
1	chr1_149948592	0	149948592	A	G
1	chr1_149959511	0	149959511	C	A
1	chr1_149975168	0	149975168	A	G
1	chr1_149977722	0	149977722	G	A
1	chr1_149979151	0	149979151	C	T
1	chr1_149984530	0	149984530	C	A
1	chr1_149984889	0	149984889	A	C
1	chr1_149988475	0	149988475	C	G
1	chr1_149994653	0	149994653	G	A
1	chr1_150002337	0	150002337	T	C
1	chr1_150017209	0	150017209	A	G
1	chr1_150026694	0	150026694	G	A
1	chr1_150032416	0	150032416	G	A
1	chr1_150034449	0	150034449	T	A
1	chr1_150038740	0	150038740	A	G
1	chr1_150039905	0	150039905	C	A
1	chr1_150040119	0	150040119	T	A
1	chr1_150043279	0	150043279	G	A
1	chr1_150043974	0	150043974	C	T
1	chr1_150044765	0	150044765	C	T
1	chr1_150047264	0	150047264	T	A
1	chr1_150050133	0	150050133	A	G
1	chr1_150054514	0	150054514	T	G
1	chr1_150057284	0	150057284	A	C
1	chr1_150066528	0	150066528	T	C
1	chr1_150067031	0	150067031	G	T
1	chr1_150071331	0	150071331	C	T
1	chr1_150075246	0	150075246	C	T
1	chr1_150086218	0	150086218	G	A
1	chr1_150090931	0	150090931	A	G
1	chr1_150096851	0	150096851	T	G
1	chr1_150097797	0	150097797	A	G
1	chr1_150099394	0	150099394	A	G
1	chr1_150101043	0	150101043	A	G
1	chr1_150101476	0	150101476	G	C
1	chr1_150102614	0	150102614	T	A
1	chr1_150104127	0	150104127	T	C
1	chr1_150108548	0	150108548	T	A
1	chr1_150114064	0	150114064	G	A
1	chr1_150118035	0	150118035	T	G
1	chr1_150121252	0	150121252	G	A
1	chr1_150130050	0	150130050	C	G
1	chr1_150131535	0	150131535	C	G
1	chr1_150137801	0	150137801	A	G
1	chr1_150139647	0	150139647	A	G
1	chr1_150140742	0	150140742	A	T
1	chr1_150141384	0	150141384	A	G
1	chr1_150148300	0	150148300	C	T
1	chr1_150153807	0	150153807	T	C
1	chr1_150165218	0	150165218	G	C
1	chr1_150174435	0	150174435	G	C
1	chr1_150174488	0	150174488	G	C
1	chr1_150175137	0	150175137	C	A
1	chr1_150177733	0	150177733	C	T
1	chr1_150178343	0	150178343	C	A
1	chr1_150183082	0	150183082	C	T
1	chr1_150183523	0	150183523	C	T
1	chr1_150193754	0	150193754	G	A
1	chr1_150195630	0	150195630	C	T
1	chr1_150198711	0	150198711	T	G
1	chr1_150204553	0	150204553	T	C
1	chr1_150207773	0	150207773	G	A
1	chr1_150207886	0	150207886	T	G
1	chr1_150216576	0	150216576	T	A
1	chr1_150216838	0	150216838	T	C
1	chr1_150220781	0	150220781	A	G
1	chr1_150222637	0	150222637	C	A
1	chr1_150223402	0	150223402	T	C
1	chr1_150237460	0	150237460	A	G
1	chr1_150241643	0	150241643	G	A
1	chr1_150247971	0	150247971	T	C
1	chr1_150250929	0	150250929	C	T
1	chr1_150251899	0	150251899	G	T
1	chr1_150255097	0	150255097	T	C
1	chr1_150257644	0	150257644	T	C
1	chr1_150259744	0	150259744	T	C
1	chr1_150261676	0	150261676	A	C
1	chr1_150272584	0	150272584	T	C
1	chr1_150276180	0	150276180	T	G
1	chr1_150278496	0	150278496	T	A
1	chr1_150281597	0	150281597	A	G
1	chr1_150283608	0	150283608	T	C
1	chr1_150283897	0	150283897	G	A
1	chr1_150284027	0	150284027	T	C
1	chr1_150286932	0	150286932	G	A
1	chr1_150287316	0	150287316	C	T
1	chr1_150293377	0	150293377	T	C
1	chr1_150297711	0	150297711	T	C
1	chr1_150297994	0	150297994	C	G
1	chr1_150301237	0	150301237	T	A
1	chr1_150306152	0	150306152	A	G
1	chr1_150311281	0	150311281	A	G
1	chr1_150311963	0	150311963	C	G
1	chr1_150317254	0	150317254	T	C
1	chr1_150321831	0	150321831	T	G
1	chr1_150323798	0	150323798	T	C
1	chr1_150329289	0	150329289	T	A
1	chr1_150330898	0	150330898	G	C
1	chr1_150350545	0	150350545	T	C
1	chr1_150351460	0	150351460	G	C
1	chr1_150358255	0	150358255	C	G
1	chr1_150377729	0	150377729	G	A
1	chr1_150385942	0	150385942	C	G
1	chr1_150392829	0	150392829	C	A
1	chr1_150400005	0	150400005	G	C
1	chr1_150403854	0	150403854	G	A
1	chr1_150405494	0	150405494	A	G
1	chr1_150406494	0	150406494	C	T
1	chr1_150407436	0	150407436	C	G
1	chr1_150416578	0	150416578	C	T
1	chr1_150419627	0	150419627	G	T
1	chr1_150423666	0	150423666	G	A
1	chr1_150426118	0	150426118	C	T
1	chr1_150427389	0	150427389	C	T
1	chr1_150428153	0	150428153	A	G
1	chr1_150431126	0	150431126	C	T
1	chr1_150437985	0	150437985	A	G
1	chr1_150446214	0	150446214	C	T
1	chr1_150446724	0	150446724	G	T
1	chr1_150450919	0	150450919	T	A
1	chr1_150451530	0	150451530	T	C
1	chr1_150452853	0	150452853	C	A
1	chr1_150453000	0	150453000	G	C
1	chr1_150455485	0	150455485	A	T
1	chr1_150463104	0	150463104	A	G
1	chr1_150465199	0	150465199	G	A
1	chr1_150465245	0	150465245	T	C
1	chr1_150466069	0	150466069	G	T
1	chr1_150466464	0	150466464	T	C
1	chr1_150470182	0	150470182	G	A
1	chr1_150476484	0	150476484	C	A
1	chr1_150478014	0	150478014	T	A
1	chr1_150485516	0	150485516	G	A
1	chr1_150488975	0	150488975	T	C
1	chr1_150502095	0	150502095	G	A
1	chr1_150505239	0	150505239	T	C
1	chr1_150506201	0	150506201	C	G
1	chr1_150510138	0	150510138	C	A
1	chr1_150510623	0	150510623	C	T
1	chr1_150512542	0	150512542	T	C
1	chr1_150512691	0	150512691	A	G
1	chr1_150527130	0	150527130	T	C
1	chr1_150530868	0	150530868	C	T
1	chr1_150535805	0	150535805	C	T
1	chr1_150539668	0	150539668	C	T
1	chr1_150547757	0	150547757	C	T
1	chr1_150550109	0	150550109	G	A
1	chr1_150552379	0	150552379	T	C
1	chr1_150561458	0	150561458	A	G
1	chr1_150567721	0	150567721	A	G
1	chr1_150570731	0	150570731	A	G
1	chr1_150577496	0	150577496	C	T
1	chr1_150579985	0	150579985	C	A
1	chr1_150588004	0	150588004	T	C
1	chr1_150588319	0	150588319	G	A
1	chr1_150591270	0	150591270	A	G
1	chr1_150600783	0	150600783	G	A
1	chr1_150602055	0	150602055	A	G
1	chr1_150602370	0	150602370	C	T
1	chr1_150606519	0	150606519	T	A
1	chr1_150607739	0	150607739	T	A
1	chr1_150611166	0	150611166	C	T
1	chr1_150613889	0	150613889	A	G
1	chr1_150622349	0	150622349	T	G
1	chr1_150626770	0	150626770	A	C
1	chr1_150627675	0	150627675	T	G
1	chr1_150634290	0	150634290	A	G
1	chr1_150639710	0	150639710	A	T
1	chr1_150646295	0	150646295	T	A
1	chr1_150649970	0	150649970	T	G
1	chr1_150654649	0	150654649	T	C
1	chr1_150659492	0	150659492	T	C
1	chr1_150679532	0	150679532	G	A
1	chr1_150679565	0	150679565	A	G
1	chr1_150692265	0	150692265	G	C
1	chr1_150701226	0	150701226	T	C
1	chr1_150701467	0	150701467	C	T
1	chr1_150706131	0	150706131	A	G
1	chr1_150707615	0	150707615	C	T
1	chr1_150711774	0	150711774	T	C
1	chr1_150716884	0	150716884	G	A
1	chr1_150720394	0	150720394	A	T
1	chr1_150720961	0	150720961	T	C
1	chr1_150730321	0	150730321	G	A
1	chr1_150747240	0	150747240	C	T
1	chr1_150748038	0	150748038	C	T
1	chr1_150760663	0	150760663	C	T
1	chr1_150763103	0	150763103	C	G
1	chr1_150763481	0	150763481	T	C
1	chr1_150775857	0	150775857	T	C
1	chr1_150777973	0	150777973	C	T
1	chr1_150781645	0	150781645	T	C
1	chr1_150801142	0	150801142	A	G
1	chr1_150805095	0	150805095	A	G
1	chr1_150808180	0	150808180	T	G
1	chr1_150813135	0	150813135	G	T
1	chr1_150813848	0	150813848	A	G
1	chr1_150819207	0	150819207	T	G
1	chr1_150825906	0	150825906	A	G
1	chr1_150828617	0	150828617	T	C
1	chr1_150829258	0	150829258	C	T
1	chr1_150834445	0	150834445	T	C
1	chr1_150834980	0	150834980	C	T
1	chr1_150847658	0	150847658	C	T
1	chr1_150856668	0	150856668	A	G
1	chr1_150862065	0	150862065	G	A
1	chr1_150863147	0	150863147	A	G
1	chr1_150865685	0	150865685	C	G
1	chr1_150871394	0	150871394	A	G
1	chr1_150875604	0	150875604	T	C
1	chr1_150879157	0	150879157	G	A
1	chr1_150881778	0	150881778	G	T
1	chr1_150885756	0	150885756	G	A
1	chr1_150893778	0	150893778	C	T
1	chr1_150897503	0	150897503	G	A
1	chr1_150897877	0	150897877	C	T
1	chr1_150908485	0	150908485	A	G
1	chr1_150909731	0	150909731	C	T
1	chr1_150912286	0	150912286	G	A
1	chr1_150920092	0	150920092	T	C
1	chr1_150921538	0	150921538	C	T
1	chr1_150924744	0	150924744	A	G
1	chr1_150924866	0	150924866	A	G
1	chr1_150925927	0	150925927	C	G
1	chr1_150942382	0	150942382	T	C
1	chr1_150948241	0	150948241	A	G
1	chr1_150950655	0	150950655	T	A
1	chr1_151007441	0	151007441	C	T
1	chr1_151011924	0	151011924	A	G
1	chr1_151013884	0	151013884	T	C
1	chr1_151017645	0	151017645	G	A
1	chr1_151020977	0	151020977	A	G
1	chr1_151021479	0	151021479	C	T
1	chr1_151023121	0	151023121	C	A
1	chr1_151025008	0	151025008	T	C
1	chr1_151028604	0	151028604	A	G
1	chr1_151031561	0	151031561	C	T
1	chr1_151038073	0	151038073	G	A
1	chr1_151050801	0	151050801	G	A
1	chr1_151059125	0	151059125	C	T
1	chr1_151064921	0	151064921	T	C
1	chr1_151070797	0	151070797	C	T
1	chr1_151079598	0	151079598	A	T
1	chr1_151080771	0	151080771	T	C
1	chr1_151087822	0	151087822	G	A
1	chr1_151089638	0	151089638	T	C
1	chr1_151090743	0	151090743	C	G
1	chr1_151091339	0	151091339	T	A
1	chr1_151095355	0	151095355	A	G
1	chr1_151095921	0	151095921	G	T
1	chr1_151099843	0	151099843	G	A
1	chr1_151108009	0	151108009	G	C
1	chr1_151110019	0	151110019	C	A
1	chr1_151113342	0	151113342	G	A
1	chr1_151117677	0	151117677	G	A
1	chr1_151120309	0	151120309	C	G
1	chr1_151122831	0	151122831	T	C
1	chr1_151126400	0	151126400	C	G
1	chr1_151128058	0	151128058	A	G
1	chr1_151128317	0	151128317	G	T
1	chr1_151128368	0	151128368	A	G
1	chr1_151129916	0	151129916	A	G
1	chr1_151133248	0	151133248	G	A
1	chr1_151142861	0	151142861	A	G
1	chr1_151142862	0	151142862	A	G
1	chr1_151143852	0	151143852	C	G
1	chr1_151163929	0	151163929	T	C
1	chr1_151172477	0	151172477	G	C
1	chr1_151174188	0	151174188	C	A
1	chr1_151175907	0	151175907	T	G
1	chr1_151186448	0	151186448	G	C
1	chr1_151191005	0	151191005	T	C
1	chr1_151193967	0	151193967	G	A
1	chr1_151196382	0	151196382	T	C
1	chr1_151202390	0	151202390	G	A
1	chr1_151205627	0	151205627	A	G
1	chr1_151209328	0	151209328	G	T
1	chr1_151216835	0	151216835	A	G
1	chr1_151217866	0	151217866	T	A
1	chr1_151219084	0	151219084	T	C
1	chr1_151220335	0	151220335	A	T
1	chr1_151223261	0	151223261	A	G
1	chr1_151223825	0	151223825	C	G
1	chr1_151225962	0	151225962	T	C
1	chr1_151236959	0	151236959	C	T
1	chr1_151238537	0	151238537	A	C
1	chr1_151245748	0	151245748	C	T
1	chr1_151249603	0	151249603	C	T
1	chr1_151255492	0	151255492	C	A
1	chr1_151259919	0	151259919	C	T
1	chr1_151260193	0	151260193	G	T
1	chr1_151261318	0	151261318	G	T
1	chr1_151263660	0	151263660	T	C
1	chr1_151264135	0	151264135	G	A
1	chr1_151264623	0	151264623	T	C
1	chr1_151268181	0	151268181	C	T
1	chr1_151269056	0	151269056	G	A
1	chr1_151270119	0	151270119	T	A
1	chr1_151274644	0	151274644	A	G
1	chr1_151278474	0	151278474	G	C
1	chr1_151278880	0	151278880	A	C
1	chr1_151293336	0	151293336	C	T
1	chr1_151296449	0	151296449	T	C
1	chr1_151307576	0	151307576	T	C
1	chr1_151320483	0	151320483	C	T
1	chr1_151320759	0	151320759	G	A
1	chr1_151320958	0	151320958	C	T
1	chr1_151322841	0	151322841	C	T
1	chr1_151325003	0	151325003	A	C
1	chr1_151340506	0	151340506	T	C
1	chr1_151350264	0	151350264	T	G
1	chr1_151358191	0	151358191	T	A
1	chr1_151359359	0	151359359	C	G
1	chr1_151359588	0	151359588	A	G
1	chr1_151367673	0	151367673	C	T
1	chr1_151370696	0	151370696	T	C
1	chr1_151375664	0	151375664	T	C
1	chr1_151382063	0	151382063	C	A
1	chr1_151382690	0	151382690	G	A
1	chr1_151396670	0	151396670	T	C
1	chr1_151398743	0	151398743	C	T
1	chr1_151400673	0	151400673	G	A
1	chr1_151401909	0	151401909	C	T
1	chr1_151406098	0	151406098	A	C
1	chr1_151411884	0	151411884	C	T
1	chr1_151422169	0	151422169	T	G
1	chr1_151442807	0	151442807	G	A
1	chr1_151447944	0	151447944	C	T
1	chr1_151448712	0	151448712	C	G
1	chr1_151450202	0	151450202	C	T
1	chr1_151451963	0	151451963	T	C
1	chr1_151456317	0	151456317	C	T
1	chr1_151456899	0	151456899	T	C
1	chr1_151461806	0	151461806	T	A
1	chr1_151463059	0	151463059	C	T
1	chr1_151478539	0	151478539	C	T
1	chr1_151482664	0	151482664	C	G
1	chr1_151482680	0	151482680	G	T
1	chr1_151488818	0	151488818	T	A
1	chr1_151495995	0	151495995	A	T
1	chr1_151513106	0	151513106	C	T
1	chr1_151513325	0	151513325	A	G
1	chr1_151517375	0	151517375	C	T
1	chr1_151526232	0	151526232	T	C
1	chr1_151530678	0	151530678	G	A
1	chr1_151532709	0	151532709	T	A
1	chr1_151537366	0	151537366	A	G
1	chr1_151541817	0	151541817	C	T
1	chr1_151545322	0	151545322	G	A
1	chr1_151546597	0	151546597	G	A
1	chr1_151554197	0	151554197	G	A
1	chr1_151561421	0	151561421	G	A
1	chr1_151563465	0	151563465	A	G
1	chr1_151565898	0	151565898	T	C
1	chr1_151575785	0	151575785	A	C
1	chr1_151575866	0	151575866	T	C
1	chr1_151591323	0	151591323	G	A
1	chr1_151591524	0	151591524	T	C
1	chr1_151591525	0	151591525	A	G
1	chr1_151598594	0	151598594	G	A
1	chr1_151608864	0	151608864	A	G
1	chr1_151615315	0	151615315	T	C
1	chr1_151616324	0	151616324	T	C
1	chr1_151627754	0	151627754	G	A
1	chr1_151630403	0	151630403	T	C
1	chr1_151634546	0	151634546	G	T
1	chr1_151636774	0	151636774	C	A
1	chr1_151638017	0	151638017	C	A
1	chr1_151638904	0	151638904	T	C
1	chr1_151640778	0	151640778	G	A
1	chr1_151643992	0	151643992	G	A
1	chr1_151644657	0	151644657	C	G
1	chr1_151648754	0	151648754	C	T
1	chr1_151653748	0	151653748	C	T
1	chr1_151682982	0	151682982	T	C
1	chr1_151683407	0	151683407	A	G
1	chr1_151686742	0	151686742	A	G
1	chr1_151700325	0	151700325	G	A
1	chr1_151702493	0	151702493	C	T
1	chr1_151711520	0	151711520	T	C
1	chr1_151712526	0	151712526	G	A
1	chr1_151718168	0	151718168	A	T
1	chr1_151719344	0	151719344	A	G
1	chr1_151727265	0	151727265	G	A
1	chr1_151737648	0	151737648	A	G
1	chr1_151749730	0	151749730	C	G
1	chr1_151753422	0	151753422	C	G
1	chr1_151757957	0	151757957	G	C
1	chr1_151776784	0	151776784	G	A
1	chr1_151777988	0	151777988	T	A
1	chr1_151783331	0	151783331	A	T
1	chr1_151786755	0	151786755	A	G
1	chr1_151791940	0	151791940	T	C
1	chr1_151803853	0	151803853	A	G
1	chr1_151810621	0	151810621	A	G
1	chr1_151816710	0	151816710	A	G
1	chr1_151840771	0	151840771	G	T
1	chr1_151846267	0	151846267	G	A
1	chr1_151853368	0	151853368	G	C
1	chr1_151853432	0	151853432	G	T
1	chr1_151857355	0	151857355	A	G
1	chr1_151865880	0	151865880	A	G
1	chr1_151870079	0	151870079	G	A
1	chr1_151874394	0	151874394	C	T
1	chr1_151876416	0	151876416	C	T
1	chr1_151888178	0	151888178	T	C
1	chr1_151900801	0	151900801	T	C
1	chr1_151903820	0	151903820	C	T
1	chr1_151904396	0	151904396	C	T
1	chr1_151905394	0	151905394	A	C
1	chr1_151908504	0	151908504	G	A
1	chr1_151914474	0	151914474	T	C
1	chr1_151916984	0	151916984	A	G
1	chr1_151919109	0	151919109	G	T
1	chr1_151919240	0	151919240	C	T
1	chr1_151924888	0	151924888	T	G
1	chr1_151928553	0	151928553	G	C
1	chr1_151932725	0	151932725	C	G
1	chr1_151935817	0	151935817	A	C
1	chr1_151937334	0	151937334	T	C
1	chr1_151939652	0	151939652	C	T
1	chr1_151946135	0	151946135	G	C
1	chr1_151947744	0	151947744	C	A
1	chr1_151954142	0	151954142	G	A
1	chr1_151960549	0	151960549	A	G
1	chr1_151962038	0	151962038	T	G
1	chr1_151968633	0	151968633	A	G
1	chr1_151968708	0	151968708	A	G
1	chr1_151980588	0	151980588	C	T
1	chr1_151985182	0	151985182	C	A
1	chr1_151990176	0	151990176	A	G
1	chr1_151990342	0	151990342	G	A
1	chr1_152007433	0	152007433	C	T
1	chr1_152010334	0	152010334	A	G
1	chr1_152014118	0	152014118	T	C
1	chr1_152014313	0	152014313	T	C
1	chr1_152025730	0	152025730	T	C
1	chr1_152026168	0	152026168	C	T
1	chr1_152027875	0	152027875	A	G
1	chr1_152032962	0	152032962	A	G
1	chr1_152039023	0	152039023	G	A
1	chr1_152042911	0	152042911	C	T
1	chr1_152047780	0	152047780	A	G
1	chr1_152058058	0	152058058	A	G
1	chr1_152070079	0	152070079	A	G
1	chr1_152071545	0	152071545	C	T
1	chr1_152076781	0	152076781	T	C
1	chr1_152082684	0	152082684	C	T
1	chr1_152088068	0	152088068	T	C
1	chr1_152088385	0	152088385	T	C
1	chr1_152089318	0	152089318	A	G
1	chr1_152090411	0	152090411	T	A
1	chr1_152091518	0	152091518	C	T
1	chr1_152094996	0	152094996	T	C
1	chr1_152097873	0	152097873	A	G
1	chr1_152100606	0	152100606	A	G
1	chr1_152106489	0	152106489	T	C
1	chr1_152112269	0	152112269	G	C
1	chr1_152116998	0	152116998	C	A
1	chr1_152119346	0	152119346	A	G
1	chr1_152119972	0	152119972	C	T
1	chr1_152125783	0	152125783	G	A
1	chr1_152132634	0	152132634	T	C
1	chr1_152144547	0	152144547	A	G
1	chr1_152160516	0	152160516	T	C
1	chr1_152170748	0	152170748	C	A
1	chr1_152173455	0	152173455	A	G
1	chr1_152177938	0	152177938	T	G
1	chr1_152178115	0	152178115	A	G
1	chr1_152185510	0	152185510	G	C
1	chr1_152188937	0	152188937	A	G
1	chr1_152190251	0	152190251	G	A
1	chr1_152194355	0	152194355	C	T
1	chr1_152195758	0	152195758	A	G
1	chr1_152196452	0	152196452	A	G
1	chr1_152206179	0	152206179	A	G
1	chr1_152206576	0	152206576	C	T
1	chr1_152207691	0	152207691	A	G
1	chr1_152210308	0	152210308	T	C
1	chr1_152214592	0	152214592	C	T
1	chr1_152215688	0	152215688	C	T
1	chr1_152216379	0	152216379	G	A
1	chr1_152234478	0	152234478	T	C
1	chr1_152235159	0	152235159	G	A
1	chr1_152249180	0	152249180	A	T
1	chr1_152250348	0	152250348	A	G
1	chr1_152253274	0	152253274	C	T
1	chr1_152254075	0	152254075	C	G
1	chr1_152254772	0	152254772	T	G
1	chr1_152278142	0	152278142	A	T
1	chr1_152278597	0	152278597	T	C
1	chr1_152278961	0	152278961	C	T
1	chr1_152283509	0	152283509	T	C
1	chr1_152287400	0	152287400	G	A
1	chr1_152291396	0	152291396	C	T
1	chr1_152300172	0	152300172	G	A
1	chr1_152305437	0	152305437	G	C
1	chr1_152312284	0	152312284	C	T
1	chr1_152318330	0	152318330	C	T
1	chr1_152319846	0	152319846	T	C
1	chr1_152322875	0	152322875	T	C
1	chr1_152336628	0	152336628	C	T
1	chr1_152338873	0	152338873	A	G
1	chr1_152356903	0	152356903	A	G
1	chr1_152361752	0	152361752	A	G
1	chr1_152366487	0	152366487	A	G
1	chr1_152373578	0	152373578	A	C
1	chr1_152374953	0	152374953	C	T
1	chr1_152376420	0	152376420	A	G
1	chr1_152381458	0	152381458	G	A
1	chr1_152381911	0	152381911	T	C
1	chr1_152398642	0	152398642	T	C
1	chr1_152399973	0	152399973	T	G
1	chr1_152416826	0	152416826	G	A
1	chr1_152418443	0	152418443	C	A
1	chr1_152434044	0	152434044	A	G
1	chr1_152439807	0	152439807	C	T
1	chr1_152441474	0	152441474	G	A
1	chr1_152441769	0	152441769	G	C
1	chr1_152443484	0	152443484	A	G
1	chr1_152445557	0	152445557	A	G
1	chr1_152458133	0	152458133	A	G
1	chr1_152472483	0	152472483	G	A
1	chr1_152473026	0	152473026	A	G
1	chr1_152490802	0	152490802	G	A
1	chr1_152494451	0	152494451	C	A
1	chr1_152505607	0	152505607	T	C
1	chr1_152510125	0	152510125	C	G
1	chr1_152519065	0	152519065	A	G
1	chr1_152531876	0	152531876	A	G
1	chr1_152534426	0	152534426	A	G
1	chr1_152546482	0	152546482	C	T
1	chr1_152547463	0	152547463	G	A
1	chr1_152565645	0	152565645	C	T
1	chr1_152565768	0	152565768	G	T
1	chr1_152585730	0	152585730	G	T
1	chr1_152592474	0	152592474	C	T
1	chr1_152594928	0	152594928	G	A
1	chr1_152608916	0	152608916	G	A
1	chr1_152608984	0	152608984	C	T
1	chr1_152613627	0	152613627	G	A
1	chr1_152623933	0	152623933	T	C
1	chr1_152629966	0	152629966	C	A
1	chr1_152647804	0	152647804	C	T
1	chr1_152653297	0	152653297	T	G
1	chr1_152658087	0	152658087	T	A
1	chr1_152664354	0	152664354	T	G
1	chr1_152673458	0	152673458	A	G
1	chr1_152674997	0	152674997	G	A
1	chr1_152677339	0	152677339	T	A
1	chr1_152688560	0	152688560	C	T
1	chr1_152705070	0	152705070	A	G
1	chr1_152718978	0	152718978	T	C
1	chr1_152723156	0	152723156	T	C
1	chr1_152723572	0	152723572	T	G
1	chr1_152731254	0	152731254	T	C
1	chr1_152732522	0	152732522	A	G
1	chr1_152735408	0	152735408	G	C
1	chr1_152753373	0	152753373	T	C
1	chr1_152755618	0	152755618	C	T
1	chr1_152757702	0	152757702	G	A
1	chr1_152758405	0	152758405	T	C
1	chr1_152759454	0	152759454	C	T
1	chr1_152761956	0	152761956	T	C
1	chr1_152765597	0	152765597	C	T
1	chr1_152768994	0	152768994	G	A
1	chr1_152769574	0	152769574	A	G
1	chr1_152781198	0	152781198	T	C
1	chr1_152785625	0	152785625	C	T
1	chr1_152788440	0	152788440	T	C
1	chr1_152791743	0	152791743	C	T
1	chr1_152794605	0	152794605	T	C
1	chr1_152795333	0	152795333	C	T
1	chr1_152797519	0	152797519	G	T
1	chr1_152797900	0	152797900	G	A
1	chr1_152804987	0	152804987	T	C
1	chr1_152807876	0	152807876	T	A
1	chr1_152809261	0	152809261	C	T
1	chr1_152810086	0	152810086	C	T
1	chr1_152819299	0	152819299	C	A
1	chr1_152824722	0	152824722	A	G
1	chr1_152837136	0	152837136	A	C
1	chr1_152837558	0	152837558	C	T
1	chr1_152840715	0	152840715	C	T
1	chr1_152847171	0	152847171	G	A
1	chr1_152847839	0	152847839	A	C
1	chr1_152852374	0	152852374	A	G
1	chr1_152853159	0	152853159	G	A
1	chr1_152854267	0	152854267	G	A
1	chr1_152865980	0	152865980	C	T
1	chr1_152868098	0	152868098	C	A
1	chr1_152868343	0	152868343	T	C
1	chr1_152870118	0	152870118	A	G
1	chr1_152883706	0	152883706	T	C
1	chr1_152908980	0	152908980	T	C
1	chr1_152931706	0	152931706	C	A
1	chr1_152935491	0	152935491	C	A
1	chr1_152936199	0	152936199	C	A
1	chr1_152938376	0	152938376	A	T
1	chr1_152945983	0	152945983	C	T
1	chr1_152947291	0	152947291	A	G
1	chr1_152947411	0	152947411	A	G
1	chr1_152947416	0	152947416	A	C
1	chr1_152948841	0	152948841	G	T
1	chr1_152953229	0	152953229	A	G
1	chr1_152962455	0	152962455	G	A
1	chr1_152966386	0	152966386	G	A
1	chr1_152980358	0	152980358	G	A
1	chr1_152980848	0	152980848	C	T
1	chr1_152983699	0	152983699	A	G
1	chr1_152995256	0	152995256	T	C
1	chr1_153004627	0	153004627	G	A
1	chr1_153005698	0	153005698	T	C
1	chr1_153011780	0	153011780	T	C
1	chr1_153014753	0	153014753	T	G
1	chr1_153017638	0	153017638	T	C
1	chr1_153020145	0	153020145	G	T
1	chr1_153030225	0	153030225	C	T
1	chr1_153030434	0	153030434	T	C
1	chr1_153038646	0	153038646	T	C
1	chr1_153040131	0	153040131	A	G
1	chr1_153044351	0	153044351	T	C
1	chr1_153049826	0	153049826	C	T
1	chr1_153051327	0	153051327	C	T
1	chr1_153055468	0	153055468	C	A
1	chr1_153056075	0	153056075	A	G
1	chr1_153060539	0	153060539	T	C
1	chr1_153064055	0	153064055	C	T
1	chr1_153073964	0	153073964	G	A
1	chr1_153079127	0	153079127	T	C
1	chr1_153080796	0	153080796	A	G
1	chr1_153086461	0	153086461	C	T
1	chr1_153112654	0	153112654	A	G
1	chr1_153117827	0	153117827	C	T
1	chr1_153118219	0	153118219	T	G
1	chr1_153119474	0	153119474	A	G
1	chr1_153131477	0	153131477	A	G
1	chr1_153133464	0	153133464	C	T
1	chr1_153136872	0	153136872	G	C
1	chr1_153137119	0	153137119	T	C
1	chr1_153137987	0	153137987	C	T
1	chr1_153142795	0	153142795	T	G
1	chr1_153143152	0	153143152	A	G
1	chr1_153144840	0	153144840	T	C
1	chr1_153145245	0	153145245	T	C
1	chr1_153151935	0	153151935	T	G
1	chr1_153158456	0	153158456	C	T
1	chr1_153159378	0	153159378	T	C
1	chr1_153171738	0	153171738	G	A
1	chr1_153177374	0	153177374	C	T
1	chr1_153183602	0	153183602	G	A
1	chr1_153189405	0	153189405	G	T
1	chr1_153193763	0	153193763	T	C
1	chr1_153194461	0	153194461	G	A
1	chr1_153194684	0	153194684	G	C
1	chr1_153195746	0	153195746	T	C
1	chr1_153196930	0	153196930	T	C
1	chr1_153197748	0	153197748	T	C
1	chr1_153199643	0	153199643	G	A
1	chr1_153207381	0	153207381	T	C
1	chr1_153207589	0	153207589	A	G
1	chr1_153212260	0	153212260	A	G
1	chr1_153212475	0	153212475	G	C
1	chr1_153212851	0	153212851	G	A
1	chr1_153218481	0	153218481	C	A
1	chr1_153221632	0	153221632	C	G
1	chr1_153221802	0	153221802	A	T
1	chr1_153224912	0	153224912	A	C
1	chr1_153226389	0	153226389	T	C
1	chr1_153229509	0	153229509	A	G
1	chr1_153230721	0	153230721	T	C
1	chr1_153232637	0	153232637	G	A
1	chr1_153233094	0	153233094	A	G
1	chr1_153236698	0	153236698	C	T
1	chr1_153237748	0	153237748	A	G
1	chr1_153237826	0	153237826	T	C
1	chr1_153250836	0	153250836	A	G
1	chr1_153289812	0	153289812	G	C
1	chr1_153297114	0	153297114	C	G
1	chr1_153305864	0	153305864	A	C
1	chr1_153309716	0	153309716	G	A
1	chr1_153315027	0	153315027	T	C
1	chr1_153315619	0	153315619	T	C
1	chr1_153319917	0	153319917	G	C
1	chr1_153320017	0	153320017	C	T
1	chr1_153328910	0	153328910	C	A
1	chr1_153329049	0	153329049	T	C
1	chr1_153331448	0	153331448	G	A
1	chr1_153332394	0	153332394	C	T
1	chr1_153334781	0	153334781	T	C
1	chr1_153336537	0	153336537	C	T
1	chr1_153340979	0	153340979	T	C
1	chr1_153346593	0	153346593	A	G
1	chr1_153349829	0	153349829	A	G
1	chr1_153354336	0	153354336	C	T
1	chr1_153354381	0	153354381	C	T
1	chr1_153357675	0	153357675	T	C
1	chr1_153361110	0	153361110	A	G
1	chr1_153362235	0	153362235	G	T
1	chr1_153373271	0	153373271	T	C
1	chr1_153373758	0	153373758	C	A
1	chr1_153379942	0	153379942	A	G
1	chr1_153384061	0	153384061	C	T
1	chr1_153386682	0	153386682	C	T
1	chr1_153387307	0	153387307	T	C
1	chr1_153394980	0	153394980	G	A
1	chr1_153413097	0	153413097	C	T
1	chr1_153424467	0	153424467	G	T
1	chr1_153426676	0	153426676	C	T
1	chr1_153427643	0	153427643	G	A
1	chr1_153430045	0	153430045	A	G
1	chr1_153430937	0	153430937	C	G
1	chr1_153431752	0	153431752	G	A
1	chr1_153432526	0	153432526	C	A
1	chr1_153440337	0	153440337	C	T
1	chr1_153447275	0	153447275	A	G
1	chr1_153448353	0	153448353	G	A
1	chr1_153448354	0	153448354	C	T
1	chr1_153449804	0	153449804	C	T
1	chr1_153450308	0	153450308	T	C
1	chr1_153452501	0	153452501	C	T
1	chr1_153454399	0	153454399	G	A
1	chr1_153455363	0	153455363	C	T
1	chr1_153457085	0	153457085	G	A
1	chr1_153461078	0	153461078	T	C
1	chr1_153461751	0	153461751	C	T
1	chr1_153463314	0	153463314	T	C
1	chr1_153464432	0	153464432	C	T
1	chr1_153466964	0	153466964	T	C
1	chr1_153468104	0	153468104	C	T
1	chr1_153468700	0	153468700	C	T
1	chr1_153479048	0	153479048	C	T
1	chr1_153486951	0	153486951	A	G
1	chr1_153487899	0	153487899	T	C
1	chr1_153493510	0	153493510	A	G
1	chr1_153496314	0	153496314	G	A
1	chr1_153507770	0	153507770	G	A
1	chr1_153509104	0	153509104	G	A
1	chr1_153515521	0	153515521	C	T
1	chr1_153517056	0	153517056	G	T
1	chr1_153520828	0	153520828	C	A
1	chr1_153528414	0	153528414	A	C
1	chr1_153540222	0	153540222	T	C
1	chr1_153554705	0	153554705	G	A
1	chr1_153554744	0	153554744	A	G
1	chr1_153574799	0	153574799	A	G
1	chr1_153577875	0	153577875	A	G
1	chr1_153585990	0	153585990	T	C
1	chr1_153586793	0	153586793	A	G
1	chr1_153587809	0	153587809	G	A
1	chr1_153589500	0	153589500	T	C
1	chr1_153594635	0	153594635	A	G
1	chr1_153597931	0	153597931	G	C
1	chr1_153600274	0	153600274	T	C
1	chr1_153601019	0	153601019	A	C
1	chr1_153602846	0	153602846	C	G
1	chr1_153609950	0	153609950	T	C
1	chr1_153611173	0	153611173	C	T
1	chr1_153620867	0	153620867	G	A
1	chr1_153621400	0	153621400	C	A
1	chr1_153629197	0	153629197	G	C
1	chr1_153629562	0	153629562	C	G
1	chr1_153632888	0	153632888	T	C
1	chr1_153634626	0	153634626	A	C
1	chr1_153645556	0	153645556	T	C
1	chr1_153645633	0	153645633	T	C
1	chr1_153659372	0	153659372	T	C
1	chr1_153662171	0	153662171	A	G
1	chr1_153662369	0	153662369	A	C
1	chr1_153666441	0	153666441	A	G
1	chr1_153669426	0	153669426	A	G
1	chr1_153674719	0	153674719	G	C
1	chr1_153675231	0	153675231	A	C
1	chr1_153677878	0	153677878	T	C
1	chr1_153681999	0	153681999	C	T
1	chr1_153684359	0	153684359	G	T
1	chr1_153687019	0	153687019	T	C
1	chr1_153694101	0	153694101	G	A
1	chr1_153695965	0	153695965	A	G
1	chr1_153700857	0	153700857	A	G
1	chr1_153702363	0	153702363	T	G
1	chr1_153702694	0	153702694	A	C
1	chr1_153703927	0	153703927	A	G
1	chr1_153709227	0	153709227	G	A
1	chr1_153715882	0	153715882	A	G
1	chr1_153716595	0	153716595	A	G
1	chr1_153731373	0	153731373	C	T
1	chr1_153739662	0	153739662	C	T
1	chr1_153747784	0	153747784	C	T
1	chr1_153750445	0	153750445	A	C
1	chr1_153755272	0	153755272	T	G
1	chr1_153755598	0	153755598	G	C
1	chr1_153757046	0	153757046	G	C
1	chr1_153759433	0	153759433	G	A
1	chr1_153764829	0	153764829	C	T
1	chr1_153766035	0	153766035	G	A
1	chr1_153770091	0	153770091	G	C
1	chr1_153779600	0	153779600	A	C
1	chr1_153798790	0	153798790	C	T
1	chr1_153802077	0	153802077	G	A
1	chr1_153802979	0	153802979	G	A
1	chr1_153806075	0	153806075	C	T
1	chr1_153820030	0	153820030	T	C
1	chr1_153821292	0	153821292	C	G
1	chr1_153825146	0	153825146	A	G
1	chr1_153830247	0	153830247	G	A
1	chr1_153837386	0	153837386	C	T
1	chr1_153839412	0	153839412	T	A
1	chr1_153847184	0	153847184	G	C
1	chr1_153848658	0	153848658	C	G
1	chr1_153850248	0	153850248	G	C
1	chr1_153858721	0	153858721	A	G
1	chr1_153861063	0	153861063	A	G
1	chr1_153864511	0	153864511	A	G
1	chr1_153866968	0	153866968	C	A
1	chr1_153869824	0	153869824	A	G
1	chr1_153869992	0	153869992	T	C
1	chr1_153875077	0	153875077	G	A
1	chr1_153875224	0	153875224	T	C
1	chr1_153878429	0	153878429	T	G
1	chr1_153880815	0	153880815	G	T
1	chr1_153881874	0	153881874	A	G
1	chr1_153886390	0	153886390	T	G
1	chr1_153887949	0	153887949	T	C
1	chr1_153888671	0	153888671	G	A
1	chr1_153893094	0	153893094	T	C
1	chr1_153901913	0	153901913	A	G
1	chr1_153908853	0	153908853	T	C
1	chr1_153911474	0	153911474	T	C
1	chr1_153911668	0	153911668	G	A
1	chr1_153913463	0	153913463	G	A
1	chr1_153913642	0	153913642	C	A
1	chr1_153915438	0	153915438	C	A
1	chr1_153915534	0	153915534	T	C
1	chr1_153916519	0	153916519	G	A
1	chr1_153917118	0	153917118	A	T
1	chr1_153917435	0	153917435	T	C
1	chr1_153918179	0	153918179	C	T
1	chr1_153924529	0	153924529	A	T
1	chr1_153926796	0	153926796	G	C
1	chr1_153935090	0	153935090	C	T
1	chr1_153938859	0	153938859	A	G
1	chr1_153939491	0	153939491	T	C
1	chr1_153941474	0	153941474	G	A
1	chr1_153943065	0	153943065	G	C
1	chr1_153944140	0	153944140	A	C
1	chr1_153948349	0	153948349	A	C
1	chr1_153949888	0	153949888	G	A
1	chr1_153952453	0	153952453	A	G
1	chr1_153956379	0	153956379	A	G
1	chr1_153958572	0	153958572	G	T
1	chr1_153960789	0	153960789	A	G
1	chr1_153963667	0	153963667	A	G
1	chr1_153967209	0	153967209	A	G
1	chr1_153967343	0	153967343	T	C
1	chr1_153968185	0	153968185	T	C
1	chr1_153973485	0	153973485	T	C
1	chr1_153983081	0	153983081	A	G
1	chr1_153996087	0	153996087	A	G
1	chr1_154000932	0	154000932	G	A
1	chr1_154007383	0	154007383	A	G
1	chr1_154015688	0	154015688	C	A
1	chr1_154019991	0	154019991	G	T
1	chr1_154027937	0	154027937	G	C
1	chr1_154035065	0	154035065	A	G
1	chr1_154036568	0	154036568	C	A
1	chr1_154040240	0	154040240	A	G
1	chr1_154040892	0	154040892	G	C
1	chr1_154041301	0	154041301	C	T
1	chr1_154046995	0	154046995	C	G
1	chr1_154065385	0	154065385	G	T
1	chr1_154072897	0	154072897	A	G
1	chr1_154075987	0	154075987	G	T
1	chr1_154082256	0	154082256	A	G
1	chr1_154082731	0	154082731	G	C
1	chr1_154092936	0	154092936	T	G
1	chr1_154093621	0	154093621	G	T
1	chr1_154098870	0	154098870	C	T
1	chr1_154100318	0	154100318	A	G
1	chr1_154101332	0	154101332	G	A
1	chr1_154101650	0	154101650	T	C
1	chr1_154114036	0	154114036	T	G
1	chr1_154116717	0	154116717	G	A
1	chr1_154127529	0	154127529	A	T
1	chr1_154127770	0	154127770	G	A
1	chr1_154144083	0	154144083	G	A
1	chr1_154144378	0	154144378	A	G
1	chr1_154144524	0	154144524	G	A
1	chr1_154147345	0	154147345	G	A
1	chr1_154149379	0	154149379	C	G
1	chr1_154149503	0	154149503	G	A
1	chr1_154154719	0	154154719	T	C
1	chr1_154161043	0	154161043	T	C
1	chr1_154165336	0	154165336	A	G
1	chr1_154167238	0	154167238	C	T
1	chr1_154174708	0	154174708	G	T
1	chr1_154178506	0	154178506	G	T
1	chr1_154179544	0	154179544	C	T
1	chr1_154179844	0	154179844	G	T
1	chr1_154180305	0	154180305	A	G
1	chr1_154181347	0	154181347	C	T
1	chr1_154181958	0	154181958	C	G
1	chr1_154184991	0	154184991	C	T
1	chr1_154185965	0	154185965	A	G
1	chr1_154192978	0	154192978	G	A
1	chr1_154200618	0	154200618	T	C
1	chr1_154204832	0	154204832	G	A
1	chr1_154207255	0	154207255	T	C
1	chr1_154222639	0	154222639	A	T
1	chr1_154231740	0	154231740	G	A
1	chr1_154239943	0	154239943	C	T
1	chr1_154247175	0	154247175	T	C
1	chr1_154248737	0	154248737	G	A
1	chr1_154257669	0	154257669	A	T
1	chr1_154258663	0	154258663	A	G
1	chr1_154261580	0	154261580	T	G
1	chr1_154263106	0	154263106	C	T
1	chr1_154267860	0	154267860	G	A
1	chr1_154268613	0	154268613	G	A
1	chr1_154272812	0	154272812	G	C
1	chr1_154275957	0	154275957	T	C
1	chr1_154276701	0	154276701	A	G
1	chr1_154277647	0	154277647	G	A
1	chr1_154284843	0	154284843	A	G
1	chr1_154295363	0	154295363	A	T
1	chr1_154299689	0	154299689	G	T
1	chr1_154300558	0	154300558	A	G
1	chr1_154307674	0	154307674	A	T
1	chr1_154318558	0	154318558	G	A
1	chr1_154319400	0	154319400	T	C
1	chr1_154320564	0	154320564	A	T
1	chr1_154323656	0	154323656	T	C
1	chr1_154326343	0	154326343	G	A
1	chr1_154338693	0	154338693	C	A
1	chr1_154339817	0	154339817	C	T
1	chr1_154341424	0	154341424	A	G
1	chr1_154343376	0	154343376	A	G
1	chr1_154343629	0	154343629	G	A
1	chr1_154344546	0	154344546	A	G
1	chr1_154349360	0	154349360	T	C
1	chr1_154360896	0	154360896	C	A
1	chr1_154362067	0	154362067	C	T
1	chr1_154379153	0	154379153	G	A
1	chr1_154381729	0	154381729	A	C
1	chr1_154385371	0	154385371	A	C
1	chr1_154399574	0	154399574	G	C
1	chr1_154407670	0	154407670	T	C
1	chr1_154408149	0	154408149	T	C
1	chr1_154413399	0	154413399	G	A
1	chr1_154426618	0	154426618	A	G
1	chr1_154430937	0	154430937	G	C
1	chr1_154432086	0	154432086	C	T
1	chr1_154433098	0	154433098	A	T
1	chr1_154434219	0	154434219	C	T
1	chr1_154437752	0	154437752	C	G
1	chr1_154437883	0	154437883	C	T
1	chr1_154438174	0	154438174	T	C
1	chr1_154443525	0	154443525	G	A
1	chr1_154447559	0	154447559	T	C
1	chr1_154460706	0	154460706	A	G
1	chr1_154466750	0	154466750	G	A
1	chr1_154466790	0	154466790	C	T
1	chr1_154474253	0	154474253	C	A
1	chr1_154476621	0	154476621	G	C
1	chr1_154489156	0	154489156	G	T
1	chr1_154496807	0	154496807	G	A
1	chr1_154500772	0	154500772	A	G
1	chr1_154505983	0	154505983	A	G
1	chr1_154518534	0	154518534	C	G
1	chr1_154518637	0	154518637	T	C
1	chr1_154520348	0	154520348	T	C
1	chr1_154521976	0	154521976	G	A
1	chr1_154523831	0	154523831	C	T
1	chr1_154525556	0	154525556	G	A
1	chr1_154534371	0	154534371	G	C
1	chr1_154549632	0	154549632	A	G
1	chr1_154559371	0	154559371	G	T
1	chr1_154559901	0	154559901	A	G
1	chr1_154562656	0	154562656	A	T
1	chr1_154584435	0	154584435	A	G
1	chr1_154588992	0	154588992	C	T
1	chr1_154589556	0	154589556	A	C
1	chr1_154591223	0	154591223	C	T
1	chr1_154611299	0	154611299	G	T
1	chr1_154616115	0	154616115	T	A
1	chr1_154618784	0	154618784	T	C
1	chr1_154620277	0	154620277	T	C
1	chr1_154647084	0	154647084	A	G
1	chr1_154651352	0	154651352	T	C
1	chr1_154659034	0	154659034	G	T
1	chr1_154661566	0	154661566	G	A
1	chr1_154666080	0	154666080	A	G
1	chr1_154690505	0	154690505	G	A
1	chr1_154691423	0	154691423	G	A
1	chr1_154694334	0	154694334	T	C
1	chr1_154695202	0	154695202	T	C
1	chr1_154699837	0	154699837	G	A
1	chr1_154700021	0	154700021	C	T
1	chr1_154705084	0	154705084	G	A
1	chr1_154710112	0	154710112	T	C
1	chr1_154712920	0	154712920	G	A
1	chr1_154714734	0	154714734	T	C
1	chr1_154724485	0	154724485	A	G
1	chr1_154737721	0	154737721	C	T
1	chr1_154743164	0	154743164	T	C
1	chr1_154747635	0	154747635	C	T
1	chr1_154759610	0	154759610	A	T
1	chr1_154761888	0	154761888	A	C
1	chr1_154765209	0	154765209	C	T
1	chr1_154765782	0	154765782	C	T
1	chr1_154769615	0	154769615	T	C
1	chr1_154770982	0	154770982	G	A
1	chr1_154773773	0	154773773	C	T
1	chr1_154774546	0	154774546	T	C
1	chr1_154793403	0	154793403	G	A
1	chr1_154803103	0	154803103	G	A
1	chr1_154805908	0	154805908	T	C
1	chr1_154809357	0	154809357	C	T
1	chr1_154811622	0	154811622	T	G
1	chr1_154813778	0	154813778	T	G
1	chr1_154844130	0	154844130	G	A
1	chr1_154845420	0	154845420	A	T
1	chr1_154845747	0	154845747	G	T
1	chr1_154850337	0	154850337	T	C
1	chr1_154850584	0	154850584	C	T
1	chr1_154856979	0	154856979	T	C
1	chr1_154859387	0	154859387	A	G
1	chr1_154860758	0	154860758	G	A
1	chr1_154862655	0	154862655	C	T
1	chr1_154872926	0	154872926	G	C
1	chr1_154880298	0	154880298	T	C
1	chr1_154883141	0	154883141	C	A
1	chr1_154885592	0	154885592	A	G
1	chr1_154902871	0	154902871	T	C
1	chr1_154914049	0	154914049	T	C
1	chr1_154923409	0	154923409	G	T
1	chr1_154926533	0	154926533	T	G
1	chr1_154927125	0	154927125	G	T
1	chr1_154937999	0	154937999	A	G
1	chr1_154938218	0	154938218	A	G
1	chr1_154938278	0	154938278	G	A
1	chr1_154940212	0	154940212	T	A
1	chr1_154947139	0	154947139	C	T
1	chr1_154948797	0	154948797	A	G
1	chr1_154948972	0	154948972	A	G
1	chr1_154954265	0	154954265	C	G
1	chr1_154960056	0	154960056	G	A
1	chr1_154977664	0	154977664	T	A
1	chr1_154979526	0	154979526	G	A
1	chr1_154980083	0	154980083	A	T
1	chr1_155000363	0	155000363	T	C
1	chr1_155000602	0	155000602	T	G
1	chr1_155005454	0	155005454	T	G
1	chr1_155009181	0	155009181	C	A
1	chr1_155017489	0	155017489	T	G
1	chr1_155026808	0	155026808	G	A
1	chr1_155028732	0	155028732	T	C
1	chr1_155031295	0	155031295	C	T
1	chr1_155034972	0	155034972	A	G
1	chr1_155046317	0	155046317	A	G
1	chr1_155079126	0	155079126	T	G
1	chr1_155088371	0	155088371	G	A
1	chr1_155090429	0	155090429	A	G
1	chr1_155095883	0	155095883	C	G
1	chr1_155103183	0	155103183	A	C
1	chr1_155107433	0	155107433	G	C
1	chr1_155111023	0	155111023	G	A
1	chr1_155121919	0	155121919	T	C
1	chr1_155122375	0	155122375	G	A
1	chr1_155127281	0	155127281	C	A
1	chr1_155133812	0	155133812	G	A
1	chr1_155140196	0	155140196	G	T
1	chr1_155141015	0	155141015	G	A
1	chr1_155147248	0	155147248	A	G
1	chr1_155161685	0	155161685	G	A
1	chr1_155170235	0	155170235	G	C
1	chr1_155172029	0	155172029	T	C
1	chr1_155182885	0	155182885	T	C
1	chr1_155190322	0	155190322	C	T
1	chr1_155207895	0	155207895	T	C
1	chr1_155224019	0	155224019	G	A
1	chr1_155224373	0	155224373	A	G
1	chr1_155225412	0	155225412	T	C
1	chr1_155233827	0	155233827	A	G
1	chr1_155276907	0	155276907	T	C
1	chr1_155305026	0	155305026	C	G
1	chr1_155308455	0	155308455	G	A
1	chr1_155308969	0	155308969	G	T
1	chr1_155313016	0	155313016	T	C
1	chr1_155313094	0	155313094	A	T
1	chr1_155329977	0	155329977	T	C
1	chr1_155334740	0	155334740	G	A
1	chr1_155376200	0	155376200	A	G
1	chr1_155376388	0	155376388	T	C
1	chr1_155381232	0	155381232	G	A
1	chr1_155383073	0	155383073	T	A
1	chr1_155401800	0	155401800	T	C
1	chr1_155404760	0	155404760	C	T
1	chr1_155408165	0	155408165	T	C
1	chr1_155414925	0	155414925	C	G
1	chr1_155432227	0	155432227	T	C
1	chr1_155433221	0	155433221	C	A
1	chr1_155434336	0	155434336	A	G
1	chr1_155434347	0	155434347	T	C
1	chr1_155436823	0	155436823	A	G
1	chr1_155436860	0	155436860	T	C
1	chr1_155451689	0	155451689	C	T
1	chr1_155488554	0	155488554	G	T
1	chr1_155494720	0	155494720	A	G
1	chr1_155496361	0	155496361	A	G
1	chr1_155497339	0	155497339	C	T
1	chr1_155508008	0	155508008	A	G
1	chr1_155510325	0	155510325	A	T
1	chr1_155533155	0	155533155	T	C
1	chr1_155541950	0	155541950	T	G
1	chr1_155551858	0	155551858	T	A
1	chr1_155556051	0	155556051	G	A
1	chr1_155579184	0	155579184	A	G
1	chr1_155582637	0	155582637	G	C
1	chr1_155617235	0	155617235	T	G
1	chr1_155617750	0	155617750	T	C
1	chr1_155618670	0	155618670	A	G
1	chr1_155626737	0	155626737	A	G
1	chr1_155627125	0	155627125	G	T
1	chr1_155781637	0	155781637	G	T
1	chr1_155782078	0	155782078	C	T
1	chr1_155787072	0	155787072	A	T
1	chr1_155787569	0	155787569	C	T
1	chr1_155789578	0	155789578	T	A
1	chr1_155791707	0	155791707	A	T
1	chr1_155793133	0	155793133	T	C
1	chr1_155796241	0	155796241	C	A
1	chr1_155800712	0	155800712	G	C
1	chr1_155805681	0	155805681	T	C
1	chr1_155839873	0	155839873	T	G
1	chr1_155841419	0	155841419	T	A
1	chr1_155852469	0	155852469	C	T
1	chr1_155852796	0	155852796	C	T
1	chr1_155866463	0	155866463	G	A
1	chr1_155877656	0	155877656	C	G
1	chr1_155905149	0	155905149	A	G
1	chr1_155905489	0	155905489	A	G
1	chr1_155906221	0	155906221	T	C
1	chr1_155910016	0	155910016	C	T
1	chr1_155928822	0	155928822	T	A
1	chr1_155938507	0	155938507	C	T
1	chr1_155954521	0	155954521	G	T
1	chr1_155957955	0	155957955	A	C
1	chr1_155969265	0	155969265	T	C
1	chr1_155973138	0	155973138	T	C
1	chr1_155973246	0	155973246	G	A
1	chr1_156020012	0	156020012	C	T
1	chr1_156023910	0	156023910	G	A
1	chr1_156024089	0	156024089	C	T
1	chr1_156024279	0	156024279	T	C
1	chr1_156036610	0	156036610	T	A
1	chr1_156053382	0	156053382	C	G
1	chr1_156064352	0	156064352	C	T
1	chr1_156071298	0	156071298	G	C
1	chr1_156076094	0	156076094	A	C
1	chr1_156078364	0	156078364	T	G
1	chr1_156078387	0	156078387	T	G
1	chr1_156082642	0	156082642	T	C
1	chr1_156083811	0	156083811	G	A
1	chr1_156089741	0	156089741	G	C
1	chr1_156099492	0	156099492	T	C
1	chr1_156101362	0	156101362	C	T
1	chr1_156110755	0	156110755	T	C
1	chr1_156113741	0	156113741	A	G
1	chr1_156114531	0	156114531	T	G
1	chr1_156121460	0	156121460	T	C
1	chr1_156124720	0	156124720	T	C
1	chr1_156132862	0	156132862	C	G
1	chr1_156143253	0	156143253	C	T
1	chr1_156153550	0	156153550	T	C
1	chr1_156153749	0	156153749	A	G
1	chr1_156156574	0	156156574	G	A
1	chr1_156159518	0	156159518	G	A
1	chr1_156160524	0	156160524	T	A
1	chr1_156173000	0	156173000	A	G
1	chr1_156187147	0	156187147	G	A
1	chr1_156192576	0	156192576	G	A
1	chr1_156195707	0	156195707	C	G
1	chr1_156196659	0	156196659	C	T
1	chr1_156199719	0	156199719	G	T
1	chr1_156199980	0	156199980	G	T
1	chr1_156214094	0	156214094	A	G
1	chr1_156240528	0	156240528	T	G
1	chr1_156242348	0	156242348	T	A
1	chr1_156244888	0	156244888	G	C
1	chr1_156245495	0	156245495	A	G
1	chr1_156255211	0	156255211	C	T
1	chr1_156267578	0	156267578	G	C
1	chr1_156274596	0	156274596	G	A
1	chr1_156289203	0	156289203	G	A
1	chr1_156289327	0	156289327	T	C
1	chr1_156292233	0	156292233	A	G
1	chr1_156296497	0	156296497	C	T
1	chr1_156298419	0	156298419	A	G
1	chr1_156298675	0	156298675	T	C
1	chr1_156308412	0	156308412	G	A
1	chr1_156320542	0	156320542	C	T
1	chr1_156334054	0	156334054	A	G
1	chr1_156338830	0	156338830	T	G
1	chr1_156340872	0	156340872	T	C
1	chr1_156342200	0	156342200	G	A
1	chr1_156359692	0	156359692	A	G
1	chr1_156361953	0	156361953	T	C
1	chr1_156365249	0	156365249	T	C
1	chr1_156369847	0	156369847	T	C
1	chr1_156371614	0	156371614	C	T
1	chr1_156380110	0	156380110	G	A
1	chr1_156381764	0	156381764	T	A
1	chr1_156384490	0	156384490	T	C
1	chr1_156386390	0	156386390	C	A
1	chr1_156389891	0	156389891	C	T
1	chr1_156392429	0	156392429	A	T
1	chr1_156393996	0	156393996	A	G
1	chr1_156396781	0	156396781	G	A
1	chr1_156403147	0	156403147	G	T
1	chr1_156403804	0	156403804	C	G
1	chr1_156409369	0	156409369	A	G
1	chr1_156409383	0	156409383	A	G
1	chr1_156414715	0	156414715	T	C
1	chr1_156415096	0	156415096	A	T
1	chr1_156418758	0	156418758	C	T
1	chr1_156421984	0	156421984	A	G
1	chr1_156424305	0	156424305	A	G
1	chr1_156427674	0	156427674	T	C
1	chr1_156434672	0	156434672	T	C
1	chr1_156450851	0	156450851	G	A
1	chr1_156454986	0	156454986	T	C
1	chr1_156462493	0	156462493	T	C
1	chr1_156464101	0	156464101	A	G
1	chr1_156475020	0	156475020	G	A
1	chr1_156478405	0	156478405	A	G
1	chr1_156483495	0	156483495	G	A
1	chr1_156494580	0	156494580	T	C
1	chr1_156500736	0	156500736	T	C
1	chr1_156508469	0	156508469	T	C
1	chr1_156523117	0	156523117	G	A
1	chr1_156524319	0	156524319	T	C
1	chr1_156527891	0	156527891	G	A
1	chr1_156528319	0	156528319	C	G
1	chr1_156528579	0	156528579	G	A
1	chr1_156540891	0	156540891	T	A
1	chr1_156549554	0	156549554	C	G
1	chr1_156555451	0	156555451	C	T
1	chr1_156561350	0	156561350	A	G
1	chr1_156563304	0	156563304	C	A
1	chr1_156565147	0	156565147	A	G
1	chr1_156580575	0	156580575	C	T
1	chr1_156591322	0	156591322	C	T
1	chr1_156603221	0	156603221	G	A
1	chr1_156606559	0	156606559	A	C
1	chr1_156611020	0	156611020	G	A
1	chr1_156617248	0	156617248	C	T
1	chr1_156622407	0	156622407	T	A
1	chr1_156625930	0	156625930	G	A
1	chr1_156627390	0	156627390	A	G
1	chr1_156627984	0	156627984	C	T
1	chr1_156630033	0	156630033	G	A
1	chr1_156633835	0	156633835	T	C
1	chr1_156635886	0	156635886	A	T
1	chr1_156637309	0	156637309	T	C
1	chr1_156640105	0	156640105	A	G
1	chr1_156644911	0	156644911	G	C
1	chr1_156652782	0	156652782	C	T
1	chr1_156654678	0	156654678	C	T
1	chr1_156661487	0	156661487	A	C
1	chr1_156677965	0	156677965	A	G
1	chr1_156678330	0	156678330	C	T
1	chr1_156683775	0	156683775	C	T
1	chr1_156690583	0	156690583	A	G
1	chr1_156697374	0	156697374	C	A
1	chr1_156703913	0	156703913	A	C
1	chr1_156704472	0	156704472	T	A
1	chr1_156709935	0	156709935	G	C
1	chr1_156711876	0	156711876	A	C
1	chr1_156716614	0	156716614	T	A
1	chr1_156718802	0	156718802	A	G
1	chr1_156720738	0	156720738	C	T
1	chr1_156727608	0	156727608	A	T
1	chr1_156754824	0	156754824	A	G
1	chr1_156761943	0	156761943	C	T
1	chr1_156780112	0	156780112	A	G
1	chr1_156785708	0	156785708	T	A
1	chr1_156790345	0	156790345	A	G
1	chr1_156802151	0	156802151	T	C
1	chr1_156805653	0	156805653	A	G
1	chr1_156813484	0	156813484	C	T
1	chr1_156813665	0	156813665	A	T
1	chr1_156816330	0	156816330	T	G
1	chr1_156818737	0	156818737	A	G
1	chr1_156819980	0	156819980	T	C
1	chr1_156830486	0	156830486	A	G
1	chr1_156834055	0	156834055	G	A
1	chr1_156834514	0	156834514	C	G
1	chr1_156836233	0	156836233	T	G
1	chr1_156837545	0	156837545	T	C
1	chr1_156841422	0	156841422	G	A
1	chr1_156844405	0	156844405	C	T
1	chr1_156848713	0	156848713	C	T
1	chr1_156851625	0	156851625	T	C
1	chr1_156852975	0	156852975	C	A
1	chr1_156865404	0	156865404	G	A
1	chr1_156875985	0	156875985	C	T
1	chr1_156882541	0	156882541	T	C
1	chr1_156895612	0	156895612	G	T
1	chr1_156897258	0	156897258	G	T
1	chr1_156904008	0	156904008	G	A
1	chr1_156908464	0	156908464	A	G
1	chr1_156929422	0	156929422	C	A
1	chr1_156933300	0	156933300	A	G
1	chr1_156936322	0	156936322	A	G
1	chr1_156938486	0	156938486	T	C
1	chr1_156938705	0	156938705	A	C
1	chr1_156947300	0	156947300	C	A
1	chr1_156972310	0	156972310	A	T
1	chr1_156972609	0	156972609	G	A
1	chr1_156983121	0	156983121	A	G
1	chr1_156984565	0	156984565	C	T
1	chr1_157004895	0	157004895	G	A
1	chr1_157027494	0	157027494	G	A
1	chr1_157027814	0	157027814	A	C
1	chr1_157033853	0	157033853	A	T
1	chr1_157037380	0	157037380	A	T
1	chr1_157038132	0	157038132	T	G
1	chr1_157064949	0	157064949	A	T
1	chr1_157067405	0	157067405	G	A
1	chr1_157067551	0	157067551	G	C
1	chr1_157070136	0	157070136	C	T
1	chr1_157074623	0	157074623	C	G
1	chr1_157081456	0	157081456	G	T
1	chr1_157084188	0	157084188	A	G
1	chr1_157084719	0	157084719	C	G
1	chr1_157088092	0	157088092	G	C
1	chr1_157102510	0	157102510	A	G
1	chr1_157104428	0	157104428	G	C
1	chr1_157110486	0	157110486	G	A
1	chr1_157111047	0	157111047	A	G
1	chr1_157113173	0	157113173	T	C
1	chr1_157123796	0	157123796	C	T
1	chr1_157125719	0	157125719	G	A
1	chr1_157141416	0	157141416	G	A
1	chr1_157146669	0	157146669	C	T
1	chr1_157150231	0	157150231	C	T
1	chr1_157162099	0	157162099	T	C
1	chr1_157163030	0	157163030	A	G
1	chr1_157167094	0	157167094	C	T
1	chr1_157170210	0	157170210	T	C
1	chr1_157173048	0	157173048	T	C
1	chr1_157177709	0	157177709	C	T
1	chr1_157194133	0	157194133	T	C
1	chr1_157199892	0	157199892	T	C
1	chr1_157200267	0	157200267	G	T
1	chr1_157203656	0	157203656	T	C
1	chr1_157209270	0	157209270	A	G
1	chr1_157209315	0	157209315	C	T
1	chr1_157212307	0	157212307	A	G
1	chr1_157212648	0	157212648	A	G
1	chr1_157213940	0	157213940	G	T
1	chr1_157220229	0	157220229	G	C
1	chr1_157224110	0	157224110	G	T
1	chr1_157231808	0	157231808	C	T
1	chr1_157233648	0	157233648	A	G
1	chr1_157234479	0	157234479	C	T
1	chr1_157234693	0	157234693	T	C
1	chr1_157237250	0	157237250	C	T
1	chr1_157242351	0	157242351	A	G
1	chr1_157243870	0	157243870	G	A
1	chr1_157247051	0	157247051	T	G
1	chr1_157249694	0	157249694	G	A
1	chr1_157253137	0	157253137	T	C
1	chr1_157254335	0	157254335	G	A
1	chr1_157255571	0	157255571	C	T
1	chr1_157260573	0	157260573	T	A
1	chr1_157266866	0	157266866	T	C
1	chr1_157268472	0	157268472	G	A
1	chr1_157269932	0	157269932	G	T
1	chr1_157272325	0	157272325	A	C
1	chr1_157273503	0	157273503	T	C
1	chr1_157276694	0	157276694	C	G
1	chr1_157278305	0	157278305	C	G
1	chr1_157282235	0	157282235	A	G
1	chr1_157297266	0	157297266	A	G
1	chr1_157299228	0	157299228	T	C
1	chr1_157299684	0	157299684	A	G
1	chr1_157301627	0	157301627	G	C
1	chr1_157314101	0	157314101	A	G
1	chr1_157319912	0	157319912	A	G
1	chr1_157330193	0	157330193	A	G
1	chr1_157330253	0	157330253	T	A
1	chr1_157330965	0	157330965	T	C
1	chr1_157332894	0	157332894	C	T
1	chr1_157336770	0	157336770	C	T
1	chr1_157337695	0	157337695	G	A
1	chr1_157337889	0	157337889	G	A
1	chr1_157343736	0	157343736	G	A
1	chr1_157351289	0	157351289	T	C
1	chr1_157354424	0	157354424	C	A
1	chr1_157359365	0	157359365	T	G
1	chr1_157360838	0	157360838	A	G
1	chr1_157368939	0	157368939	G	A
1	chr1_157381144	0	157381144	T	C
1	chr1_157386379	0	157386379	G	C
1	chr1_157406336	0	157406336	C	A
1	chr1_157407013	0	157407013	A	G
1	chr1_157417465	0	157417465	C	A
1	chr1_157419019	0	157419019	C	G
1	chr1_157428908	0	157428908	A	G
1	chr1_157435272	0	157435272	A	T
1	chr1_157440260	0	157440260	C	T
1	chr1_157450361	0	157450361	C	T
1	chr1_157462298	0	157462298	C	A
1	chr1_157467047	0	157467047	G	T
1	chr1_157470497	0	157470497	A	G
1	chr1_157471079	0	157471079	C	T
1	chr1_157472660	0	157472660	A	G
1	chr1_157478193	0	157478193	A	G
1	chr1_157485213	0	157485213	A	G
1	chr1_157488763	0	157488763	G	A
1	chr1_157498020	0	157498020	A	G
1	chr1_157500415	0	157500415	T	C
1	chr1_157500427	0	157500427	C	T
1	chr1_157502662	0	157502662	C	T
1	chr1_157505968	0	157505968	A	G
1	chr1_157525134	0	157525134	T	C
1	chr1_157539704	0	157539704	T	C
1	chr1_157548810	0	157548810	T	C
1	chr1_157549211	0	157549211	T	A
1	chr1_157555577	0	157555577	G	A
1	chr1_157558788	0	157558788	T	C
1	chr1_157560498	0	157560498	G	A
1	chr1_157563037	0	157563037	T	C
1	chr1_157565119	0	157565119	T	C
1	chr1_157567385	0	157567385	T	C
1	chr1_157568420	0	157568420	C	G
1	chr1_157573728	0	157573728	A	G
1	chr1_157575899	0	157575899	A	G
1	chr1_157578314	0	157578314	T	C
1	chr1_157579646	0	157579646	A	T
1	chr1_157586701	0	157586701	C	G
1	chr1_157588036	0	157588036	G	C
1	chr1_157590546	0	157590546	G	C
1	chr1_157595406	0	157595406	C	T
1	chr1_157597780	0	157597780	G	C
1	chr1_157598040	0	157598040	G	C
1	chr1_157621029	0	157621029	G	A
1	chr1_157623374	0	157623374	A	G
1	chr1_157623901	0	157623901	T	C
1	chr1_157624450	0	157624450	T	C
1	chr1_157625160	0	157625160	G	A
1	chr1_157628469	0	157628469	G	A
1	chr1_157629477	0	157629477	C	T
1	chr1_157642218	0	157642218	G	A
1	chr1_157644193	0	157644193	T	G
1	chr1_157649340	0	157649340	T	G
1	chr1_157650553	0	157650553	C	T
1	chr1_157651439	0	157651439	A	G
1	chr1_157655743	0	157655743	G	A
1	chr1_157664412	0	157664412	C	T
1	chr1_157666077	0	157666077	A	C
1	chr1_157670499	0	157670499	C	T
1	chr1_157675174	0	157675174	G	A
1	chr1_157678227	0	157678227	G	A
1	chr1_157680924	0	157680924	A	G
1	chr1_157683903	0	157683903	G	T
1	chr1_157685676	0	157685676	C	T
1	chr1_157686076	0	157686076	G	A
1	chr1_157688008	0	157688008	C	G
1	chr1_157691534	0	157691534	C	T
1	chr1_157692908	0	157692908	G	A
1	chr1_157695473	0	157695473	C	A
1	chr1_157704895	0	157704895	G	A
1	chr1_157715450	0	157715450	A	G
1	chr1_157722145	0	157722145	G	A
1	chr1_157725586	0	157725586	A	G
1	chr1_157732839	0	157732839	C	G
1	chr1_157735426	0	157735426	C	T
1	chr1_157737496	0	157737496	A	C
1	chr1_157742651	0	157742651	G	A
1	chr1_157743203	0	157743203	A	C
1	chr1_157751188	0	157751188	A	G
1	chr1_157755496	0	157755496	T	A
1	chr1_157755921	0	157755921	T	C
1	chr1_157756458	0	157756458	C	A
1	chr1_157758503	0	157758503	C	G
1	chr1_157759540	0	157759540	A	G
1	chr1_157768235	0	157768235	T	G
1	chr1_157769158	0	157769158	G	A
1	chr1_157770013	0	157770013	C	T
1	chr1_157770524	0	157770524	T	C
1	chr1_157776883	0	157776883	T	A
1	chr1_157779960	0	157779960	C	T
1	chr1_157788341	0	157788341	T	C
1	chr1_157788710	0	157788710	T	C
1	chr1_157818860	0	157818860	A	G
1	chr1_157828058	0	157828058	G	T
1	chr1_157832591	0	157832591	A	G
1	chr1_157833054	0	157833054	C	T
1	chr1_157837099	0	157837099	C	G
1	chr1_157838574	0	157838574	G	A
1	chr1_157839981	0	157839981	T	C
1	chr1_157843137	0	157843137	T	C
1	chr1_157849555	0	157849555	T	C
1	chr1_157854631	0	157854631	C	T
1	chr1_157863061	0	157863061	A	T
1	chr1_157877710	0	157877710	T	C
1	chr1_157887597	0	157887597	C	T
1	chr1_157887789	0	157887789	G	A
1	chr1_157889613	0	157889613	G	C
1	chr1_157896903	0	157896903	T	G
1	chr1_157909666	0	157909666	T	G
1	chr1_157912330	0	157912330	G	T
1	chr1_157912902	0	157912902	A	G
1	chr1_157913812	0	157913812	T	C
1	chr1_157914957	0	157914957	C	T
1	chr1_157917143	0	157917143	T	A
1	chr1_157926239	0	157926239	T	C
1	chr1_157929055	0	157929055	C	A
1	chr1_157933600	0	157933600	A	G
1	chr1_157941689	0	157941689	G	A
1	chr1_157948385	0	157948385	A	G
1	chr1_157948887	0	157948887	G	A
1	chr1_157952061	0	157952061	A	G
1	chr1_157956990	0	157956990	C	T
1	chr1_157960304	0	157960304	T	A
1	chr1_157971885	0	157971885	G	A
1	chr1_157978151	0	157978151	G	T
1	chr1_157980808	0	157980808	C	T
1	chr1_157984336	0	157984336	A	T
1	chr1_157993194	0	157993194	G	A
1	chr1_157996722	0	157996722	C	A
1	chr1_158006497	0	158006497	T	C
1	chr1_158024024	0	158024024	G	C
1	chr1_158026315	0	158026315	C	A
1	chr1_158032166	0	158032166	G	C
1	chr1_158035787	0	158035787	C	T
1	chr1_158038701	0	158038701	C	T
1	chr1_158041442	0	158041442	T	C
1	chr1_158041813	0	158041813	G	A
1	chr1_158042151	0	158042151	A	G
1	chr1_158043335	0	158043335	A	G
1	chr1_158051218	0	158051218	C	A
1	chr1_158051359	0	158051359	G	A
1	chr1_158052018	0	158052018	T	C
1	chr1_158053383	0	158053383	C	T
1	chr1_158058980	0	158058980	T	C
1	chr1_158060977	0	158060977	A	G
1	chr1_158064684	0	158064684	T	C
1	chr1_158070080	0	158070080	A	G
1	chr1_158083687	0	158083687	T	C
1	chr1_158088320	0	158088320	A	G
1	chr1_158094055	0	158094055	C	T
1	chr1_158101023	0	158101023	C	T
1	chr1_158101506	0	158101506	T	G
1	chr1_158108808	0	158108808	G	A
1	chr1_158112220	0	158112220	T	C
1	chr1_158115582	0	158115582	C	T
1	chr1_158119139	0	158119139	C	T
1	chr1_158121910	0	158121910	C	G
1	chr1_158130400	0	158130400	T	C
1	chr1_158131297	0	158131297	A	T
1	chr1_158136548	0	158136548	G	C
1	chr1_158137365	0	158137365	T	C
1	chr1_158138286	0	158138286	A	G
1	chr1_158139907	0	158139907	G	A
1	chr1_158140440	0	158140440	G	A
1	chr1_158156294	0	158156294	G	A
1	chr1_158160147	0	158160147	T	A
1	chr1_158167967	0	158167967	G	T
1	chr1_158170047	0	158170047	C	T
1	chr1_158171686	0	158171686	A	G
1	chr1_158175014	0	158175014	C	G
1	chr1_158176656	0	158176656	C	T
1	chr1_158179728	0	158179728	T	C
1	chr1_158193423	0	158193423	G	A
1	chr1_158201966	0	158201966	A	G
1	chr1_158205572	0	158205572	A	G
1	chr1_158208073	0	158208073	T	A
1	chr1_158219629	0	158219629	C	G
1	chr1_158221359	0	158221359	T	G
1	chr1_158227592	0	158227592	C	T
1	chr1_158238713	0	158238713	G	A
1	chr1_158267722	0	158267722	C	T
1	chr1_158277656	0	158277656	A	C
1	chr1_158282090	0	158282090	A	G
1	chr1_158289136	0	158289136	G	T
1	chr1_158295108	0	158295108	G	A
1	chr1_158308007	0	158308007	T	C
1	chr1_158308058	0	158308058	G	C
1	chr1_158314083	0	158314083	T	C
1	chr1_158316406	0	158316406	A	G
1	chr1_158323356	0	158323356	C	G
1	chr1_158323377	0	158323377	T	C
1	chr1_158333300	0	158333300	G	C
1	chr1_158333869	0	158333869	T	C
1	chr1_158339657	0	158339657	T	C
1	chr1_158345532	0	158345532	T	C
1	chr1_158358765	0	158358765	C	T
1	chr1_158362916	0	158362916	C	G
1	chr1_158374302	0	158374302	A	G
1	chr1_158381262	0	158381262	C	G
1	chr1_158407886	0	158407886	T	C
1	chr1_158408031	0	158408031	C	T
1	chr1_158434010	0	158434010	A	G
1	chr1_158445952	0	158445952	A	G
1	chr1_158447081	0	158447081	G	A
1	chr1_158448435	0	158448435	A	G
1	chr1_158453759	0	158453759	C	A
1	chr1_158456187	0	158456187	T	C
1	chr1_158471404	0	158471404	A	G
1	chr1_158475352	0	158475352	T	A
1	chr1_158494220	0	158494220	T	A
1	chr1_158498566	0	158498566	T	C
1	chr1_158498721	0	158498721	G	A
1	chr1_158503573	0	158503573	A	G
1	chr1_158506813	0	158506813	T	C
1	chr1_158511874	0	158511874	A	T
1	chr1_158512072	0	158512072	G	A
1	chr1_158516605	0	158516605	T	C
1	chr1_158533106	0	158533106	A	C
1	chr1_158536559	0	158536559	T	C
1	chr1_158537153	0	158537153	T	C
1	chr1_158541491	0	158541491	A	C
1	chr1_158541627	0	158541627	A	G
1	chr1_158544218	0	158544218	G	C
1	chr1_158549804	0	158549804	T	G
1	chr1_158550933	0	158550933	G	T
1	chr1_158553836	0	158553836	C	T
1	chr1_158559476	0	158559476	A	C
1	chr1_158560211	0	158560211	T	C
1	chr1_158562926	0	158562926	C	A
1	chr1_158565695	0	158565695	C	T
1	chr1_158572749	0	158572749	T	C
1	chr1_158576890	0	158576890	A	G
1	chr1_158578066	0	158578066	T	C
1	chr1_158593700	0	158593700	G	A
1	chr1_158593849	0	158593849	A	T
1	chr1_158594450	0	158594450	G	A
1	chr1_158594939	0	158594939	A	G
1	chr1_158612688	0	158612688	G	A
1	chr1_158620954	0	158620954	G	C
1	chr1_158624696	0	158624696	G	T
1	chr1_158626671	0	158626671	G	A
1	chr1_158627811	0	158627811	A	G
1	chr1_158628105	0	158628105	A	G
1	chr1_158637344	0	158637344	A	G
1	chr1_158646627	0	158646627	T	C
1	chr1_158646681	0	158646681	T	C
1	chr1_158647135	0	158647135	G	T
1	chr1_158662392	0	158662392	A	C
1	chr1_158671168	0	158671168	G	A
1	chr1_158674485	0	158674485	T	C
1	chr1_158684930	0	158684930	T	C
1	chr1_158687589	0	158687589	A	G
1	chr1_158692911	0	158692911	A	C
1	chr1_158703197	0	158703197	G	T
1	chr1_158719763	0	158719763	C	G
1	chr1_158723677	0	158723677	G	A
1	chr1_158725191	0	158725191	C	A
1	chr1_158741346	0	158741346	G	T
1	chr1_158742495	0	158742495	T	C
1	chr1_158746639	0	158746639	T	G
1	chr1_158749703	0	158749703	G	A
1	chr1_158753383	0	158753383	C	T
1	chr1_158766237	0	158766237	T	C
1	chr1_158768290	0	158768290	G	T
1	chr1_158779888	0	158779888	C	T
1	chr1_158780064	0	158780064	C	T
1	chr1_158793236	0	158793236	C	T
1	chr1_158802801	0	158802801	T	C
1	chr1_158807959	0	158807959	G	A
1	chr1_158809859	0	158809859	A	G
1	chr1_158814326	0	158814326	T	C
1	chr1_158820961	0	158820961	A	T
1	chr1_158838266	0	158838266	G	T
1	chr1_158840976	0	158840976	G	A
1	chr1_158847652	0	158847652	C	T
1	chr1_159022310	0	159022310	G	A
1	chr1_159025700	0	159025700	A	G
1	chr1_159296287	0	159296287	G	A
1	chr1_159321095	0	159321095	G	A
1	chr1_159325599	0	159325599	T	C
1	chr1_159329668	0	159329668	G	C
1	chr1_159332658	0	159332658	G	T
1	chr1_159336124	0	159336124	T	C
1	chr1_159340880	0	159340880	A	C
1	chr1_159343165	0	159343165	G	A
1	chr1_159353142	0	159353142	T	C
1	chr1_159383675	0	159383675	G	C
1	chr1_159383720	0	159383720	G	A
1	chr1_159394442	0	159394442	G	A
1	chr1_159551348	0	159551348	A	C
1	chr1_159555520	0	159555520	A	C
1	chr1_159559537	0	159559537	G	A
1	chr1_159569779	0	159569779	G	A
1	chr1_159587839	0	159587839	G	T
1	chr1_159603670	0	159603670	G	A
1	chr1_159614941	0	159614941	T	C
1	chr1_159619760	0	159619760	G	T
1	chr1_159625491	0	159625491	T	G
1	chr1_159636094	0	159636094	T	C
1	chr1_159640090	0	159640090	G	C
1	chr1_159647761	0	159647761	C	T
1	chr1_159651107	0	159651107	T	G
1	chr1_159655832	0	159655832	A	G
1	chr1_159657537	0	159657537	C	A
1	chr1_159660955	0	159660955	T	C
1	chr1_159662852	0	159662852	C	T
1	chr1_159669608	0	159669608	A	C
1	chr1_159673572	0	159673572	T	G
1	chr1_159674465	0	159674465	T	A
1	chr1_159683320	0	159683320	G	A
1	chr1_159694147	0	159694147	C	T
1	chr1_159705966	0	159705966	C	T
1	chr1_159715080	0	159715080	C	T
1	chr1_159715384	0	159715384	A	G
1	chr1_159728259	0	159728259	A	G
1	chr1_159732720	0	159732720	T	C
1	chr1_159737938	0	159737938	T	A
1	chr1_159761749	0	159761749	A	T
1	chr1_159766158	0	159766158	A	G
1	chr1_159770870	0	159770870	C	T
1	chr1_159771892	0	159771892	T	C
1	chr1_159774129	0	159774129	G	C
1	chr1_159781778	0	159781778	C	T
1	chr1_159784105	0	159784105	G	T
1	chr1_159794920	0	159794920	G	T
1	chr1_159806955	0	159806955	A	C
1	chr1_159811126	0	159811126	C	A
1	chr1_159816122	0	159816122	A	G
1	chr1_159822709	0	159822709	C	A
1	chr1_159827428	0	159827428	A	G
1	chr1_159856557	0	159856557	T	C
1	chr1_159857286	0	159857286	C	T
1	chr1_159858403	0	159858403	A	C
1	chr1_159864363	0	159864363	A	G
1	chr1_159874180	0	159874180	A	G
1	chr1_159887617	0	159887617	A	G
1	chr1_159894666	0	159894666	G	T
1	chr1_159894807	0	159894807	A	G
1	chr1_159909362	0	159909362	C	T
1	chr1_159912546	0	159912546	T	C
1	chr1_159962195	0	159962195	C	A
1	chr1_159972340	0	159972340	T	G
1	chr1_159979618	0	159979618	G	A
1	chr1_159992790	0	159992790	C	T
1	chr1_160000234	0	160000234	A	G
1	chr1_160004714	0	160004714	G	A
1	chr1_160006352	0	160006352	T	A
1	chr1_160009221	0	160009221	G	A
1	chr1_160021167	0	160021167	T	C
1	chr1_160024059	0	160024059	G	T
1	chr1_160030950	0	160030950	A	G
1	chr1_160047520	0	160047520	A	C
1	chr1_160049753	0	160049753	T	C
1	chr1_160065191	0	160065191	A	C
1	chr1_160068508	0	160068508	C	T
1	chr1_160077822	0	160077822	G	A
1	chr1_160083981	0	160083981	G	A
1	chr1_160094190	0	160094190	A	G
1	chr1_160102289	0	160102289	T	C
1	chr1_160102341	0	160102341	C	T
1	chr1_160110688	0	160110688	G	A
1	chr1_160119427	0	160119427	A	G
1	chr1_160120096	0	160120096	G	C
1	chr1_160121215	0	160121215	T	C
1	chr1_160121917	0	160121917	T	C
1	chr1_160124775	0	160124775	C	T
1	chr1_160141184	0	160141184	G	A
1	chr1_160141903	0	160141903	C	A
1	chr1_160142823	0	160142823	A	G
1	chr1_160144600	0	160144600	C	A
1	chr1_160145051	0	160145051	T	G
1	chr1_160164519	0	160164519	T	C
1	chr1_160166926	0	160166926	T	C
1	chr1_160169015	0	160169015	A	G
1	chr1_160171644	0	160171644	C	A
1	chr1_160178974	0	160178974	A	C
1	chr1_160179031	0	160179031	T	A
1	chr1_160196949	0	160196949	C	T
1	chr1_160206696	0	160206696	T	C
1	chr1_160206869	0	160206869	A	G
1	chr1_160209466	0	160209466	G	C
1	chr1_160219576	0	160219576	C	G
1	chr1_160248787	0	160248787	A	G
1	chr1_160292761	0	160292761	C	T
1	chr1_160308426	0	160308426	G	T
1	chr1_160318936	0	160318936	G	C
1	chr1_160342295	0	160342295	A	G
1	chr1_160358518	0	160358518	A	G
1	chr1_160380003	0	160380003	C	T
1	chr1_160403443	0	160403443	C	T
1	chr1_160405320	0	160405320	T	C
1	chr1_160409135	0	160409135	C	G
1	chr1_160410415	0	160410415	T	C
1	chr1_160417560	0	160417560	C	A
1	chr1_160418540	0	160418540	T	C
1	chr1_160418552	0	160418552	T	C
1	chr1_160438190	0	160438190	G	C
1	chr1_160462844	0	160462844	A	G
1	chr1_160467162	0	160467162	T	C
1	chr1_160487389	0	160487389	T	C
1	chr1_160488485	0	160488485	C	T
1	chr1_160494998	0	160494998	A	C
1	chr1_160495117	0	160495117	A	G
1	chr1_160500302	0	160500302	G	A
1	chr1_160506810	0	160506810	C	T
1	chr1_160534402	0	160534402	A	C
1	chr1_160548378	0	160548378	A	G
1	chr1_160550382	0	160550382	T	G
1	chr1_160550483	0	160550483	T	C
1	chr1_160569898	0	160569898	A	G
1	chr1_160573147	0	160573147	C	G
1	chr1_160578472	0	160578472	T	C
1	chr1_160578563	0	160578563	C	G
1	chr1_160581612	0	160581612	T	C
1	chr1_160606348	0	160606348	C	T
1	chr1_160610551	0	160610551	A	T
1	chr1_160619875	0	160619875	A	C
1	chr1_160621406	0	160621406	G	C
1	chr1_160627584	0	160627584	C	T
1	chr1_160632970	0	160632970	T	C
1	chr1_160640617	0	160640617	A	G
1	chr1_160647942	0	160647942	T	C
1	chr1_160653806	0	160653806	A	G
1	chr1_160654021	0	160654021	T	C
1	chr1_160670511	0	160670511	C	A
1	chr1_160671692	0	160671692	A	T
1	chr1_160675629	0	160675629	G	A
1	chr1_160686616	0	160686616	A	C
1	chr1_160687170	0	160687170	G	A
1	chr1_160687263	0	160687263	A	G
1	chr1_160688959	0	160688959	T	C
1	chr1_160694888	0	160694888	C	T
1	chr1_160695959	0	160695959	A	C
1	chr1_160700841	0	160700841	C	G
1	chr1_160706010	0	160706010	C	T
1	chr1_160707090	0	160707090	G	A
1	chr1_160707299	0	160707299	T	C
1	chr1_160710537	0	160710537	A	T
1	chr1_160714748	0	160714748	A	G
1	chr1_160723455	0	160723455	T	C
1	chr1_160725623	0	160725623	A	G
1	chr1_160725915	0	160725915	T	C
1	chr1_160727863	0	160727863	A	T
1	chr1_160728423	0	160728423	C	T
1	chr1_160733765	0	160733765	T	C
1	chr1_160734909	0	160734909	C	T
1	chr1_160738249	0	160738249	T	C
1	chr1_160739975	0	160739975	G	T
1	chr1_160744868	0	160744868	A	C
1	chr1_160745355	0	160745355	C	G
1	chr1_160745508	0	160745508	A	G
1	chr1_160745963	0	160745963	T	C
1	chr1_160756636	0	160756636	T	C
1	chr1_160765632	0	160765632	C	T
1	chr1_160766386	0	160766386	A	G
1	chr1_160766859	0	160766859	T	A
1	chr1_160767448	0	160767448	A	G
1	chr1_160768677	0	160768677	T	G
1	chr1_160770014	0	160770014	T	C
1	chr1_160782222	0	160782222	C	G
1	chr1_160783988	0	160783988	G	A
1	chr1_160796701	0	160796701	C	T
1	chr1_160801177	0	160801177	G	A
1	chr1_160804470	0	160804470	G	T
1	chr1_160814787	0	160814787	T	C
1	chr1_160816577	0	160816577	T	G
1	chr1_160822970	0	160822970	A	G
1	chr1_160822996	0	160822996	T	C
1	chr1_160823137	0	160823137	A	G
1	chr1_160823707	0	160823707	T	A
1	chr1_160833376	0	160833376	T	C
1	chr1_160839458	0	160839458	T	G
1	chr1_160841846	0	160841846	C	T
1	chr1_160842804	0	160842804	G	C
1	chr1_160843742	0	160843742	A	G
1	chr1_160847032	0	160847032	T	A
1	chr1_160849558	0	160849558	T	C
1	chr1_160853172	0	160853172	G	T
1	chr1_160853807	0	160853807	G	A
1	chr1_160861752	0	160861752	A	T
1	chr1_160876270	0	160876270	C	T
1	chr1_160890329	0	160890329	A	T
1	chr1_160917762	0	160917762	A	G
1	chr1_160930178	0	160930178	G	A
1	chr1_160936949	0	160936949	G	C
1	chr1_160944723	0	160944723	T	A
1	chr1_160951664	0	160951664	A	G
1	chr1_160951837	0	160951837	G	A
1	chr1_160951996	0	160951996	C	T
1	chr1_160968874	0	160968874	T	G
1	chr1_160971388	0	160971388	C	T
1	chr1_160971393	0	160971393	G	A
1	chr1_160987400	0	160987400	A	G
1	chr1_160992716	0	160992716	C	T
1	chr1_161001286	0	161001286	T	G
1	chr1_161005887	0	161005887	G	T
1	chr1_161006701	0	161006701	G	T
1	chr1_161011944	0	161011944	C	G
1	chr1_161023123	0	161023123	G	A
1	chr1_161024921	0	161024921	A	G
1	chr1_161031501	0	161031501	G	T
1	chr1_161032471	0	161032471	C	A
1	chr1_161034151	0	161034151	C	G
1	chr1_161035411	0	161035411	T	C
1	chr1_161041021	0	161041021	C	A
1	chr1_161077864	0	161077864	G	A
1	chr1_161090387	0	161090387	A	G
1	chr1_161094458	0	161094458	T	C
1	chr1_161094609	0	161094609	T	G
1	chr1_161095296	0	161095296	T	G
1	chr1_161109120	0	161109120	A	G
1	chr1_161112668	0	161112668	T	G
1	chr1_161115490	0	161115490	C	T
1	chr1_161125267	0	161125267	T	C
1	chr1_161132452	0	161132452	A	G
1	chr1_161141203	0	161141203	C	T
1	chr1_161143771	0	161143771	C	G
1	chr1_161150569	0	161150569	C	T
1	chr1_161151609	0	161151609	A	G
1	chr1_161156200	0	161156200	C	A
1	chr1_161159173	0	161159173	C	G
1	chr1_161161495	0	161161495	T	A
1	chr1_161163158	0	161163158	T	A
1	chr1_161164856	0	161164856	C	T
1	chr1_161167921	0	161167921	T	C
1	chr1_161168036	0	161168036	T	C
1	chr1_161171118	0	161171118	T	C
1	chr1_161193091	0	161193091	A	C
1	chr1_161195092	0	161195092	T	C
1	chr1_161195450	0	161195450	A	G
1	chr1_161215264	0	161215264	C	A
1	chr1_161216988	0	161216988	C	T
1	chr1_161217161	0	161217161	C	G
1	chr1_161220533	0	161220533	A	T
1	chr1_161235079	0	161235079	C	G
1	chr1_161254344	0	161254344	C	A
1	chr1_161257782	0	161257782	C	T
1	chr1_161258827	0	161258827	A	T
1	chr1_161259587	0	161259587	G	A
1	chr1_161263047	0	161263047	C	G
1	chr1_161265452	0	161265452	C	T
1	chr1_161270845	0	161270845	C	G
1	chr1_161274438	0	161274438	A	G
1	chr1_161276944	0	161276944	A	G
1	chr1_161279044	0	161279044	A	G
1	chr1_161280742	0	161280742	A	G
1	chr1_161286087	0	161286087	A	G
1	chr1_161291556	0	161291556	A	G
1	chr1_161292159	0	161292159	A	G
1	chr1_161299870	0	161299870	A	G
1	chr1_161310095	0	161310095	G	A
1	chr1_161314416	0	161314416	A	G
1	chr1_161317416	0	161317416	T	C
1	chr1_161329053	0	161329053	C	T
1	chr1_161330158	0	161330158	A	G
1	chr1_161332100	0	161332100	G	A
1	chr1_161337707	0	161337707	A	T
1	chr1_161344356	0	161344356	C	T
1	chr1_161348707	0	161348707	G	C
1	chr1_161351208	0	161351208	G	A
1	chr1_161351934	0	161351934	G	C
1	chr1_161368313	0	161368313	C	G
1	chr1_161372914	0	161372914	T	C
1	chr1_161378857	0	161378857	T	C
1	chr1_161383894	0	161383894	T	A
1	chr1_161390647	0	161390647	C	T
1	chr1_161392434	0	161392434	A	G
1	chr1_161396733	0	161396733	C	T
1	chr1_161407205	0	161407205	G	A
1	chr1_161409484	0	161409484	C	A
1	chr1_161409660	0	161409660	G	C
1	chr1_161414213	0	161414213	A	T
1	chr1_161421032	0	161421032	G	T
1	chr1_161424563	0	161424563	C	T
1	chr1_161430707	0	161430707	A	T
1	chr1_161437517	0	161437517	C	T
1	chr1_161441878	0	161441878	A	G
1	chr1_161444671	0	161444671	A	G
1	chr1_161449722	0	161449722	T	C
1	chr1_161450782	0	161450782	A	G
1	chr1_161466587	0	161466587	A	G
1	chr1_161469185	0	161469185	A	G
1	chr1_161474917	0	161474917	A	G
1	chr1_161475712	0	161475712	T	G
1	chr1_161484909	0	161484909	G	A
1	chr1_161490487	0	161490487	T	C
1	chr1_161493170	0	161493170	T	C
1	chr1_161503088	0	161503088	A	C
1	chr1_161516794	0	161516794	T	C
1	chr1_161518951	0	161518951	G	A
1	chr1_161522931	0	161522931	A	T
1	chr1_161523765	0	161523765	G	A
1	chr1_161525958	0	161525958	A	C
1	chr1_161527623	0	161527623	G	A
1	chr1_161528308	0	161528308	G	A
1	chr1_161528497	0	161528497	G	A
1	chr1_161530499	0	161530499	A	T
1	chr1_161534061	0	161534061	T	C
1	chr1_161534409	0	161534409	G	C
1	chr1_161535823	0	161535823	C	T
1	chr1_161540549	0	161540549	T	C
1	chr1_161544846	0	161544846	C	G
1	chr1_161545022	0	161545022	T	C
1	chr1_161546142	0	161546142	T	C
1	chr1_161567019	0	161567019	T	C
1	chr1_161578425	0	161578425	G	A
1	chr1_161580043	0	161580043	T	A
1	chr1_161584841	0	161584841	G	A
1	chr1_161586383	0	161586383	A	G
1	chr1_161588098	0	161588098	A	T
1	chr1_161596780	0	161596780	C	T
1	chr1_161606713	0	161606713	G	A
1	chr1_161607940	0	161607940	G	C
1	chr1_161624358	0	161624358	A	G
1	chr1_161634177	0	161634177	T	C
1	chr1_161638087	0	161638087	G	A
1	chr1_161647147	0	161647147	A	C
1	chr1_161654273	0	161654273	C	A
1	chr1_161655944	0	161655944	G	A
1	chr1_161656300	0	161656300	C	A
1	chr1_161656920	0	161656920	G	A
1	chr1_161660069	0	161660069	C	T
1	chr1_161666280	0	161666280	A	C
1	chr1_161667416	0	161667416	G	T
1	chr1_161668771	0	161668771	G	A
1	chr1_161672713	0	161672713	T	C
1	chr1_161676652	0	161676652	T	C
1	chr1_161677177	0	161677177	G	C
1	chr1_161680406	0	161680406	C	T
1	chr1_161683318	0	161683318	C	T
1	chr1_161685066	0	161685066	T	C
1	chr1_161686048	0	161686048	A	G
1	chr1_161686313	0	161686313	C	T
1	chr1_161686847	0	161686847	A	C
1	chr1_161689682	0	161689682	G	C
1	chr1_161696162	0	161696162	A	G
1	chr1_161697012	0	161697012	T	C
1	chr1_161710230	0	161710230	T	C
1	chr1_161710368	0	161710368	C	T
1	chr1_161711069	0	161711069	C	T
1	chr1_161720693	0	161720693	T	C
1	chr1_161729364	0	161729364	C	A
1	chr1_161743848	0	161743848	A	T
1	chr1_161744266	0	161744266	T	C
1	chr1_161745159	0	161745159	T	C
1	chr1_161745163	0	161745163	A	G
1	chr1_161750675	0	161750675	T	C
1	chr1_161751006	0	161751006	G	A
1	chr1_161755694	0	161755694	A	C
1	chr1_161766713	0	161766713	C	T
1	chr1_161773921	0	161773921	G	A
1	chr1_161785900	0	161785900	T	C
1	chr1_161787041	0	161787041	C	T
1	chr1_161788924	0	161788924	A	T
1	chr1_161808866	0	161808866	G	C
1	chr1_161809824	0	161809824	G	A
1	chr1_161810167	0	161810167	A	G
1	chr1_161815652	0	161815652	C	T
1	chr1_161816548	0	161816548	C	T
1	chr1_161816966	0	161816966	G	C
1	chr1_161822884	0	161822884	T	C
1	chr1_161825647	0	161825647	C	G
1	chr1_161827319	0	161827319	C	T
1	chr1_161828591	0	161828591	T	A
1	chr1_161828906	0	161828906	A	G
1	chr1_161842745	0	161842745	A	G
1	chr1_161857540	0	161857540	A	G
1	chr1_161861112	0	161861112	T	C
1	chr1_161863003	0	161863003	T	G
1	chr1_161864309	0	161864309	T	C
1	chr1_161865391	0	161865391	T	G
1	chr1_161877298	0	161877298	T	C
1	chr1_161881445	0	161881445	G	A
1	chr1_161889343	0	161889343	G	T
1	chr1_161892144	0	161892144	G	C
1	chr1_161896835	0	161896835	G	A
1	chr1_161897788	0	161897788	T	C
1	chr1_161903923	0	161903923	T	C
1	chr1_161910825	0	161910825	G	C
1	chr1_161916969	0	161916969	A	T
1	chr1_161922395	0	161922395	G	A
1	chr1_161925393	0	161925393	T	A
1	chr1_161929564	0	161929564	A	G
1	chr1_161938023	0	161938023	T	A
1	chr1_161947474	0	161947474	T	C
1	chr1_161949797	0	161949797	T	C
1	chr1_161952854	0	161952854	T	C
1	chr1_161955419	0	161955419	T	C
1	chr1_161958924	0	161958924	A	T
1	chr1_161962839	0	161962839	A	G
1	chr1_161967358	0	161967358	A	G
1	chr1_161971561	0	161971561	C	T
1	chr1_161974402	0	161974402	A	T
1	chr1_161978263	0	161978263	C	T
1	chr1_161980021	0	161980021	T	C
1	chr1_161980634	0	161980634	A	G
1	chr1_161984982	0	161984982	A	G
1	chr1_161991645	0	161991645	C	T
1	chr1_161994475	0	161994475	C	T
1	chr1_161999157	0	161999157	T	C
1	chr1_162000574	0	162000574	T	A
1	chr1_162008262	0	162008262	T	C
1	chr1_162009276	0	162009276	C	T
1	chr1_162013266	0	162013266	G	A
1	chr1_162013566	0	162013566	T	C
1	chr1_162016370	0	162016370	A	G
1	chr1_162030802	0	162030802	C	A
1	chr1_162033344	0	162033344	G	A
1	chr1_162033995	0	162033995	T	C
1	chr1_162037170	0	162037170	T	C
1	chr1_162041867	0	162041867	A	G
1	chr1_162046339	0	162046339	G	A
1	chr1_162052144	0	162052144	A	C
1	chr1_162056565	0	162056565	G	A
1	chr1_162058238	0	162058238	A	G
1	chr1_162063999	0	162063999	T	C
1	chr1_162077052	0	162077052	A	G
1	chr1_162085457	0	162085457	A	G
1	chr1_162086192	0	162086192	A	G
1	chr1_162088128	0	162088128	A	G
1	chr1_162091046	0	162091046	T	C
1	chr1_162092062	0	162092062	G	A
1	chr1_162094296	0	162094296	C	T
1	chr1_162096757	0	162096757	A	G
1	chr1_162100069	0	162100069	G	A
1	chr1_162107584	0	162107584	A	G
1	chr1_162110642	0	162110642	G	A
1	chr1_162138138	0	162138138	A	G
1	chr1_162140395	0	162140395	C	T
1	chr1_162140492	0	162140492	G	C
1	chr1_162142908	0	162142908	T	C
1	chr1_162142910	0	162142910	A	G
1	chr1_162145226	0	162145226	C	A
1	chr1_162151151	0	162151151	G	C
1	chr1_162151918	0	162151918	T	C
1	chr1_162153490	0	162153490	C	T
1	chr1_162157281	0	162157281	A	G
1	chr1_162157616	0	162157616	G	A
1	chr1_162161850	0	162161850	T	C
1	chr1_162170533	0	162170533	T	A
1	chr1_162171138	0	162171138	A	G
1	chr1_162172297	0	162172297	T	C
1	chr1_162174777	0	162174777	T	C
1	chr1_162175485	0	162175485	T	G
1	chr1_162178316	0	162178316	T	C
1	chr1_162181755	0	162181755	C	T
1	chr1_162184336	0	162184336	T	C
1	chr1_162193840	0	162193840	A	G
1	chr1_162194974	0	162194974	T	G
1	chr1_162197125	0	162197125	T	C
1	chr1_162199209	0	162199209	C	T
1	chr1_162205239	0	162205239	T	C
1	chr1_162207759	0	162207759	C	T
1	chr1_162208605	0	162208605	G	C
1	chr1_162216111	0	162216111	T	C
1	chr1_162217256	0	162217256	C	T
1	chr1_162218399	0	162218399	T	C
1	chr1_162230892	0	162230892	A	G
1	chr1_162238345	0	162238345	T	C
1	chr1_162246545	0	162246545	G	A
1	chr1_162253620	0	162253620	A	G
1	chr1_162253745	0	162253745	T	C
1	chr1_162257192	0	162257192	A	G
1	chr1_162270617	0	162270617	A	G
1	chr1_162272528	0	162272528	A	G
1	chr1_162274108	0	162274108	G	T
1	chr1_162275011	0	162275011	A	C
1	chr1_162281061	0	162281061	T	C
1	chr1_162281304	0	162281304	C	T
1	chr1_162293995	0	162293995	T	G
1	chr1_162294080	0	162294080	C	T
1	chr1_162303722	0	162303722	T	C
1	chr1_162305393	0	162305393	T	C
1	chr1_162305478	0	162305478	A	G
1	chr1_162320425	0	162320425	C	G
1	chr1_162323732	0	162323732	T	C
1	chr1_162327149	0	162327149	T	C
1	chr1_162334130	0	162334130	A	G
1	chr1_162343128	0	162343128	A	G
1	chr1_162349948	0	162349948	G	C
1	chr1_162350084	0	162350084	C	T
1	chr1_162392847	0	162392847	A	C
1	chr1_162406825	0	162406825	C	A
1	chr1_162408110	0	162408110	A	G
1	chr1_162417406	0	162417406	A	G
1	chr1_162419541	0	162419541	T	C
1	chr1_162435450	0	162435450	T	C
1	chr1_162450108	0	162450108	T	C
1	chr1_162451109	0	162451109	T	C
1	chr1_162494322	0	162494322	T	A
1	chr1_162574447	0	162574447	T	C
1	chr1_162582449	0	162582449	T	C
1	chr1_162688375	0	162688375	C	G
1	chr1_162779550	0	162779550	A	G
1	chr1_162780297	0	162780297	C	T
1	chr1_162781474	0	162781474	A	G
1	chr1_162791661	0	162791661	A	C
1	chr1_162793591	0	162793591	C	A
1	chr1_162806389	0	162806389	T	C
1	chr1_162809939	0	162809939	T	C
1	chr1_162812040	0	162812040	A	G
1	chr1_162834625	0	162834625	G	C
1	chr1_162835456	0	162835456	C	T
1	chr1_162848499	0	162848499	A	C
1	chr1_162848561	0	162848561	T	G
1	chr1_162854335	0	162854335	A	G
1	chr1_162862013	0	162862013	G	A
1	chr1_162865506	0	162865506	T	G
1	chr1_162870290	0	162870290	T	A
1	chr1_162870767	0	162870767	G	A
1	chr1_162871472	0	162871472	G	A
1	chr1_162872538	0	162872538	C	T
1	chr1_162883720	0	162883720	G	A
1	chr1_162886182	0	162886182	G	A
1	chr1_163051732	0	163051732	C	G
1	chr1_163078405	0	163078405	G	A
1	chr1_163081763	0	163081763	T	C
1	chr1_163094343	0	163094343	T	G
1	chr1_163119787	0	163119787	A	C
1	chr1_163135643	0	163135643	T	C
1	chr1_163136952	0	163136952	A	G
1	chr1_163144240	0	163144240	A	G
1	chr1_163156564	0	163156564	A	G
1	chr1_163160224	0	163160224	A	G
1	chr1_163163263	0	163163263	G	C
1	chr1_163179937	0	163179937	C	A
1	chr1_163182161	0	163182161	A	G
1	chr1_163184816	0	163184816	G	T
1	chr1_163201500	0	163201500	A	G
1	chr1_163206612	0	163206612	C	T
1	chr1_163207847	0	163207847	A	G
1	chr1_163210336	0	163210336	T	C
1	chr1_163221124	0	163221124	G	T
1	chr1_163222979	0	163222979	T	G
1	chr1_163224641	0	163224641	T	G
1	chr1_163227954	0	163227954	T	C
1	chr1_163234456	0	163234456	G	A
1	chr1_163238532	0	163238532	A	G
1	chr1_163253218	0	163253218	A	G
1	chr1_163254576	0	163254576	A	G
1	chr1_163265891	0	163265891	A	C
1	chr1_163267020	0	163267020	A	T
1	chr1_163270637	0	163270637	A	C
1	chr1_163270963	0	163270963	T	G
1	chr1_163271374	0	163271374	G	C
1	chr1_163275340	0	163275340	C	T
1	chr1_163277221	0	163277221	T	C
1	chr1_163289307	0	163289307	T	C
1	chr1_163293443	0	163293443	T	C
1	chr1_163293516	0	163293516	T	C
1	chr1_163298003	0	163298003	A	C
1	chr1_163299076	0	163299076	G	A
1	chr1_163300396	0	163300396	G	A
1	chr1_163302161	0	163302161	G	A
1	chr1_163304154	0	163304154	G	C
1	chr1_163304181	0	163304181	A	G
1	chr1_163304414	0	163304414	G	T
1	chr1_163308914	0	163308914	A	G
1	chr1_163310815	0	163310815	A	G
1	chr1_163311398	0	163311398	C	T
1	chr1_163314915	0	163314915	A	G
1	chr1_163330643	0	163330643	C	T
1	chr1_163344925	0	163344925	A	T
1	chr1_163347084	0	163347084	A	C
1	chr1_163347315	0	163347315	T	C
1	chr1_163356570	0	163356570	C	T
1	chr1_163362339	0	163362339	C	T
1	chr1_163362534	0	163362534	G	A
1	chr1_163363337	0	163363337	T	C
1	chr1_163364907	0	163364907	T	C
1	chr1_163366447	0	163366447	A	G
1	chr1_163366881	0	163366881	C	T
1	chr1_163374799	0	163374799	A	G
1	chr1_163376221	0	163376221	G	A
1	chr1_163377401	0	163377401	C	T
1	chr1_163380452	0	163380452	A	C
1	chr1_163390078	0	163390078	C	T
1	chr1_163393134	0	163393134	C	A
1	chr1_163393849	0	163393849	A	G
1	chr1_163403272	0	163403272	T	A
1	chr1_163403941	0	163403941	T	C
1	chr1_163407668	0	163407668	G	A
1	chr1_163411676	0	163411676	A	G
1	chr1_163415629	0	163415629	T	C
1	chr1_163415777	0	163415777	T	C
1	chr1_163417657	0	163417657	T	A
1	chr1_163421633	0	163421633	C	T
1	chr1_163435934	0	163435934	C	T
1	chr1_163442170	0	163442170	T	C
1	chr1_163443557	0	163443557	C	T
1	chr1_163448032	0	163448032	G	T
1	chr1_163448891	0	163448891	G	C
1	chr1_163453392	0	163453392	G	A
1	chr1_163455125	0	163455125	G	A
1	chr1_163465782	0	163465782	A	G
1	chr1_163467653	0	163467653	A	T
1	chr1_163468949	0	163468949	G	T
1	chr1_163469953	0	163469953	C	T
1	chr1_163480044	0	163480044	C	A
1	chr1_163482558	0	163482558	T	C
1	chr1_163483954	0	163483954	G	A
1	chr1_163484206	0	163484206	A	G
1	chr1_163485088	0	163485088	C	A
1	chr1_163489419	0	163489419	C	A
1	chr1_163493388	0	163493388	T	C
1	chr1_163493879	0	163493879	A	T
1	chr1_163494721	0	163494721	G	C
1	chr1_163501509	0	163501509	T	C
1	chr1_163501884	0	163501884	G	A
1	chr1_163506188	0	163506188	C	T
1	chr1_163506623	0	163506623	T	C
1	chr1_163506873	0	163506873	C	A
1	chr1_163537488	0	163537488	C	T
1	chr1_163539070	0	163539070	T	C
1	chr1_163542683	0	163542683	C	T
1	chr1_163547067	0	163547067	G	C
1	chr1_163553030	0	163553030	A	G
1	chr1_163554694	0	163554694	T	C
1	chr1_163565110	0	163565110	T	A
1	chr1_163565719	0	163565719	C	T
1	chr1_163568531	0	163568531	G	A
1	chr1_163571945	0	163571945	A	G
1	chr1_163581947	0	163581947	A	T
1	chr1_163587399	0	163587399	G	A
1	chr1_163587526	0	163587526	C	T
1	chr1_163588633	0	163588633	G	C
1	chr1_163588757	0	163588757	C	A
1	chr1_163589828	0	163589828	T	C
1	chr1_163590766	0	163590766	A	G
1	chr1_163597551	0	163597551	T	C
1	chr1_163600875	0	163600875	T	C
1	chr1_163601255	0	163601255	T	C
1	chr1_163603425	0	163603425	G	C
1	chr1_163604457	0	163604457	A	G
1	chr1_163605324	0	163605324	A	G
1	chr1_163605567	0	163605567	C	G
1	chr1_163607824	0	163607824	A	G
1	chr1_163609501	0	163609501	T	C
1	chr1_163612698	0	163612698	T	C
1	chr1_163616874	0	163616874	A	C
1	chr1_163618946	0	163618946	G	C
1	chr1_163622797	0	163622797	C	A
1	chr1_163631906	0	163631906	T	A
1	chr1_163639037	0	163639037	A	G
1	chr1_163639185	0	163639185	G	A
1	chr1_163639659	0	163639659	A	G
1	chr1_163645217	0	163645217	T	G
1	chr1_163646563	0	163646563	C	T
1	chr1_163665354	0	163665354	A	G
1	chr1_163671161	0	163671161	T	C
1	chr1_163692782	0	163692782	T	C
1	chr1_163693673	0	163693673	G	C
1	chr1_163694487	0	163694487	G	A
1	chr1_163696888	0	163696888	T	C
1	chr1_163702518	0	163702518	A	T
1	chr1_163704677	0	163704677	A	C
1	chr1_163707678	0	163707678	A	G
1	chr1_163707818	0	163707818	A	C
1	chr1_163708722	0	163708722	G	A
1	chr1_163711411	0	163711411	G	A
1	chr1_163712495	0	163712495	T	C
1	chr1_163713301	0	163713301	G	C
1	chr1_163714864	0	163714864	T	G
1	chr1_163718708	0	163718708	T	C
1	chr1_163726824	0	163726824	A	G
1	chr1_163733638	0	163733638	T	C
1	chr1_163762171	0	163762171	A	G
1	chr1_163767868	0	163767868	G	C
1	chr1_163770657	0	163770657	A	G
1	chr1_163775333	0	163775333	G	T
1	chr1_163776844	0	163776844	C	T
1	chr1_163777255	0	163777255	T	C
1	chr1_163779195	0	163779195	G	T
1	chr1_163781563	0	163781563	T	C
1	chr1_163781922	0	163781922	G	T
1	chr1_163784107	0	163784107	C	A
1	chr1_163788226	0	163788226	G	C
1	chr1_163793225	0	163793225	G	A
1	chr1_163798669	0	163798669	A	G
1	chr1_163798853	0	163798853	T	C
1	chr1_163799452	0	163799452	A	G
1	chr1_163800451	0	163800451	A	G
1	chr1_163801666	0	163801666	G	A
1	chr1_163809483	0	163809483	G	A
1	chr1_163813097	0	163813097	C	T
1	chr1_163815512	0	163815512	A	T
1	chr1_163823315	0	163823315	G	A
1	chr1_163826945	0	163826945	G	C
1	chr1_163833239	0	163833239	A	G
1	chr1_163839387	0	163839387	G	T
1	chr1_163839924	0	163839924	T	C
1	chr1_163842588	0	163842588	A	G
1	chr1_163843759	0	163843759	G	T
1	chr1_163851827	0	163851827	T	A
1	chr1_163854519	0	163854519	G	A
1	chr1_163861853	0	163861853	A	G
1	chr1_163871837	0	163871837	A	G
1	chr1_163872085	0	163872085	T	C
1	chr1_163875125	0	163875125	T	C
1	chr1_163879029	0	163879029	A	G
1	chr1_163888890	0	163888890	T	C
1	chr1_163894656	0	163894656	C	T
1	chr1_163895748	0	163895748	T	C
1	chr1_163896684	0	163896684	T	C
1	chr1_163900972	0	163900972	A	G
1	chr1_163906223	0	163906223	C	A
1	chr1_163909580	0	163909580	A	C
1	chr1_163910223	0	163910223	A	G
1	chr1_163912209	0	163912209	T	C
1	chr1_163918034	0	163918034	C	T
1	chr1_163921215	0	163921215	A	G
1	chr1_163928359	0	163928359	T	C
1	chr1_163945029	0	163945029	C	T
1	chr1_163947294	0	163947294	G	A
1	chr1_163948137	0	163948137	T	A
1	chr1_163953565	0	163953565	A	G
1	chr1_163954609	0	163954609	G	A
1	chr1_163961904	0	163961904	A	G
1	chr1_163967533	0	163967533	G	A
1	chr1_163974022	0	163974022	G	C
1	chr1_163975602	0	163975602	A	T
1	chr1_163977038	0	163977038	A	T
1	chr1_163985804	0	163985804	T	C
1	chr1_163986588	0	163986588	G	T
1	chr1_163987236	0	163987236	G	A
1	chr1_163994604	0	163994604	G	A
1	chr1_163995275	0	163995275	T	C
1	chr1_163995708	0	163995708	C	T
1	chr1_163999358	0	163999358	C	A
1	chr1_164000311	0	164000311	C	G
1	chr1_164001176	0	164001176	T	G
1	chr1_164002925	0	164002925	G	T
1	chr1_164005924	0	164005924	G	A
1	chr1_164014100	0	164014100	G	A
1	chr1_164014305	0	164014305	T	C
1	chr1_164015527	0	164015527	G	T
1	chr1_164021470	0	164021470	C	A
1	chr1_164025863	0	164025863	T	C
1	chr1_164028054	0	164028054	C	T
1	chr1_164031245	0	164031245	G	C
1	chr1_164033878	0	164033878	G	T
1	chr1_164038141	0	164038141	G	T
1	chr1_164039507	0	164039507	T	C
1	chr1_164045511	0	164045511	C	T
1	chr1_164046784	0	164046784	G	A
1	chr1_164047035	0	164047035	C	T
1	chr1_164049870	0	164049870	C	T
1	chr1_164050012	0	164050012	T	C
1	chr1_164050336	0	164050336	A	G
1	chr1_164053622	0	164053622	G	A
1	chr1_164054878	0	164054878	A	G
1	chr1_164061939	0	164061939	T	C
1	chr1_164064511	0	164064511	A	G
1	chr1_164067175	0	164067175	A	G
1	chr1_164068820	0	164068820	T	C
1	chr1_164084126	0	164084126	C	T
1	chr1_164084938	0	164084938	T	C
1	chr1_164085772	0	164085772	A	T
1	chr1_164087396	0	164087396	A	G
1	chr1_164098194	0	164098194	T	C
1	chr1_164106622	0	164106622	G	T
1	chr1_164118087	0	164118087	A	G
1	chr1_164122041	0	164122041	C	A
1	chr1_164122617	0	164122617	T	C
1	chr1_164128439	0	164128439	A	G
1	chr1_164133595	0	164133595	C	T
1	chr1_164138938	0	164138938	A	G
1	chr1_164140611	0	164140611	T	C
1	chr1_164141775	0	164141775	C	T
1	chr1_164142286	0	164142286	C	T
1	chr1_164142699	0	164142699	A	G
1	chr1_164146415	0	164146415	G	T
1	chr1_164146487	0	164146487	G	A
1	chr1_164146578	0	164146578	G	A
1	chr1_164152051	0	164152051	C	T
1	chr1_164155488	0	164155488	T	G
1	chr1_164155504	0	164155504	C	T
1	chr1_164164382	0	164164382	A	G
1	chr1_164164689	0	164164689	A	C
1	chr1_164179438	0	164179438	A	G
1	chr1_164185393	0	164185393	T	C
1	chr1_164186751	0	164186751	T	C
1	chr1_164193830	0	164193830	C	T
1	chr1_164203943	0	164203943	T	C
1	chr1_164205602	0	164205602	C	T
1	chr1_164214268	0	164214268	A	G
1	chr1_164226290	0	164226290	A	C
1	chr1_164229910	0	164229910	T	C
1	chr1_164235406	0	164235406	A	T
1	chr1_164254366	0	164254366	T	G
1	chr1_164256473	0	164256473	T	C
1	chr1_164256489	0	164256489	A	T
1	chr1_164279812	0	164279812	C	T
1	chr1_164281280	0	164281280	G	A
1	chr1_164281987	0	164281987	C	T
1	chr1_164283670	0	164283670	A	G
1	chr1_164289386	0	164289386	C	T
1	chr1_164290609	0	164290609	C	T
1	chr1_164294171	0	164294171	G	A
1	chr1_164299716	0	164299716	A	T
1	chr1_164300230	0	164300230	G	C
1	chr1_164301650	0	164301650	G	A
1	chr1_164327898	0	164327898	A	G
1	chr1_164351699	0	164351699	G	C
1	chr1_164352681	0	164352681	A	T
1	chr1_164357006	0	164357006	C	G
1	chr1_164357240	0	164357240	G	A
1	chr1_164357685	0	164357685	T	A
1	chr1_164360900	0	164360900	C	T
1	chr1_164362259	0	164362259	T	C
1	chr1_164365956	0	164365956	T	C
1	chr1_164370590	0	164370590	C	T
1	chr1_164370646	0	164370646	T	A
1	chr1_164372117	0	164372117	A	G
1	chr1_164379034	0	164379034	A	G
1	chr1_164379386	0	164379386	A	G
1	chr1_164383909	0	164383909	G	A
1	chr1_164384259	0	164384259	T	C
1	chr1_164393496	0	164393496	T	C
1	chr1_164394348	0	164394348	A	G
1	chr1_164394953	0	164394953	G	C
1	chr1_164406632	0	164406632	G	C
1	chr1_164416950	0	164416950	A	G
1	chr1_164417901	0	164417901	C	T
1	chr1_164418785	0	164418785	A	G
1	chr1_164418861	0	164418861	A	C
1	chr1_164420821	0	164420821	G	C
1	chr1_164421331	0	164421331	G	C
1	chr1_164427603	0	164427603	A	G
1	chr1_164429685	0	164429685	T	G
1	chr1_164433464	0	164433464	G	C
1	chr1_164434883	0	164434883	G	A
1	chr1_164435230	0	164435230	A	G
1	chr1_164441210	0	164441210	G	A
1	chr1_164451946	0	164451946	T	A
1	chr1_164455422	0	164455422	T	C
1	chr1_164456883	0	164456883	T	A
1	chr1_164463068	0	164463068	G	A
1	chr1_164466580	0	164466580	T	C
1	chr1_164469935	0	164469935	A	G
1	chr1_164487820	0	164487820	A	G
1	chr1_164488308	0	164488308	C	T
1	chr1_164488880	0	164488880	T	C
1	chr1_164491327	0	164491327	T	C
1	chr1_164494039	0	164494039	T	C
1	chr1_164501429	0	164501429	C	A
1	chr1_164501750	0	164501750	C	G
1	chr1_164505802	0	164505802	G	A
1	chr1_164510268	0	164510268	G	A
1	chr1_164514581	0	164514581	C	T
1	chr1_164515920	0	164515920	C	T
1	chr1_164520607	0	164520607	C	T
1	chr1_164520842	0	164520842	C	T
1	chr1_164530623	0	164530623	A	G
1	chr1_164531088	0	164531088	C	G
1	chr1_164545542	0	164545542	A	G
1	chr1_164553365	0	164553365	T	C
1	chr1_164563844	0	164563844	A	G
1	chr1_164577944	0	164577944	C	T
1	chr1_164580457	0	164580457	G	A
1	chr1_164582161	0	164582161	G	A
1	chr1_164584690	0	164584690	G	C
1	chr1_164585154	0	164585154	G	A
1	chr1_164585500	0	164585500	A	G
1	chr1_164590251	0	164590251	C	T
1	chr1_164596033	0	164596033	G	T
1	chr1_164598244	0	164598244	G	C
1	chr1_164599090	0	164599090	T	C
1	chr1_164600155	0	164600155	G	A
1	chr1_164603239	0	164603239	A	T
1	chr1_164607697	0	164607697	A	G
1	chr1_164610058	0	164610058	C	T
1	chr1_164611146	0	164611146	T	C
1	chr1_164612699	0	164612699	G	A
1	chr1_164616395	0	164616395	C	T
1	chr1_164620121	0	164620121	G	T
1	chr1_164621372	0	164621372	T	A
1	chr1_164621730	0	164621730	A	C
1	chr1_164624326	0	164624326	G	A
1	chr1_164628833	0	164628833	A	G
1	chr1_164630530	0	164630530	C	T
1	chr1_164639567	0	164639567	A	G
1	chr1_164642403	0	164642403	G	C
1	chr1_164664015	0	164664015	G	T
1	chr1_164677100	0	164677100	A	G
1	chr1_164685447	0	164685447	A	C
1	chr1_164686588	0	164686588	G	C
1	chr1_164695637	0	164695637	C	T
1	chr1_164704354	0	164704354	G	T
1	chr1_164707223	0	164707223	T	C
1	chr1_164709644	0	164709644	G	A
1	chr1_164716108	0	164716108	C	T
1	chr1_164719126	0	164719126	A	G
1	chr1_164721683	0	164721683	G	T
1	chr1_164728585	0	164728585	T	C
1	chr1_164738009	0	164738009	C	T
1	chr1_164751303	0	164751303	A	T
1	chr1_164752757	0	164752757	G	A
1	chr1_164766730	0	164766730	A	G
1	chr1_164776828	0	164776828	G	A
1	chr1_164778646	0	164778646	T	C
1	chr1_164789650	0	164789650	C	T
1	chr1_164789800	0	164789800	G	A
1	chr1_164797753	0	164797753	C	T
1	chr1_164798221	0	164798221	G	A
1	chr1_164801081	0	164801081	C	G
1	chr1_164801662	0	164801662	G	C
1	chr1_164812143	0	164812143	C	T
1	chr1_164813102	0	164813102	A	G
1	chr1_164817586	0	164817586	A	G
1	chr1_164827261	0	164827261	A	G
1	chr1_164828215	0	164828215	G	A
1	chr1_164834296	0	164834296	T	C
1	chr1_164835324	0	164835324	G	A
1	chr1_164838383	0	164838383	A	G
1	chr1_164847615	0	164847615	T	A
1	chr1_164848601	0	164848601	G	A
1	chr1_164878182	0	164878182	A	G
1	chr1_164878559	0	164878559	A	G
1	chr1_164879051	0	164879051	T	C
1	chr1_164884503	0	164884503	G	A
1	chr1_164884796	0	164884796	A	G
1	chr1_164891535	0	164891535	G	C
1	chr1_164893086	0	164893086	T	C
1	chr1_164897052	0	164897052	C	T
1	chr1_164900796	0	164900796	C	T
1	chr1_164902875	0	164902875	C	T
1	chr1_164910702	0	164910702	C	T
1	chr1_164918464	0	164918464	T	C
1	chr1_164938329	0	164938329	C	T
1	chr1_164950037	0	164950037	A	C
1	chr1_164954653	0	164954653	A	G
1	chr1_164961667	0	164961667	C	T
1	chr1_164962294	0	164962294	T	C
1	chr1_164974167	0	164974167	G	A
1	chr1_164990645	0	164990645	A	T
1	chr1_164996470	0	164996470	C	T
1	chr1_164997512	0	164997512	C	T
1	chr1_164999736	0	164999736	A	T
1	chr1_165004370	0	165004370	A	G
1	chr1_165004645	0	165004645	A	G
1	chr1_165005884	0	165005884	A	G
1	chr1_165009740	0	165009740	T	C
1	chr1_165018437	0	165018437	C	G
1	chr1_165019706	0	165019706	T	A
1	chr1_165024220	0	165024220	G	A
1	chr1_165030220	0	165030220	C	G
1	chr1_165032410	0	165032410	A	G
1	chr1_165035056	0	165035056	A	T
1	chr1_165040054	0	165040054	T	C
1	chr1_165050731	0	165050731	T	C
1	chr1_165063400	0	165063400	C	T
1	chr1_165066573	0	165066573	G	C
1	chr1_165069357	0	165069357	G	A
1	chr1_165071798	0	165071798	C	G
1	chr1_165075182	0	165075182	C	T
1	chr1_165080753	0	165080753	A	C
1	chr1_165083672	0	165083672	A	G
1	chr1_165084065	0	165084065	T	C
1	chr1_165088853	0	165088853	A	C
1	chr1_165091461	0	165091461	C	T
1	chr1_165094251	0	165094251	A	G
1	chr1_165094623	0	165094623	G	A
1	chr1_165097581	0	165097581	G	C
1	chr1_165109596	0	165109596	G	C
1	chr1_165122294	0	165122294	G	A
1	chr1_165126595	0	165126595	G	T
1	chr1_165131394	0	165131394	C	A
1	chr1_165133732	0	165133732	T	G
1	chr1_165149159	0	165149159	A	G
1	chr1_165152044	0	165152044	A	G
1	chr1_165164067	0	165164067	C	G
1	chr1_165171629	0	165171629	T	C
1	chr1_165181373	0	165181373	T	C
1	chr1_165196808	0	165196808	C	T
1	chr1_165208518	0	165208518	C	T
1	chr1_165212335	0	165212335	A	G
1	chr1_165225658	0	165225658	A	G
1	chr1_165225968	0	165225968	A	G
1	chr1_165228976	0	165228976	A	G
1	chr1_165231660	0	165231660	G	A
1	chr1_165233309	0	165233309	C	T
1	chr1_165233937	0	165233937	T	A
1	chr1_165241813	0	165241813	T	C
1	chr1_165252959	0	165252959	T	G
1	chr1_165256216	0	165256216	G	A
1	chr1_165268541	0	165268541	C	T
1	chr1_165268591	0	165268591	T	C
1	chr1_165280922	0	165280922	C	T
1	chr1_165283537	0	165283537	A	C
1	chr1_165284760	0	165284760	A	C
1	chr1_165292786	0	165292786	A	G
1	chr1_165298079	0	165298079	G	T
1	chr1_165299146	0	165299146	C	G
1	chr1_165304263	0	165304263	A	G
1	chr1_165304319	0	165304319	A	G
1	chr1_165307072	0	165307072	C	T
1	chr1_165336156	0	165336156	A	G
1	chr1_165352116	0	165352116	C	T
1	chr1_165354262	0	165354262	A	G
1	chr1_165369249	0	165369249	A	G
1	chr1_165388735	0	165388735	C	T
1	chr1_165393742	0	165393742	T	C
1	chr1_165437394	0	165437394	G	A
1	chr1_165437660	0	165437660	T	C
1	chr1_165460724	0	165460724	A	G
1	chr1_165470939	0	165470939	C	T
1	chr1_165474397	0	165474397	A	G
1	chr1_165478241	0	165478241	G	C
1	chr1_165481858	0	165481858	G	C
1	chr1_165490023	0	165490023	T	G
1	chr1_165503869	0	165503869	T	G
1	chr1_165504218	0	165504218	A	G
1	chr1_165520975	0	165520975	A	G
1	chr1_165530411	0	165530411	C	A
1	chr1_165531967	0	165531967	A	G
1	chr1_165532071	0	165532071	C	A
1	chr1_165539210	0	165539210	T	G
1	chr1_165547359	0	165547359	C	T
1	chr1_165551398	0	165551398	G	A
1	chr1_165557254	0	165557254	G	A
1	chr1_165559762	0	165559762	A	C
1	chr1_165563965	0	165563965	G	A
1	chr1_165570637	0	165570637	T	A
1	chr1_165572206	0	165572206	C	T
1	chr1_165589254	0	165589254	A	G
1	chr1_165590285	0	165590285	C	G
1	chr1_165599452	0	165599452	T	G
1	chr1_165619695	0	165619695	A	G
1	chr1_165621007	0	165621007	G	A
1	chr1_165637749	0	165637749	T	C
1	chr1_165664602	0	165664602	G	A
1	chr1_165668811	0	165668811	A	G
1	chr1_165670554	0	165670554	G	A
1	chr1_165673209	0	165673209	A	C
1	chr1_165674755	0	165674755	T	C
1	chr1_165675802	0	165675802	G	A
1	chr1_165678969	0	165678969	G	C
1	chr1_165682042	0	165682042	C	A
1	chr1_165689566	0	165689566	A	G
1	chr1_165697988	0	165697988	A	C
1	chr1_165701590	0	165701590	G	A
1	chr1_165705620	0	165705620	G	T
1	chr1_165707839	0	165707839	T	C
1	chr1_165709695	0	165709695	T	C
1	chr1_165721830	0	165721830	A	G
1	chr1_165728522	0	165728522	G	A
1	chr1_165728689	0	165728689	G	A
1	chr1_165740664	0	165740664	C	A
1	chr1_165741192	0	165741192	G	T
1	chr1_165754176	0	165754176	T	G
1	chr1_165757223	0	165757223	T	C
1	chr1_165759193	0	165759193	G	A
1	chr1_165764780	0	165764780	T	C
1	chr1_165779644	0	165779644	A	G
1	chr1_165792166	0	165792166	C	G
1	chr1_165792316	0	165792316	C	T
1	chr1_165819917	0	165819917	C	A
1	chr1_165823220	0	165823220	G	A
1	chr1_165833919	0	165833919	A	C
1	chr1_165842651	0	165842651	G	A
1	chr1_165852019	0	165852019	G	T
1	chr1_165881219	0	165881219	A	T
1	chr1_165882335	0	165882335	G	A
1	chr1_165889657	0	165889657	T	C
1	chr1_165896990	0	165896990	A	G
1	chr1_165897498	0	165897498	G	T
1	chr1_165903627	0	165903627	A	T
1	chr1_165916658	0	165916658	T	G
1	chr1_165916799	0	165916799	T	C
1	chr1_165930409	0	165930409	A	G
1	chr1_165935661	0	165935661	T	C
1	chr1_165943208	0	165943208	C	A
1	chr1_165946018	0	165946018	C	T
1	chr1_165949850	0	165949850	T	C
1	chr1_165952465	0	165952465	A	T
1	chr1_165967502	0	165967502	T	G
1	chr1_165996480	0	165996480	C	T
1	chr1_165999169	0	165999169	A	C
1	chr1_166000113	0	166000113	A	C
1	chr1_166003538	0	166003538	C	A
1	chr1_166010727	0	166010727	A	G
1	chr1_166011486	0	166011486	G	C
1	chr1_166031233	0	166031233	C	T
1	chr1_166031859	0	166031859	T	A
1	chr1_166041224	0	166041224	G	A
1	chr1_166041780	0	166041780	T	C
1	chr1_166042140	0	166042140	C	T
1	chr1_166047064	0	166047064	G	A
1	chr1_166060775	0	166060775	T	A
1	chr1_166061075	0	166061075	A	T
1	chr1_166067375	0	166067375	G	C
1	chr1_166070844	0	166070844	G	A
1	chr1_166092723	0	166092723	A	C
1	chr1_166095812	0	166095812	A	G
1	chr1_166115105	0	166115105	A	C
1	chr1_166119697	0	166119697	C	T
1	chr1_166126274	0	166126274	T	C
1	chr1_166134263	0	166134263	C	T
1	chr1_166136937	0	166136937	C	T
1	chr1_166142715	0	166142715	T	C
1	chr1_166144102	0	166144102	T	C
1	chr1_166145431	0	166145431	C	T
1	chr1_166146071	0	166146071	G	T
1	chr1_166153834	0	166153834	T	C
1	chr1_166183553	0	166183553	G	A
1	chr1_166189929	0	166189929	C	A
1	chr1_166210056	0	166210056	C	T
1	chr1_166235508	0	166235508	T	A
1	chr1_166248329	0	166248329	C	T
1	chr1_166257739	0	166257739	T	G
1	chr1_166267792	0	166267792	T	C
1	chr1_166269235	0	166269235	T	A
1	chr1_166270295	0	166270295	G	C
1	chr1_166275644	0	166275644	T	C
1	chr1_166276552	0	166276552	A	G
1	chr1_166286221	0	166286221	A	G
1	chr1_166289277	0	166289277	A	T
1	chr1_166290810	0	166290810	T	C
1	chr1_166299852	0	166299852	A	T
1	chr1_166308703	0	166308703	G	A
1	chr1_166312260	0	166312260	A	T
1	chr1_166317634	0	166317634	G	A
1	chr1_166318803	0	166318803	A	G
1	chr1_166320392	0	166320392	A	G
1	chr1_166320432	0	166320432	A	C
1	chr1_166331018	0	166331018	T	C
1	chr1_166357159	0	166357159	A	G
1	chr1_166357272	0	166357272	A	G
1	chr1_166360864	0	166360864	T	G
1	chr1_166388608	0	166388608	C	T
1	chr1_166388661	0	166388661	A	G
1	chr1_166391154	0	166391154	A	G
1	chr1_166407654	0	166407654	T	C
1	chr1_166407964	0	166407964	G	C
1	chr1_166411259	0	166411259	T	C
1	chr1_166435505	0	166435505	C	A
1	chr1_166436510	0	166436510	G	C
1	chr1_166448553	0	166448553	A	G
1	chr1_166454053	0	166454053	C	A
1	chr1_166476053	0	166476053	C	T
1	chr1_166482112	0	166482112	T	C
1	chr1_166482227	0	166482227	A	T
1	chr1_166488224	0	166488224	A	G
1	chr1_166496024	0	166496024	G	A
1	chr1_166500391	0	166500391	T	C
1	chr1_166507549	0	166507549	C	T
1	chr1_166513654	0	166513654	A	G
1	chr1_166518632	0	166518632	A	C
1	chr1_166520034	0	166520034	A	G
1	chr1_166526142	0	166526142	G	A
1	chr1_166531999	0	166531999	T	C
1	chr1_166532083	0	166532083	A	G
1	chr1_166546950	0	166546950	A	G
1	chr1_166548396	0	166548396	T	C
1	chr1_166557302	0	166557302	A	G
1	chr1_166568931	0	166568931	A	G
1	chr1_166574403	0	166574403	T	C
1	chr1_166576763	0	166576763	T	C
1	chr1_166581296	0	166581296	G	A
1	chr1_166581447	0	166581447	C	T
1	chr1_166584973	0	166584973	T	C
1	chr1_166587193	0	166587193	A	G
1	chr1_166590874	0	166590874	C	T
1	chr1_166593275	0	166593275	A	G
1	chr1_166605811	0	166605811	T	C
1	chr1_166608216	0	166608216	T	C
1	chr1_166608974	0	166608974	C	A
1	chr1_166611440	0	166611440	G	A
1	chr1_166619615	0	166619615	C	A
1	chr1_166630163	0	166630163	C	T
1	chr1_166634913	0	166634913	A	G
1	chr1_166646186	0	166646186	T	C
1	chr1_166673651	0	166673651	C	G
1	chr1_166688771	0	166688771	G	A
1	chr1_166688983	0	166688983	T	C
1	chr1_166704768	0	166704768	C	T
1	chr1_166707378	0	166707378	A	G
1	chr1_166716116	0	166716116	C	T
1	chr1_166727741	0	166727741	T	A
1	chr1_166727966	0	166727966	T	C
1	chr1_166733889	0	166733889	C	T
1	chr1_166736033	0	166736033	C	T
1	chr1_166740800	0	166740800	G	A
1	chr1_166742634	0	166742634	G	A
1	chr1_166745837	0	166745837	G	T
1	chr1_166756387	0	166756387	A	G
1	chr1_166757168	0	166757168	T	C
1	chr1_166757224	0	166757224	A	T
1	chr1_166763477	0	166763477	G	A
1	chr1_166771385	0	166771385	T	C
1	chr1_166776084	0	166776084	G	A
1	chr1_166786661	0	166786661	G	A
1	chr1_166792685	0	166792685	T	C
1	chr1_166797249	0	166797249	C	T
1	chr1_166799693	0	166799693	A	C
1	chr1_166803371	0	166803371	A	G
1	chr1_166808974	0	166808974	C	T
1	chr1_166841289	0	166841289	G	C
1	chr1_166874546	0	166874546	C	A
1	chr1_166877126	0	166877126	C	T
1	chr1_166880042	0	166880042	C	T
1	chr1_166888601	0	166888601	C	T
1	chr1_166891188	0	166891188	G	A
1	chr1_166900817	0	166900817	C	T
1	chr1_166945197	0	166945197	T	C
1	chr1_166947749	0	166947749	G	A
1	chr1_166958265	0	166958265	C	G
1	chr1_166962327	0	166962327	G	T
1	chr1_166970599	0	166970599	C	A
1	chr1_166977182	0	166977182	T	G
1	chr1_166982619	0	166982619	G	C
1	chr1_166988160	0	166988160	A	G
1	chr1_166992437	0	166992437	C	G
1	chr1_167004464	0	167004464	T	C
1	chr1_167005154	0	167005154	C	T
1	chr1_167021016	0	167021016	A	G
1	chr1_167028065	0	167028065	C	T
1	chr1_167031166	0	167031166	A	G
1	chr1_167045336	0	167045336	T	C
1	chr1_167046915	0	167046915	G	T
1	chr1_167057834	0	167057834	A	G
1	chr1_167066461	0	167066461	G	A
1	chr1_167070703	0	167070703	T	C
1	chr1_167070886	0	167070886	A	G
1	chr1_167082664	0	167082664	C	T
1	chr1_167085735	0	167085735	T	C
1	chr1_167089934	0	167089934	C	T
1	chr1_167096056	0	167096056	A	G
1	chr1_167115052	0	167115052	G	C
1	chr1_167116194	0	167116194	C	T
1	chr1_167126378	0	167126378	C	T
1	chr1_167126525	0	167126525	C	G
1	chr1_167128052	0	167128052	T	A
1	chr1_167140253	0	167140253	A	G
1	chr1_167142168	0	167142168	T	C
1	chr1_167145973	0	167145973	G	T
1	chr1_167150935	0	167150935	A	C
1	chr1_167151704	0	167151704	G	C
1	chr1_167156287	0	167156287	T	C
1	chr1_167166238	0	167166238	T	C
1	chr1_167167149	0	167167149	C	T
1	chr1_167178315	0	167178315	C	T
1	chr1_167190688	0	167190688	C	T
1	chr1_167195646	0	167195646	C	T
1	chr1_167198364	0	167198364	A	C
1	chr1_167203467	0	167203467	A	G
1	chr1_167211910	0	167211910	G	A
1	chr1_167226006	0	167226006	A	G
1	chr1_167226966	0	167226966	C	G
1	chr1_167229587	0	167229587	G	A
1	chr1_167231505	0	167231505	C	A
1	chr1_167231601	0	167231601	A	T
1	chr1_167248592	0	167248592	G	C
1	chr1_167267306	0	167267306	T	G
1	chr1_167267502	0	167267502	G	T
1	chr1_167273524	0	167273524	T	G
1	chr1_167274260	0	167274260	G	A
1	chr1_167280756	0	167280756	A	G
1	chr1_167291147	0	167291147	G	A
1	chr1_167303788	0	167303788	C	T
1	chr1_167309773	0	167309773	T	A
1	chr1_167312717	0	167312717	G	A
1	chr1_167316566	0	167316566	G	A
1	chr1_167323898	0	167323898	G	T
1	chr1_167324344	0	167324344	A	T
1	chr1_167328505	0	167328505	C	A
1	chr1_167332413	0	167332413	G	A
1	chr1_167332941	0	167332941	A	G
1	chr1_167335222	0	167335222	C	G
1	chr1_167340574	0	167340574	A	G
1	chr1_167347975	0	167347975	C	T
1	chr1_167368221	0	167368221	A	T
1	chr1_167376750	0	167376750	G	A
1	chr1_167378199	0	167378199	A	T
1	chr1_167379467	0	167379467	C	T
1	chr1_167385364	0	167385364	C	T
1	chr1_167385447	0	167385447	G	T
1	chr1_167388458	0	167388458	T	A
1	chr1_167392179	0	167392179	G	A
1	chr1_167393422	0	167393422	G	A
1	chr1_167410507	0	167410507	C	A
1	chr1_167411195	0	167411195	T	C
1	chr1_167418364	0	167418364	G	C
1	chr1_167426325	0	167426325	A	G
1	chr1_167430703	0	167430703	T	C
1	chr1_167430717	0	167430717	C	T
1	chr1_167434387	0	167434387	T	C
1	chr1_167440340	0	167440340	G	T
1	chr1_167450223	0	167450223	G	A
1	chr1_167450495	0	167450495	C	T
1	chr1_167452347	0	167452347	T	C
1	chr1_167459260	0	167459260	C	T
1	chr1_167460594	0	167460594	A	G
1	chr1_167467659	0	167467659	T	G
1	chr1_167469022	0	167469022	C	A
1	chr1_167471734	0	167471734	T	C
1	chr1_167484608	0	167484608	C	T
1	chr1_167492114	0	167492114	G	A
1	chr1_167493925	0	167493925	T	A
1	chr1_167500587	0	167500587	G	C
1	chr1_167502066	0	167502066	C	T
1	chr1_167502731	0	167502731	G	A
1	chr1_167505839	0	167505839	A	G
1	chr1_167511932	0	167511932	A	G
1	chr1_167517381	0	167517381	T	C
1	chr1_167520626	0	167520626	T	C
1	chr1_167524584	0	167524584	C	G
1	chr1_167529164	0	167529164	T	G
1	chr1_167529647	0	167529647	G	C
1	chr1_167530100	0	167530100	T	C
1	chr1_167533507	0	167533507	A	G
1	chr1_167533609	0	167533609	G	A
1	chr1_167551767	0	167551767	T	A
1	chr1_167554345	0	167554345	C	A
1	chr1_167563651	0	167563651	T	C
1	chr1_167574085	0	167574085	A	G
1	chr1_167579852	0	167579852	G	A
1	chr1_167589011	0	167589011	T	C
1	chr1_167604070	0	167604070	A	G
1	chr1_167607462	0	167607462	C	T
1	chr1_167607969	0	167607969	A	G
1	chr1_167611489	0	167611489	A	G
1	chr1_167617708	0	167617708	C	A
1	chr1_167617978	0	167617978	C	T
1	chr1_167623014	0	167623014	C	T
1	chr1_167630309	0	167630309	T	G
1	chr1_167637837	0	167637837	T	C
1	chr1_167644554	0	167644554	G	T
1	chr1_167645927	0	167645927	C	A
1	chr1_167647888	0	167647888	C	T
1	chr1_167650628	0	167650628	G	A
1	chr1_167653143	0	167653143	T	G
1	chr1_167657973	0	167657973	A	G
1	chr1_167683577	0	167683577	A	G
1	chr1_167684607	0	167684607	A	G
1	chr1_167688828	0	167688828	T	C
1	chr1_167701867	0	167701867	C	T
1	chr1_167702314	0	167702314	A	G
1	chr1_167706970	0	167706970	T	C
1	chr1_167708258	0	167708258	A	C
1	chr1_167708899	0	167708899	A	G
1	chr1_167715516	0	167715516	T	C
1	chr1_167724357	0	167724357	G	A
1	chr1_167728628	0	167728628	C	T
1	chr1_167736844	0	167736844	C	G
1	chr1_167739270	0	167739270	G	C
1	chr1_167739723	0	167739723	G	T
1	chr1_167741604	0	167741604	T	C
1	chr1_167752273	0	167752273	A	G
1	chr1_167756383	0	167756383	C	T
1	chr1_167757188	0	167757188	C	G
1	chr1_167765190	0	167765190	T	C
1	chr1_167776983	0	167776983	T	C
1	chr1_167779527	0	167779527	T	C
1	chr1_167782067	0	167782067	A	G
1	chr1_167784047	0	167784047	G	T
1	chr1_167789141	0	167789141	G	A
1	chr1_167794632	0	167794632	G	A
1	chr1_167798607	0	167798607	T	C
1	chr1_167798852	0	167798852	C	T
1	chr1_167801977	0	167801977	T	C
1	chr1_167804020	0	167804020	T	C
1	chr1_167806885	0	167806885	A	G
1	chr1_167830928	0	167830928	G	C
1	chr1_167831939	0	167831939	C	A
1	chr1_167839264	0	167839264	C	T
1	chr1_167842762	0	167842762	A	G
1	chr1_167844691	0	167844691	C	A
1	chr1_167844840	0	167844840	A	G
1	chr1_167848953	0	167848953	G	C
1	chr1_167851639	0	167851639	G	T
1	chr1_167856088	0	167856088	C	T
1	chr1_167859490	0	167859490	C	T
1	chr1_167863767	0	167863767	T	C
1	chr1_167866463	0	167866463	T	C
1	chr1_167874214	0	167874214	T	C
1	chr1_167882289	0	167882289	T	C
1	chr1_167885295	0	167885295	C	T
1	chr1_167895236	0	167895236	G	C
1	chr1_167895389	0	167895389	C	T
1	chr1_167895422	0	167895422	A	G
1	chr1_167895867	0	167895867	T	C
1	chr1_167899133	0	167899133	A	G
1	chr1_167909407	0	167909407	A	G
1	chr1_167912685	0	167912685	T	A
1	chr1_167922375	0	167922375	C	A
1	chr1_167928092	0	167928092	A	G
1	chr1_167934510	0	167934510	A	G
1	chr1_167938073	0	167938073	G	T
1	chr1_167943671	0	167943671	A	G
1	chr1_167945202	0	167945202	A	G
1	chr1_167952892	0	167952892	T	C
1	chr1_167954627	0	167954627	T	C
1	chr1_167955978	0	167955978	A	G
1	chr1_167967941	0	167967941	A	T
1	chr1_167976921	0	167976921	G	A
1	chr1_167979397	0	167979397	A	G
1	chr1_167983281	0	167983281	T	A
1	chr1_167985544	0	167985544	T	C
1	chr1_167993394	0	167993394	T	C
1	chr1_167994537	0	167994537	A	G
1	chr1_167994630	0	167994630	A	C
1	chr1_167994717	0	167994717	G	A
1	chr1_168000402	0	168000402	T	C
1	chr1_168001463	0	168001463	G	A
1	chr1_168016117	0	168016117	G	A
1	chr1_168020414	0	168020414	T	C
1	chr1_168021723	0	168021723	G	C
1	chr1_168021768	0	168021768	G	A
1	chr1_168022411	0	168022411	G	A
1	chr1_168023515	0	168023515	A	G
1	chr1_168039556	0	168039556	C	A
1	chr1_168048169	0	168048169	A	G
1	chr1_168065738	0	168065738	T	G
1	chr1_168078295	0	168078295	A	G
1	chr1_168079132	0	168079132	C	A
1	chr1_168081290	0	168081290	G	A
1	chr1_168083719	0	168083719	A	G
1	chr1_168086381	0	168086381	T	C
1	chr1_168096373	0	168096373	G	A
1	chr1_168101010	0	168101010	T	C
1	chr1_168107329	0	168107329	T	C
1	chr1_168125947	0	168125947	T	G
1	chr1_168126627	0	168126627	T	C
1	chr1_168126687	0	168126687	A	G
1	chr1_168152905	0	168152905	C	A
1	chr1_168154816	0	168154816	G	A
1	chr1_168169924	0	168169924	G	A
1	chr1_168176462	0	168176462	G	A
1	chr1_168184848	0	168184848	A	G
1	chr1_168193771	0	168193771	C	T
1	chr1_168194008	0	168194008	A	G
1	chr1_168200580	0	168200580	T	C
1	chr1_168208326	0	168208326	A	G
1	chr1_168218492	0	168218492	A	G
1	chr1_168222510	0	168222510	G	T
1	chr1_168223319	0	168223319	C	A
1	chr1_168241495	0	168241495	T	C
1	chr1_168244074	0	168244074	G	A
1	chr1_168245546	0	168245546	T	C
1	chr1_168247621	0	168247621	G	T
1	chr1_168247726	0	168247726	G	C
1	chr1_168260177	0	168260177	T	C
1	chr1_168264197	0	168264197	C	A
1	chr1_168272388	0	168272388	T	C
1	chr1_168276736	0	168276736	C	T
1	chr1_168278795	0	168278795	C	T
1	chr1_168282568	0	168282568	G	A
1	chr1_168282992	0	168282992	T	C
1	chr1_168288521	0	168288521	A	G
1	chr1_168293137	0	168293137	T	C
1	chr1_168295616	0	168295616	A	G
1	chr1_168301767	0	168301767	T	G
1	chr1_168305212	0	168305212	T	C
1	chr1_168309086	0	168309086	G	T
1	chr1_168316378	0	168316378	G	C
1	chr1_168325202	0	168325202	G	T
1	chr1_168329835	0	168329835	A	G
1	chr1_168331120	0	168331120	C	T
1	chr1_168334416	0	168334416	A	G
1	chr1_168349257	0	168349257	C	G
1	chr1_168352194	0	168352194	C	T
1	chr1_168354544	0	168354544	C	T
1	chr1_168355951	0	168355951	T	C
1	chr1_168359431	0	168359431	C	T
1	chr1_168362036	0	168362036	T	C
1	chr1_168369459	0	168369459	G	A
1	chr1_168379693	0	168379693	T	A
1	chr1_168408459	0	168408459	G	A
1	chr1_168408518	0	168408518	C	T
1	chr1_168412927	0	168412927	T	C
1	chr1_168427455	0	168427455	A	G
1	chr1_168428288	0	168428288	C	T
1	chr1_168428387	0	168428387	C	A
1	chr1_168435605	0	168435605	A	G
1	chr1_168441508	0	168441508	A	T
1	chr1_168442103	0	168442103	C	T
1	chr1_168442250	0	168442250	T	G
1	chr1_168445440	0	168445440	G	A
1	chr1_168450038	0	168450038	T	C
1	chr1_168453048	0	168453048	C	T
1	chr1_168466219	0	168466219	A	G
1	chr1_168477638	0	168477638	G	C
1	chr1_168485993	0	168485993	T	C
1	chr1_168489494	0	168489494	T	G
1	chr1_168495878	0	168495878	C	G
1	chr1_168499085	0	168499085	T	C
1	chr1_168505149	0	168505149	C	G
1	chr1_168506021	0	168506021	T	A
1	chr1_168508880	0	168508880	G	A
1	chr1_168514498	0	168514498	G	C
1	chr1_168519190	0	168519190	G	A
1	chr1_168536185	0	168536185	G	A
1	chr1_168541648	0	168541648	C	A
1	chr1_168544830	0	168544830	T	C
1	chr1_168548121	0	168548121	A	G
1	chr1_168550076	0	168550076	C	T
1	chr1_168573330	0	168573330	T	C
1	chr1_168574188	0	168574188	A	T
1	chr1_168595479	0	168595479	T	C
1	chr1_168620310	0	168620310	C	T
1	chr1_168635930	0	168635930	A	G
1	chr1_168637626	0	168637626	T	G
1	chr1_168642963	0	168642963	T	C
1	chr1_168663561	0	168663561	T	C
1	chr1_168668212	0	168668212	C	T
1	chr1_168678359	0	168678359	C	T
1	chr1_168688440	0	168688440	T	C
1	chr1_168706290	0	168706290	A	G
1	chr1_168707440	0	168707440	G	A
1	chr1_168712069	0	168712069	C	T
1	chr1_168714359	0	168714359	A	G
1	chr1_168717342	0	168717342	G	C
1	chr1_168725077	0	168725077	A	G
1	chr1_168727984	0	168727984	G	A
1	chr1_168736317	0	168736317	C	T
1	chr1_168736891	0	168736891	C	T
1	chr1_168738671	0	168738671	C	T
1	chr1_168753599	0	168753599	T	C
1	chr1_168756643	0	168756643	A	G
1	chr1_168759141	0	168759141	C	G
1	chr1_168760025	0	168760025	A	G
1	chr1_168769962	0	168769962	G	T
1	chr1_168773563	0	168773563	C	T
1	chr1_168776665	0	168776665	A	G
1	chr1_168777593	0	168777593	G	A
1	chr1_168777939	0	168777939	G	C
1	chr1_168778579	0	168778579	G	A
1	chr1_168782963	0	168782963	C	T
1	chr1_168797476	0	168797476	A	G
1	chr1_168807961	0	168807961	T	C
1	chr1_168810044	0	168810044	T	C
1	chr1_168811614	0	168811614	A	C
1	chr1_168819782	0	168819782	G	T
1	chr1_168819838	0	168819838	T	G
1	chr1_168821209	0	168821209	A	G
1	chr1_168826891	0	168826891	G	A
1	chr1_168832989	0	168832989	G	T
1	chr1_168836270	0	168836270	C	T
1	chr1_168849628	0	168849628	G	A
1	chr1_168856758	0	168856758	A	T
1	chr1_168872677	0	168872677	G	A
1	chr1_168872779	0	168872779	C	T
1	chr1_168878109	0	168878109	G	A
1	chr1_168878864	0	168878864	G	A
1	chr1_168882916	0	168882916	T	C
1	chr1_168886420	0	168886420	T	C
1	chr1_168887675	0	168887675	C	G
1	chr1_168908895	0	168908895	A	G
1	chr1_168912174	0	168912174	C	A
1	chr1_168914071	0	168914071	C	A
1	chr1_168926439	0	168926439	C	G
1	chr1_168943716	0	168943716	C	T
1	chr1_168944514	0	168944514	A	G
1	chr1_168945006	0	168945006	T	A
1	chr1_168960927	0	168960927	G	C
1	chr1_168961334	0	168961334	G	A
1	chr1_168962872	0	168962872	T	C
1	chr1_168965360	0	168965360	C	T
1	chr1_168976756	0	168976756	A	T
1	chr1_168981370	0	168981370	C	T
1	chr1_168984034	0	168984034	G	A
1	chr1_168992307	0	168992307	A	T
1	chr1_168999975	0	168999975	C	G
1	chr1_169020703	0	169020703	G	A
1	chr1_169033704	0	169033704	G	A
1	chr1_169037038	0	169037038	G	T
1	chr1_169042522	0	169042522	C	T
1	chr1_169068915	0	169068915	C	T
1	chr1_169073411	0	169073411	G	T
1	chr1_169077235	0	169077235	A	G
1	chr1_169080302	0	169080302	C	T
1	chr1_169083404	0	169083404	T	C
1	chr1_169087247	0	169087247	G	A
1	chr1_169089702	0	169089702	T	C
1	chr1_169091267	0	169091267	T	C
1	chr1_169093269	0	169093269	G	A
1	chr1_169098769	0	169098769	T	C
1	chr1_169100030	0	169100030	C	T
1	chr1_169103693	0	169103693	T	C
1	chr1_169111877	0	169111877	C	T
1	chr1_169111899	0	169111899	C	G
1	chr1_169126641	0	169126641	C	G
1	chr1_169130871	0	169130871	T	C
1	chr1_169135463	0	169135463	G	A
1	chr1_169136113	0	169136113	T	C
1	chr1_169137458	0	169137458	G	T
1	chr1_169137649	0	169137649	A	G
1	chr1_169138702	0	169138702	G	A
1	chr1_169152229	0	169152229	C	G
1	chr1_169156878	0	169156878	T	G
1	chr1_169163592	0	169163592	T	C
1	chr1_169168028	0	169168028	C	T
1	chr1_169173283	0	169173283	A	G
1	chr1_169181131	0	169181131	G	A
1	chr1_169183641	0	169183641	G	T
1	chr1_169184995	0	169184995	G	T
1	chr1_169187763	0	169187763	A	G
1	chr1_169196184	0	169196184	A	G
1	chr1_169200354	0	169200354	C	T
1	chr1_169203367	0	169203367	T	C
1	chr1_169203573	0	169203573	C	T
1	chr1_169206842	0	169206842	A	G
1	chr1_169208650	0	169208650	T	C
1	chr1_169217414	0	169217414	T	C
1	chr1_169220606	0	169220606	G	A
1	chr1_169222889	0	169222889	T	C
1	chr1_169228132	0	169228132	G	T
1	chr1_169232663	0	169232663	A	T
1	chr1_169233875	0	169233875	A	G
1	chr1_169237303	0	169237303	G	A
1	chr1_169290569	0	169290569	A	G
1	chr1_169309697	0	169309697	A	G
1	chr1_169316802	0	169316802	C	T
1	chr1_169319105	0	169319105	A	C
1	chr1_169326382	0	169326382	A	G
1	chr1_169327028	0	169327028	T	C
1	chr1_169330303	0	169330303	G	A
1	chr1_169331663	0	169331663	A	G
1	chr1_169332258	0	169332258	C	G
1	chr1_169340755	0	169340755	G	C
1	chr1_169344930	0	169344930	A	G
1	chr1_169347406	0	169347406	C	T
1	chr1_169349177	0	169349177	G	T
1	chr1_169349518	0	169349518	T	C
1	chr1_169355012	0	169355012	A	G
1	chr1_169360834	0	169360834	T	C
1	chr1_169363685	0	169363685	A	C
1	chr1_169367943	0	169367943	T	C
1	chr1_169372798	0	169372798	G	C
1	chr1_169376054	0	169376054	C	T
1	chr1_169376686	0	169376686	A	T
1	chr1_169378229	0	169378229	G	C
1	chr1_169379467	0	169379467	A	G
1	chr1_169379497	0	169379497	T	C
1	chr1_169380564	0	169380564	A	G
1	chr1_169380571	0	169380571	C	T
1	chr1_169381998	0	169381998	A	T
1	chr1_169386491	0	169386491	A	G
1	chr1_169387483	0	169387483	A	G
1	chr1_169388685	0	169388685	T	C
1	chr1_169407370	0	169407370	T	C
1	chr1_169413968	0	169413968	G	A
1	chr1_169420483	0	169420483	T	C
1	chr1_169431846	0	169431846	T	C
1	chr1_169436993	0	169436993	A	G
1	chr1_169438448	0	169438448	C	T
1	chr1_169459325	0	169459325	A	G
1	chr1_169461722	0	169461722	A	C
1	chr1_169466495	0	169466495	T	C
1	chr1_169471218	0	169471218	A	G
1	chr1_169478499	0	169478499	A	C
1	chr1_169481195	0	169481195	T	C
1	chr1_169481407	0	169481407	T	C
1	chr1_169481561	0	169481561	C	T
1	chr1_169484580	0	169484580	C	T
1	chr1_169495322	0	169495322	C	T
1	chr1_169500926	0	169500926	C	T
1	chr1_169504484	0	169504484	C	G
1	chr1_169505787	0	169505787	T	G
1	chr1_169509821	0	169509821	T	C
1	chr1_169511843	0	169511843	G	A
1	chr1_169515114	0	169515114	G	A
1	chr1_169515699	0	169515699	C	G
1	chr1_169525306	0	169525306	A	G
1	chr1_169525615	0	169525615	G	A
1	chr1_169527821	0	169527821	T	C
1	chr1_169532779	0	169532779	A	G
1	chr1_169534877	0	169534877	A	C
1	chr1_169536947	0	169536947	T	G
1	chr1_169538185	0	169538185	C	T
1	chr1_169538197	0	169538197	C	T
1	chr1_169545228	0	169545228	A	C
1	chr1_169545379	0	169545379	C	G
1	chr1_169547813	0	169547813	T	C
1	chr1_169553077	0	169553077	A	G
1	chr1_169553791	0	169553791	A	G
1	chr1_169555102	0	169555102	C	T
1	chr1_169556615	0	169556615	T	C
1	chr1_169560029	0	169560029	G	A
1	chr1_169565574	0	169565574	G	C
1	chr1_169577191	0	169577191	G	A
1	chr1_169578798	0	169578798	T	C
1	chr1_169582978	0	169582978	T	C
1	chr1_169591201	0	169591201	A	G
1	chr1_169593458	0	169593458	G	A
1	chr1_169593895	0	169593895	C	G
1	chr1_169594224	0	169594224	G	C
1	chr1_169595362	0	169595362	A	G
1	chr1_169603783	0	169603783	A	C
1	chr1_169607705	0	169607705	G	C
1	chr1_169629376	0	169629376	A	G
1	chr1_169646344	0	169646344	A	G
1	chr1_169650249	0	169650249	T	C
1	chr1_169654925	0	169654925	A	G
1	chr1_169655573	0	169655573	C	T
1	chr1_169658856	0	169658856	T	C
1	chr1_169660168	0	169660168	C	G
1	chr1_169660943	0	169660943	T	C
1	chr1_169670870	0	169670870	C	T
1	chr1_169671922	0	169671922	G	A
1	chr1_169674573	0	169674573	A	G
1	chr1_169674656	0	169674656	C	T
1	chr1_169676067	0	169676067	T	C
1	chr1_169695459	0	169695459	G	A
1	chr1_169702230	0	169702230	A	G
1	chr1_169708355	0	169708355	T	C
1	chr1_169715080	0	169715080	A	G
1	chr1_169723214	0	169723214	G	A
1	chr1_169724812	0	169724812	G	A
1	chr1_169728653	0	169728653	A	G
1	chr1_169742060	0	169742060	C	T
1	chr1_169752838	0	169752838	G	T
1	chr1_169756536	0	169756536	T	C
1	chr1_169757566	0	169757566	A	G
1	chr1_169764003	0	169764003	A	G
1	chr1_169775584	0	169775584	G	A
1	chr1_169776395	0	169776395	T	C
1	chr1_169777412	0	169777412	C	A
1	chr1_169780570	0	169780570	G	C
1	chr1_169782326	0	169782326	A	C
1	chr1_169786271	0	169786271	C	A
1	chr1_169791258	0	169791258	T	C
1	chr1_169792995	0	169792995	A	G
1	chr1_169793173	0	169793173	T	G
1	chr1_169793300	0	169793300	C	G
1	chr1_169795759	0	169795759	G	A
1	chr1_169798728	0	169798728	G	A
1	chr1_169814431	0	169814431	T	G
1	chr1_169824792	0	169824792	T	C
1	chr1_169826785	0	169826785	A	G
1	chr1_169843856	0	169843856	A	G
1	chr1_169852532	0	169852532	G	T
1	chr1_169855379	0	169855379	A	G
1	chr1_169860872	0	169860872	G	T
1	chr1_169870177	0	169870177	T	G
1	chr1_169871941	0	169871941	C	T
1	chr1_169873954	0	169873954	A	G
1	chr1_169886546	0	169886546	G	C
1	chr1_169890651	0	169890651	T	A
1	chr1_169892501	0	169892501	C	T
1	chr1_169909728	0	169909728	A	G
1	chr1_169916069	0	169916069	C	T
1	chr1_169917896	0	169917896	T	C
1	chr1_169919968	0	169919968	T	C
1	chr1_169930003	0	169930003	C	T
1	chr1_169933061	0	169933061	T	G
1	chr1_169936459	0	169936459	A	G
1	chr1_169941225	0	169941225	T	C
1	chr1_169945389	0	169945389	A	G
1	chr1_169951990	0	169951990	A	G
1	chr1_169959505	0	169959505	T	C
1	chr1_169968107	0	169968107	T	C
1	chr1_169974650	0	169974650	C	T
1	chr1_169985790	0	169985790	A	C
1	chr1_169989551	0	169989551	G	A
1	chr1_170001421	0	170001421	A	G
1	chr1_170001611	0	170001611	C	A
1	chr1_170007128	0	170007128	T	C
1	chr1_170013434	0	170013434	C	A
1	chr1_170022172	0	170022172	G	A
1	chr1_170027518	0	170027518	C	G
1	chr1_170045873	0	170045873	G	A
1	chr1_170046068	0	170046068	G	T
1	chr1_170049970	0	170049970	T	C
1	chr1_170065933	0	170065933	T	C
1	chr1_170072921	0	170072921	T	C
1	chr1_170075864	0	170075864	A	G
1	chr1_170087535	0	170087535	T	G
1	chr1_170089616	0	170089616	G	T
1	chr1_170091876	0	170091876	T	G
1	chr1_170092608	0	170092608	A	G
1	chr1_170096509	0	170096509	G	T
1	chr1_170096985	0	170096985	C	A
1	chr1_170097168	0	170097168	G	A
1	chr1_170099434	0	170099434	G	C
1	chr1_170101031	0	170101031	A	G
1	chr1_170105923	0	170105923	A	C
1	chr1_170131571	0	170131571	A	G
1	chr1_170132324	0	170132324	C	T
1	chr1_170137997	0	170137997	A	G
1	chr1_170140354	0	170140354	G	A
1	chr1_170152459	0	170152459	T	C
1	chr1_170158154	0	170158154	G	T
1	chr1_170168148	0	170168148	T	G
1	chr1_170174753	0	170174753	T	G
1	chr1_170181103	0	170181103	G	A
1	chr1_170183836	0	170183836	G	T
1	chr1_170187327	0	170187327	C	T
1	chr1_170191215	0	170191215	G	T
1	chr1_170191841	0	170191841	T	C
1	chr1_170204038	0	170204038	G	C
1	chr1_170204991	0	170204991	A	G
1	chr1_170207278	0	170207278	T	C
1	chr1_170207591	0	170207591	A	G
1	chr1_170207819	0	170207819	G	A
1	chr1_170209347	0	170209347	T	C
1	chr1_170213272	0	170213272	A	C
1	chr1_170219732	0	170219732	G	A
1	chr1_170233650	0	170233650	T	C
1	chr1_170240433	0	170240433	T	C
1	chr1_170257163	0	170257163	G	A
1	chr1_170260587	0	170260587	C	T
1	chr1_170262964	0	170262964	C	A
1	chr1_170264789	0	170264789	G	A
1	chr1_170264907	0	170264907	T	C
1	chr1_170267313	0	170267313	A	G
1	chr1_170281510	0	170281510	G	A
1	chr1_170288605	0	170288605	G	A
1	chr1_170293444	0	170293444	C	T
1	chr1_170294783	0	170294783	T	C
1	chr1_170300654	0	170300654	T	A
1	chr1_170302613	0	170302613	C	T
1	chr1_170304740	0	170304740	C	T
1	chr1_170308234	0	170308234	A	C
1	chr1_170308561	0	170308561	T	C
1	chr1_170311177	0	170311177	T	C
1	chr1_170312047	0	170312047	A	C
1	chr1_170312537	0	170312537	T	C
1	chr1_170321867	0	170321867	C	T
1	chr1_170323342	0	170323342	G	C
1	chr1_170324107	0	170324107	T	C
1	chr1_170328246	0	170328246	A	C
1	chr1_170344947	0	170344947	A	G
1	chr1_170355704	0	170355704	G	A
1	chr1_170358211	0	170358211	C	T
1	chr1_170359078	0	170359078	G	A
1	chr1_170359319	0	170359319	A	T
1	chr1_170365729	0	170365729	T	C
1	chr1_170365824	0	170365824	A	G
1	chr1_170366086	0	170366086	C	A
1	chr1_170367900	0	170367900	G	C
1	chr1_170370599	0	170370599	T	C
1	chr1_170372101	0	170372101	G	A
1	chr1_170375440	0	170375440	T	C
1	chr1_170383878	0	170383878	A	G
1	chr1_170391344	0	170391344	A	G
1	chr1_170396738	0	170396738	C	G
1	chr1_170396918	0	170396918	A	C
1	chr1_170409029	0	170409029	A	G
1	chr1_170411753	0	170411753	A	G
1	chr1_170413895	0	170413895	C	T
1	chr1_170416445	0	170416445	C	T
1	chr1_170417344	0	170417344	A	G
1	chr1_170422637	0	170422637	T	C
1	chr1_170426098	0	170426098	T	A
1	chr1_170426278	0	170426278	G	T
1	chr1_170426406	0	170426406	A	G
1	chr1_170428208	0	170428208	G	A
1	chr1_170428335	0	170428335	G	A
1	chr1_170431945	0	170431945	A	G
1	chr1_170433412	0	170433412	T	G
1	chr1_170434272	0	170434272	C	A
1	chr1_170441776	0	170441776	T	C
1	chr1_170443936	0	170443936	A	G
1	chr1_170447047	0	170447047	G	C
1	chr1_170451260	0	170451260	G	A
1	chr1_170456180	0	170456180	T	C
1	chr1_170457181	0	170457181	G	A
1	chr1_170466447	0	170466447	T	C
1	chr1_170487911	0	170487911	G	T
1	chr1_170491541	0	170491541	A	G
1	chr1_170497421	0	170497421	T	G
1	chr1_170499489	0	170499489	T	C
1	chr1_170518160	0	170518160	T	C
1	chr1_170520171	0	170520171	T	C
1	chr1_170521285	0	170521285	A	C
1	chr1_170525576	0	170525576	A	T
1	chr1_170528564	0	170528564	C	T
1	chr1_170530937	0	170530937	C	A
1	chr1_170546874	0	170546874	G	A
1	chr1_170549918	0	170549918	A	G
1	chr1_170551923	0	170551923	G	C
1	chr1_170556378	0	170556378	A	G
1	chr1_170560651	0	170560651	T	C
1	chr1_170563556	0	170563556	C	T
1	chr1_170570291	0	170570291	G	A
1	chr1_170574957	0	170574957	C	T
1	chr1_170578382	0	170578382	A	G
1	chr1_170582702	0	170582702	A	G
1	chr1_170582786	0	170582786	C	T
1	chr1_170587229	0	170587229	A	G
1	chr1_170594912	0	170594912	C	T
1	chr1_170597075	0	170597075	C	G
1	chr1_170598685	0	170598685	G	C
1	chr1_170603337	0	170603337	G	A
1	chr1_170608438	0	170608438	A	C
1	chr1_170609555	0	170609555	T	G
1	chr1_170622976	0	170622976	C	T
1	chr1_170626485	0	170626485	A	T
1	chr1_170633327	0	170633327	C	A
1	chr1_170635158	0	170635158	T	G
1	chr1_170639140	0	170639140	T	C
1	chr1_170642459	0	170642459	C	T
1	chr1_170642910	0	170642910	T	C
1	chr1_170648580	0	170648580	C	G
1	chr1_170652226	0	170652226	A	G
1	chr1_170668464	0	170668464	A	G
1	chr1_170671630	0	170671630	G	A
1	chr1_170712861	0	170712861	G	A
1	chr1_170713567	0	170713567	T	G
1	chr1_170717283	0	170717283	C	A
1	chr1_170734924	0	170734924	T	C
1	chr1_170739485	0	170739485	A	G
1	chr1_170746267	0	170746267	C	T
1	chr1_170747590	0	170747590	T	C
1	chr1_170757770	0	170757770	C	T
1	chr1_170763890	0	170763890	T	G
1	chr1_170767627	0	170767627	T	C
1	chr1_170769361	0	170769361	A	G
1	chr1_170775536	0	170775536	G	A
1	chr1_170779979	0	170779979	A	G
1	chr1_170783221	0	170783221	G	A
1	chr1_170784844	0	170784844	G	C
1	chr1_170788675	0	170788675	A	G
1	chr1_170788859	0	170788859	G	C
1	chr1_170790933	0	170790933	A	G
1	chr1_170798223	0	170798223	C	A
1	chr1_170809165	0	170809165	A	G
1	chr1_170813538	0	170813538	T	C
1	chr1_170815339	0	170815339	T	C
1	chr1_170821192	0	170821192	A	G
1	chr1_170825341	0	170825341	T	C
1	chr1_170825585	0	170825585	C	T
1	chr1_170827012	0	170827012	C	T
1	chr1_170828379	0	170828379	C	G
1	chr1_170829416	0	170829416	A	G
1	chr1_170831505	0	170831505	T	C
1	chr1_170834660	0	170834660	A	G
1	chr1_170834902	0	170834902	T	C
1	chr1_170836818	0	170836818	C	A
1	chr1_170846269	0	170846269	C	A
1	chr1_170850732	0	170850732	T	C
1	chr1_170851418	0	170851418	A	G
1	chr1_170852983	0	170852983	C	T
1	chr1_170854706	0	170854706	T	G
1	chr1_170857100	0	170857100	C	T
1	chr1_170857519	0	170857519	T	C
1	chr1_170868791	0	170868791	A	G
1	chr1_170870671	0	170870671	T	C
1	chr1_170884124	0	170884124	A	G
1	chr1_170884702	0	170884702	T	C
1	chr1_170887090	0	170887090	A	G
1	chr1_170887578	0	170887578	G	C
1	chr1_170890443	0	170890443	T	C
1	chr1_170892089	0	170892089	A	G
1	chr1_170894206	0	170894206	A	G
1	chr1_170907855	0	170907855	T	C
1	chr1_170920502	0	170920502	T	C
1	chr1_170927494	0	170927494	C	A
1	chr1_170930909	0	170930909	A	G
1	chr1_170931809	0	170931809	A	G
1	chr1_170960241	0	170960241	G	A
1	chr1_170964570	0	170964570	T	C
1	chr1_170965422	0	170965422	C	G
1	chr1_170971423	0	170971423	A	G
1	chr1_170971988	0	170971988	C	G
1	chr1_170974795	0	170974795	C	A
1	chr1_170978202	0	170978202	T	G
1	chr1_170979850	0	170979850	T	C
1	chr1_170981233	0	170981233	G	A
1	chr1_170983995	0	170983995	G	C
1	chr1_170984159	0	170984159	C	A
1	chr1_170984443	0	170984443	C	T
1	chr1_170988720	0	170988720	T	C
1	chr1_170992427	0	170992427	T	C
1	chr1_170999254	0	170999254	G	A
1	chr1_171004201	0	171004201	A	G
1	chr1_171012017	0	171012017	A	G
1	chr1_171023854	0	171023854	T	C
1	chr1_171024212	0	171024212	T	C
1	chr1_171027510	0	171027510	G	A
1	chr1_171034448	0	171034448	A	T
1	chr1_171045095	0	171045095	G	A
1	chr1_171047475	0	171047475	C	T
1	chr1_171048165	0	171048165	T	C
1	chr1_171048199	0	171048199	T	C
1	chr1_171051550	0	171051550	C	G
1	chr1_171058212	0	171058212	A	G
1	chr1_171068046	0	171068046	A	G
1	chr1_171070037	0	171070037	C	T
1	chr1_171075568	0	171075568	T	C
1	chr1_171076047	0	171076047	A	G
1	chr1_171076574	0	171076574	T	C
1	chr1_171079682	0	171079682	A	G
1	chr1_171086874	0	171086874	A	T
1	chr1_171090850	0	171090850	T	C
1	chr1_171097824	0	171097824	T	G
1	chr1_171102759	0	171102759	C	T
1	chr1_171103081	0	171103081	C	T
1	chr1_171108456	0	171108456	T	A
1	chr1_171110339	0	171110339	G	A
1	chr1_171114268	0	171114268	G	A
1	chr1_171127599	0	171127599	T	C
1	chr1_171131081	0	171131081	G	T
1	chr1_171132147	0	171132147	G	C
1	chr1_171134969	0	171134969	T	C
1	chr1_171138783	0	171138783	G	A
1	chr1_171144382	0	171144382	T	C
1	chr1_171147657	0	171147657	T	G
1	chr1_171149767	0	171149767	T	C
1	chr1_171150233	0	171150233	C	A
1	chr1_171151636	0	171151636	T	A
1	chr1_171154868	0	171154868	A	G
1	chr1_171159815	0	171159815	A	C
1	chr1_171161412	0	171161412	T	C
1	chr1_171163272	0	171163272	G	A
1	chr1_171165416	0	171165416	G	C
1	chr1_171165870	0	171165870	A	T
1	chr1_171167632	0	171167632	A	G
1	chr1_171171556	0	171171556	A	G
1	chr1_171184135	0	171184135	C	T
1	chr1_171190203	0	171190203	G	A
1	chr1_171224896	0	171224896	T	G
1	chr1_171225229	0	171225229	A	G
1	chr1_171225648	0	171225648	C	T
1	chr1_171228066	0	171228066	G	A
1	chr1_171229640	0	171229640	C	G
1	chr1_171236065	0	171236065	C	T
1	chr1_171238070	0	171238070	T	C
1	chr1_171254223	0	171254223	G	A
1	chr1_171260119	0	171260119	C	T
1	chr1_171261870	0	171261870	A	G
1	chr1_171263185	0	171263185	A	G
1	chr1_171266394	0	171266394	G	A
1	chr1_171284699	0	171284699	C	T
1	chr1_171287536	0	171287536	A	G
1	chr1_171293173	0	171293173	T	C
1	chr1_171301082	0	171301082	C	T
1	chr1_171305400	0	171305400	T	C
1	chr1_171310625	0	171310625	A	G
1	chr1_171312031	0	171312031	C	G
1	chr1_171314980	0	171314980	A	G
1	chr1_171326048	0	171326048	G	T
1	chr1_171329070	0	171329070	C	A
1	chr1_171331574	0	171331574	T	C
1	chr1_171332103	0	171332103	G	T
1	chr1_171333089	0	171333089	C	T
1	chr1_171339407	0	171339407	C	T
1	chr1_171357158	0	171357158	C	G
1	chr1_171376806	0	171376806	A	G
1	chr1_171383332	0	171383332	C	T
1	chr1_171426688	0	171426688	A	T
1	chr1_171429688	0	171429688	C	T
1	chr1_171482672	0	171482672	C	T
1	chr1_171492350	0	171492350	A	C
1	chr1_171494247	0	171494247	T	C
1	chr1_171499604	0	171499604	T	C
1	chr1_171503965	0	171503965	T	C
1	chr1_171504342	0	171504342	A	G
1	chr1_171508424	0	171508424	G	A
1	chr1_171518951	0	171518951	T	A
1	chr1_171521424	0	171521424	A	C
1	chr1_171523776	0	171523776	T	C
1	chr1_171528333	0	171528333	A	T
1	chr1_171540759	0	171540759	A	C
1	chr1_171542456	0	171542456	G	A
1	chr1_171552751	0	171552751	T	C
1	chr1_171555427	0	171555427	A	G
1	chr1_171559001	0	171559001	G	A
1	chr1_171574081	0	171574081	A	G
1	chr1_171587741	0	171587741	C	A
1	chr1_171589069	0	171589069	C	A
1	chr1_171595715	0	171595715	C	T
1	chr1_171600735	0	171600735	C	T
1	chr1_171608250	0	171608250	G	T
1	chr1_171621255	0	171621255	G	T
1	chr1_171621511	0	171621511	C	A
1	chr1_171626537	0	171626537	A	G
1	chr1_171628258	0	171628258	T	C
1	chr1_171639733	0	171639733	C	A
1	chr1_171642230	0	171642230	C	T
1	chr1_171669419	0	171669419	A	G
1	chr1_171690316	0	171690316	A	G
1	chr1_171692597	0	171692597	T	C
1	chr1_171696481	0	171696481	C	T
1	chr1_171696845	0	171696845	T	C
1	chr1_171697161	0	171697161	G	A
1	chr1_171710400	0	171710400	G	A
1	chr1_171714761	0	171714761	C	T
1	chr1_171715707	0	171715707	A	C
1	chr1_171723388	0	171723388	G	C
1	chr1_171734194	0	171734194	T	C
1	chr1_171734852	0	171734852	C	A
1	chr1_171738507	0	171738507	T	G
1	chr1_171740460	0	171740460	T	C
1	chr1_171748752	0	171748752	C	T
1	chr1_171749872	0	171749872	G	A
1	chr1_171750789	0	171750789	A	G
1	chr1_171758042	0	171758042	T	A
1	chr1_171765661	0	171765661	T	C
1	chr1_171776542	0	171776542	C	A
1	chr1_171778123	0	171778123	T	C
1	chr1_171805711	0	171805711	A	G
1	chr1_171805806	0	171805806	A	G
1	chr1_171809914	0	171809914	T	C
1	chr1_171815838	0	171815838	G	C
1	chr1_171816169	0	171816169	A	G
1	chr1_171819114	0	171819114	G	T
1	chr1_171820436	0	171820436	C	G
1	chr1_171821190	0	171821190	T	G
1	chr1_171823588	0	171823588	G	A
1	chr1_171824860	0	171824860	A	G
1	chr1_171830984	0	171830984	C	A
1	chr1_171843038	0	171843038	T	C
1	chr1_171844567	0	171844567	G	A
1	chr1_171853476	0	171853476	T	C
1	chr1_171870155	0	171870155	T	C
1	chr1_171872342	0	171872342	G	A
1	chr1_171876856	0	171876856	G	A
1	chr1_171877313	0	171877313	A	G
1	chr1_171878871	0	171878871	G	T
1	chr1_171883434	0	171883434	A	G
1	chr1_171883697	0	171883697	A	T
1	chr1_171885709	0	171885709	T	G
1	chr1_171886437	0	171886437	G	A
1	chr1_171889391	0	171889391	A	G
1	chr1_171893795	0	171893795	G	T
1	chr1_171902501	0	171902501	T	G
1	chr1_171905309	0	171905309	C	T
1	chr1_171911721	0	171911721	G	A
1	chr1_171916246	0	171916246	T	G
1	chr1_171917785	0	171917785	C	A
1	chr1_171918345	0	171918345	A	G
1	chr1_171925232	0	171925232	G	A
1	chr1_171928563	0	171928563	C	T
1	chr1_171936496	0	171936496	A	G
1	chr1_171943967	0	171943967	T	G
1	chr1_171947222	0	171947222	A	G
1	chr1_171951679	0	171951679	C	T
1	chr1_171955865	0	171955865	C	T
1	chr1_171977142	0	171977142	C	T
1	chr1_171979446	0	171979446	G	A
1	chr1_171983354	0	171983354	C	G
1	chr1_171984692	0	171984692	A	G
1	chr1_171992403	0	171992403	A	G
1	chr1_171992965	0	171992965	T	A
1	chr1_171996589	0	171996589	A	G
1	chr1_171999594	0	171999594	G	A
1	chr1_172018490	0	172018490	C	A
1	chr1_172019523	0	172019523	T	C
1	chr1_172019875	0	172019875	A	G
1	chr1_172019887	0	172019887	C	T
1	chr1_172026431	0	172026431	A	G
1	chr1_172028194	0	172028194	A	C
1	chr1_172029737	0	172029737	G	A
1	chr1_172031768	0	172031768	C	T
1	chr1_172034668	0	172034668	T	C
1	chr1_172039898	0	172039898	C	A
1	chr1_172043796	0	172043796	A	G
1	chr1_172045479	0	172045479	G	A
1	chr1_172047741	0	172047741	T	C
1	chr1_172051920	0	172051920	C	T
1	chr1_172056788	0	172056788	T	C
1	chr1_172064306	0	172064306	C	T
1	chr1_172066237	0	172066237	A	C
1	chr1_172066390	0	172066390	A	G
1	chr1_172069241	0	172069241	G	C
1	chr1_172070323	0	172070323	A	G
1	chr1_172074867	0	172074867	C	T
1	chr1_172079860	0	172079860	A	G
1	chr1_172081292	0	172081292	T	C
1	chr1_172087844	0	172087844	T	C
1	chr1_172088121	0	172088121	C	A
1	chr1_172107386	0	172107386	A	G
1	chr1_172108078	0	172108078	C	A
1	chr1_172110419	0	172110419	G	C
1	chr1_172122287	0	172122287	C	T
1	chr1_172132449	0	172132449	A	G
1	chr1_172137712	0	172137712	T	C
1	chr1_172139110	0	172139110	A	C
1	chr1_172142285	0	172142285	A	C
1	chr1_172144216	0	172144216	T	G
1	chr1_172145285	0	172145285	T	C
1	chr1_172145360	0	172145360	T	C
1	chr1_172147415	0	172147415	T	C
1	chr1_172147706	0	172147706	A	G
1	chr1_172149004	0	172149004	G	A
1	chr1_172149588	0	172149588	A	G
1	chr1_172149720	0	172149720	T	C
1	chr1_172152431	0	172152431	T	C
1	chr1_172155791	0	172155791	T	C
1	chr1_172157996	0	172157996	T	C
1	chr1_172161475	0	172161475	T	G
1	chr1_172162243	0	172162243	C	G
1	chr1_172166531	0	172166531	A	G
1	chr1_172177871	0	172177871	G	A
1	chr1_172185250	0	172185250	A	G
1	chr1_172199883	0	172199883	C	G
1	chr1_172205419	0	172205419	T	C
1	chr1_172216741	0	172216741	G	C
1	chr1_172246596	0	172246596	T	C
1	chr1_172247383	0	172247383	A	G
1	chr1_172248143	0	172248143	T	C
1	chr1_172251565	0	172251565	G	A
1	chr1_172254202	0	172254202	T	C
1	chr1_172256853	0	172256853	G	A
1	chr1_172260028	0	172260028	A	T
1	chr1_172261945	0	172261945	A	G
1	chr1_172273807	0	172273807	A	G
1	chr1_172280974	0	172280974	A	G
1	chr1_172284509	0	172284509	T	C
1	chr1_172285231	0	172285231	G	A
1	chr1_172291514	0	172291514	A	G
1	chr1_172304613	0	172304613	C	A
1	chr1_172308881	0	172308881	T	C
1	chr1_172309243	0	172309243	A	G
1	chr1_172331060	0	172331060	G	C
1	chr1_172335285	0	172335285	A	G
1	chr1_172388355	0	172388355	A	G
1	chr1_172389532	0	172389532	T	C
1	chr1_172394832	0	172394832	C	A
1	chr1_172397372	0	172397372	C	T
1	chr1_172403673	0	172403673	T	C
1	chr1_172404074	0	172404074	T	C
1	chr1_172404612	0	172404612	A	G
1	chr1_172409395	0	172409395	G	A
1	chr1_172430973	0	172430973	G	A
1	chr1_172444133	0	172444133	C	T
1	chr1_172448863	0	172448863	G	T
1	chr1_172449354	0	172449354	T	A
1	chr1_172452888	0	172452888	C	T
1	chr1_172453290	0	172453290	C	G
1	chr1_172471660	0	172471660	A	G
1	chr1_172476568	0	172476568	G	C
1	chr1_172478460	0	172478460	A	G
1	chr1_172478564	0	172478564	C	T
1	chr1_172482675	0	172482675	C	T
1	chr1_172487618	0	172487618	C	T
1	chr1_172489478	0	172489478	T	C
1	chr1_172498891	0	172498891	G	A
1	chr1_172506164	0	172506164	C	G
1	chr1_172509855	0	172509855	A	G
1	chr1_172512517	0	172512517	C	G
1	chr1_172528387	0	172528387	C	A
1	chr1_172531444	0	172531444	G	A
1	chr1_172536107	0	172536107	C	A
1	chr1_172540906	0	172540906	G	A
1	chr1_172549731	0	172549731	C	T
1	chr1_172552008	0	172552008	T	C
1	chr1_172552963	0	172552963	A	G
1	chr1_172557810	0	172557810	T	C
1	chr1_172558139	0	172558139	T	G
1	chr1_172560720	0	172560720	T	C
1	chr1_172561592	0	172561592	A	C
1	chr1_172562413	0	172562413	T	C
1	chr1_172565374	0	172565374	A	G
1	chr1_172571010	0	172571010	T	C
1	chr1_172572570	0	172572570	C	G
1	chr1_172575427	0	172575427	C	T
1	chr1_172583169	0	172583169	A	G
1	chr1_172592289	0	172592289	G	C
1	chr1_172593286	0	172593286	A	G
1	chr1_172600106	0	172600106	T	C
1	chr1_172603378	0	172603378	G	T
1	chr1_172604339	0	172604339	C	A
1	chr1_172604469	0	172604469	C	T
1	chr1_172609767	0	172609767	A	G
1	chr1_172613853	0	172613853	T	C
1	chr1_172617501	0	172617501	G	A
1	chr1_172624093	0	172624093	C	T
1	chr1_172626064	0	172626064	A	G
1	chr1_172641846	0	172641846	T	C
1	chr1_172645000	0	172645000	T	C
1	chr1_172646528	0	172646528	C	T
1	chr1_172647193	0	172647193	A	T
1	chr1_172648665	0	172648665	T	C
1	chr1_172653762	0	172653762	G	A
1	chr1_172655323	0	172655323	G	A
1	chr1_172656549	0	172656549	G	A
1	chr1_172657071	0	172657071	C	T
1	chr1_172659608	0	172659608	C	T
1	chr1_172663807	0	172663807	C	T
1	chr1_172667509	0	172667509	C	T
1	chr1_172667594	0	172667594	G	A
1	chr1_172668580	0	172668580	A	C
1	chr1_172674861	0	172674861	G	T
1	chr1_172687155	0	172687155	T	C
1	chr1_172688001	0	172688001	C	T
1	chr1_172695517	0	172695517	G	A
1	chr1_172697382	0	172697382	C	T
1	chr1_172700099	0	172700099	G	A
1	chr1_172701018	0	172701018	C	G
1	chr1_172702495	0	172702495	C	T
1	chr1_172710993	0	172710993	A	G
1	chr1_172716416	0	172716416	G	A
1	chr1_172718236	0	172718236	T	C
1	chr1_172720336	0	172720336	T	C
1	chr1_172720395	0	172720395	T	C
1	chr1_172722983	0	172722983	T	C
1	chr1_172728983	0	172728983	G	A
1	chr1_172731957	0	172731957	C	A
1	chr1_172733016	0	172733016	A	G
1	chr1_172734292	0	172734292	A	G
1	chr1_172747155	0	172747155	C	A
1	chr1_172747864	0	172747864	C	T
1	chr1_172748397	0	172748397	A	G
1	chr1_172753760	0	172753760	T	C
1	chr1_172754872	0	172754872	C	G
1	chr1_172756514	0	172756514	A	C
1	chr1_172761039	0	172761039	T	C
1	chr1_172776761	0	172776761	A	G
1	chr1_172793320	0	172793320	G	A
1	chr1_172794240	0	172794240	A	G
1	chr1_172794855	0	172794855	G	C
1	chr1_172802519	0	172802519	A	G
1	chr1_172804123	0	172804123	G	A
1	chr1_172806184	0	172806184	T	C
1	chr1_172814526	0	172814526	G	C
1	chr1_172815330	0	172815330	C	T
1	chr1_172824953	0	172824953	T	C
1	chr1_172833417	0	172833417	T	G
1	chr1_172834274	0	172834274	G	T
1	chr1_172834573	0	172834573	A	G
1	chr1_172840193	0	172840193	T	C
1	chr1_172840749	0	172840749	C	A
1	chr1_172842005	0	172842005	A	C
1	chr1_172849112	0	172849112	C	T
1	chr1_172849426	0	172849426	A	G
1	chr1_172851401	0	172851401	G	T
1	chr1_172861105	0	172861105	C	T
1	chr1_172866684	0	172866684	A	G
1	chr1_172867415	0	172867415	T	C
1	chr1_172878111	0	172878111	G	C
1	chr1_172878509	0	172878509	T	C
1	chr1_172886287	0	172886287	T	C
1	chr1_172895547	0	172895547	A	G
1	chr1_172901166	0	172901166	A	G
1	chr1_172901848	0	172901848	T	C
1	chr1_172903062	0	172903062	T	C
1	chr1_172920573	0	172920573	T	C
1	chr1_172921286	0	172921286	A	C
1	chr1_172924712	0	172924712	C	T
1	chr1_172925300	0	172925300	G	T
1	chr1_172927266	0	172927266	C	G
1	chr1_172929515	0	172929515	A	C
1	chr1_172933344	0	172933344	C	G
1	chr1_172935452	0	172935452	A	T
1	chr1_172942071	0	172942071	G	A
1	chr1_172942117	0	172942117	A	G
1	chr1_172944119	0	172944119	A	G
1	chr1_172952589	0	172952589	A	G
1	chr1_172957065	0	172957065	C	T
1	chr1_172966849	0	172966849	T	C
1	chr1_172973581	0	172973581	C	T
1	chr1_172976403	0	172976403	G	C
1	chr1_172979340	0	172979340	G	C
1	chr1_172989365	0	172989365	A	G
1	chr1_172993154	0	172993154	G	A
1	chr1_172996676	0	172996676	T	C
1	chr1_173002980	0	173002980	G	A
1	chr1_173005542	0	173005542	G	A
1	chr1_173009081	0	173009081	A	G
1	chr1_173012714	0	173012714	A	C
1	chr1_173021080	0	173021080	A	G
1	chr1_173021875	0	173021875	G	A
1	chr1_173025981	0	173025981	A	G
1	chr1_173028732	0	173028732	C	T
1	chr1_173040188	0	173040188	A	G
1	chr1_173044079	0	173044079	A	G
1	chr1_173050219	0	173050219	T	C
1	chr1_173054091	0	173054091	G	C
1	chr1_173057488	0	173057488	T	C
1	chr1_173062725	0	173062725	T	C
1	chr1_173063849	0	173063849	A	G
1	chr1_173065735	0	173065735	A	G
1	chr1_173067999	0	173067999	C	T
1	chr1_173070712	0	173070712	C	T
1	chr1_173072821	0	173072821	C	A
1	chr1_173074838	0	173074838	A	G
1	chr1_173077197	0	173077197	T	C
1	chr1_173080449	0	173080449	A	C
1	chr1_173082239	0	173082239	A	G
1	chr1_173082992	0	173082992	G	A
1	chr1_173086596	0	173086596	G	A
1	chr1_173087822	0	173087822	G	T
1	chr1_173090545	0	173090545	A	T
1	chr1_173090637	0	173090637	A	G
1	chr1_173097443	0	173097443	G	C
1	chr1_173098581	0	173098581	T	G
1	chr1_173105361	0	173105361	T	C
1	chr1_173119275	0	173119275	T	C
1	chr1_173125894	0	173125894	G	A
1	chr1_173130362	0	173130362	T	C
1	chr1_173135895	0	173135895	T	A
1	chr1_173139732	0	173139732	A	G
1	chr1_173144463	0	173144463	C	T
1	chr1_173153416	0	173153416	C	T
1	chr1_173163942	0	173163942	G	T
1	chr1_173176390	0	173176390	C	G
1	chr1_173177726	0	173177726	G	C
1	chr1_173182313	0	173182313	T	C
1	chr1_173194779	0	173194779	C	T
1	chr1_173194794	0	173194794	T	C
1	chr1_173200887	0	173200887	G	A
1	chr1_173201379	0	173201379	C	T
1	chr1_173207825	0	173207825	A	T
1	chr1_173211709	0	173211709	A	T
1	chr1_173215810	0	173215810	T	C
1	chr1_173217165	0	173217165	C	A
1	chr1_173217336	0	173217336	G	A
1	chr1_173217345	0	173217345	G	T
1	chr1_173223933	0	173223933	A	G
1	chr1_173247157	0	173247157	T	C
1	chr1_173253378	0	173253378	G	C
1	chr1_173256523	0	173256523	C	T
1	chr1_173264418	0	173264418	G	A
1	chr1_173264789	0	173264789	T	C
1	chr1_173276273	0	173276273	A	T
1	chr1_173276574	0	173276574	T	C
1	chr1_173291425	0	173291425	A	T
1	chr1_173291592	0	173291592	C	T
1	chr1_173296135	0	173296135	G	T
1	chr1_173296695	0	173296695	T	C
1	chr1_173317578	0	173317578	T	G
1	chr1_173324566	0	173324566	G	C
1	chr1_173349317	0	173349317	G	T
1	chr1_173353427	0	173353427	T	C
1	chr1_173358943	0	173358943	G	T
1	chr1_173370845	0	173370845	T	C
1	chr1_173385020	0	173385020	C	T
1	chr1_173385296	0	173385296	T	A
1	chr1_173388671	0	173388671	T	G
1	chr1_173396441	0	173396441	G	A
1	chr1_173398585	0	173398585	G	A
1	chr1_173405349	0	173405349	A	G
1	chr1_173407447	0	173407447	C	T
1	chr1_173408158	0	173408158	A	G
1	chr1_173412295	0	173412295	T	C
1	chr1_173413414	0	173413414	G	A
1	chr1_173421748	0	173421748	A	G
1	chr1_173422180	0	173422180	A	G
1	chr1_173423614	0	173423614	T	G
1	chr1_173426246	0	173426246	A	G
1	chr1_173426341	0	173426341	C	G
1	chr1_173426604	0	173426604	T	C
1	chr1_173428270	0	173428270	G	A
1	chr1_173438220	0	173438220	A	G
1	chr1_173442288	0	173442288	C	T
1	chr1_173459835	0	173459835	C	G
1	chr1_173464961	0	173464961	G	C
1	chr1_173465413	0	173465413	T	C
1	chr1_173476151	0	173476151	G	C
1	chr1_173490424	0	173490424	C	T
1	chr1_173491829	0	173491829	C	T
1	chr1_173491969	0	173491969	C	G
1	chr1_173492618	0	173492618	T	C
1	chr1_173494466	0	173494466	T	G
1	chr1_173495898	0	173495898	C	A
1	chr1_173503460	0	173503460	C	T
1	chr1_173510705	0	173510705	A	G
1	chr1_173518773	0	173518773	G	A
1	chr1_173523437	0	173523437	C	T
1	chr1_173528798	0	173528798	C	T
1	chr1_173533768	0	173533768	A	G
1	chr1_173538039	0	173538039	T	G
1	chr1_173545515	0	173545515	A	G
1	chr1_173559255	0	173559255	C	T
1	chr1_173559567	0	173559567	G	A
1	chr1_173559689	0	173559689	T	A
1	chr1_173565319	0	173565319	C	G
1	chr1_173569239	0	173569239	T	C
1	chr1_173570672	0	173570672	C	T
1	chr1_173583942	0	173583942	A	T
1	chr1_173584285	0	173584285	G	A
1	chr1_173609522	0	173609522	T	C
1	chr1_173609793	0	173609793	C	G
1	chr1_173617148	0	173617148	G	A
1	chr1_173618451	0	173618451	A	G
1	chr1_173620362	0	173620362	G	A
1	chr1_173626672	0	173626672	C	T
1	chr1_173627347	0	173627347	C	T
1	chr1_173632080	0	173632080	G	A
1	chr1_173637866	0	173637866	A	G
1	chr1_173653164	0	173653164	C	A
1	chr1_173655899	0	173655899	G	A
1	chr1_173667616	0	173667616	A	G
1	chr1_173667804	0	173667804	C	G
1	chr1_173670498	0	173670498	G	A
1	chr1_173671938	0	173671938	A	G
1	chr1_173672543	0	173672543	T	C
1	chr1_173676113	0	173676113	T	G
1	chr1_173677624	0	173677624	A	C
1	chr1_173678540	0	173678540	T	A
1	chr1_173681696	0	173681696	C	A
1	chr1_173684610	0	173684610	T	C
1	chr1_173688138	0	173688138	T	C
1	chr1_173695987	0	173695987	T	C
1	chr1_173696038	0	173696038	G	A
1	chr1_173699916	0	173699916	C	G
1	chr1_173700633	0	173700633	C	T
1	chr1_173700909	0	173700909	G	T
1	chr1_173707690	0	173707690	G	A
1	chr1_173712695	0	173712695	C	A
1	chr1_173716818	0	173716818	A	G
1	chr1_173724464	0	173724464	G	A
1	chr1_173725322	0	173725322	T	C
1	chr1_173725730	0	173725730	A	G
1	chr1_173733241	0	173733241	G	A
1	chr1_173737957	0	173737957	C	G
1	chr1_173744602	0	173744602	T	G
1	chr1_173750022	0	173750022	C	T
1	chr1_173758545	0	173758545	T	C
1	chr1_173775277	0	173775277	A	G
1	chr1_173778081	0	173778081	G	A
1	chr1_173779028	0	173779028	G	T
1	chr1_173784146	0	173784146	G	A
1	chr1_173789140	0	173789140	A	G
1	chr1_173790170	0	173790170	A	G
1	chr1_173793492	0	173793492	A	G
1	chr1_173794109	0	173794109	G	A
1	chr1_173794832	0	173794832	C	T
1	chr1_173803639	0	173803639	G	A
1	chr1_173803997	0	173803997	T	C
1	chr1_173804559	0	173804559	A	G
1	chr1_173818269	0	173818269	A	G
1	chr1_173824255	0	173824255	T	C
1	chr1_173830982	0	173830982	G	C
1	chr1_173834379	0	173834379	G	A
1	chr1_173841215	0	173841215	T	C
1	chr1_173864593	0	173864593	C	T
1	chr1_173865002	0	173865002	A	G
1	chr1_173873232	0	173873232	G	A
1	chr1_173874170	0	173874170	G	T
1	chr1_173876035	0	173876035	G	A
1	chr1_173891652	0	173891652	G	T
1	chr1_173896491	0	173896491	A	G
1	chr1_173905991	0	173905991	G	T
1	chr1_173908750	0	173908750	T	C
1	chr1_173909008	0	173909008	A	G
1	chr1_173909526	0	173909526	G	T
1	chr1_173910483	0	173910483	A	C
1	chr1_173912977	0	173912977	C	T
1	chr1_173928396	0	173928396	A	T
1	chr1_173948155	0	173948155	T	C
1	chr1_173950815	0	173950815	A	G
1	chr1_173953781	0	173953781	C	T
1	chr1_173968032	0	173968032	T	C
1	chr1_173968150	0	173968150	T	C
1	chr1_173970253	0	173970253	G	A
1	chr1_173972836	0	173972836	T	C
1	chr1_173975974	0	173975974	T	C
1	chr1_173975999	0	173975999	C	T
1	chr1_173979415	0	173979415	A	G
1	chr1_173981492	0	173981492	A	G
1	chr1_173983565	0	173983565	C	A
1	chr1_173984703	0	173984703	A	G
1	chr1_173996502	0	173996502	C	T
1	chr1_173996758	0	173996758	T	C
1	chr1_173999113	0	173999113	A	G
1	chr1_174000278	0	174000278	C	G
1	chr1_174018968	0	174018968	T	C
1	chr1_174019240	0	174019240	T	C
1	chr1_174022416	0	174022416	C	T
1	chr1_174022424	0	174022424	C	T
1	chr1_174025902	0	174025902	G	T
1	chr1_174028837	0	174028837	G	A
1	chr1_174031420	0	174031420	G	A
1	chr1_174039563	0	174039563	T	C
1	chr1_174048443	0	174048443	T	C
1	chr1_174049749	0	174049749	T	G
1	chr1_174051965	0	174051965	G	C
1	chr1_174072283	0	174072283	G	T
1	chr1_174074066	0	174074066	C	T
1	chr1_174076109	0	174076109	A	G
1	chr1_174088002	0	174088002	A	G
1	chr1_174094995	0	174094995	C	T
1	chr1_174097308	0	174097308	G	A
1	chr1_174103416	0	174103416	C	G
1	chr1_174104931	0	174104931	T	C
1	chr1_174108426	0	174108426	G	C
1	chr1_174113872	0	174113872	C	T
1	chr1_174117836	0	174117836	G	A
1	chr1_174119363	0	174119363	A	G
1	chr1_174127995	0	174127995	C	T
1	chr1_174132202	0	174132202	A	T
1	chr1_174133940	0	174133940	C	G
1	chr1_174135728	0	174135728	A	G
1	chr1_174146283	0	174146283	T	G
1	chr1_174148085	0	174148085	C	T
1	chr1_174150658	0	174150658	A	G
1	chr1_174155693	0	174155693	T	C
1	chr1_174156667	0	174156667	C	G
1	chr1_174159052	0	174159052	C	T
1	chr1_174161201	0	174161201	G	T
1	chr1_174164001	0	174164001	G	T
1	chr1_174166019	0	174166019	T	C
1	chr1_174172837	0	174172837	G	C
1	chr1_174173044	0	174173044	T	C
1	chr1_174173152	0	174173152	T	C
1	chr1_174176142	0	174176142	C	T
1	chr1_174178161	0	174178161	C	T
1	chr1_174189177	0	174189177	T	C
1	chr1_174191835	0	174191835	C	T
1	chr1_174198463	0	174198463	T	C
1	chr1_174203516	0	174203516	G	A
1	chr1_174205045	0	174205045	A	G
1	chr1_174213370	0	174213370	C	T
1	chr1_174218161	0	174218161	G	T
1	chr1_174222289	0	174222289	C	T
1	chr1_174249653	0	174249653	A	G
1	chr1_174249879	0	174249879	A	T
1	chr1_174253781	0	174253781	G	C
1	chr1_174256265	0	174256265	T	G
1	chr1_174266531	0	174266531	G	A
1	chr1_174270019	0	174270019	T	G
1	chr1_174277328	0	174277328	G	T
1	chr1_174287091	0	174287091	A	C
1	chr1_174289173	0	174289173	T	C
1	chr1_174291690	0	174291690	G	A
1	chr1_174299463	0	174299463	T	A
1	chr1_174308781	0	174308781	A	G
1	chr1_174313308	0	174313308	G	C
1	chr1_174333298	0	174333298	G	T
1	chr1_174340717	0	174340717	G	A
1	chr1_174340998	0	174340998	C	T
1	chr1_174348791	0	174348791	C	T
1	chr1_174353305	0	174353305	T	C
1	chr1_174355585	0	174355585	A	G
1	chr1_174357763	0	174357763	A	G
1	chr1_174366651	0	174366651	A	C
1	chr1_174376609	0	174376609	G	A
1	chr1_174378214	0	174378214	G	A
1	chr1_174378356	0	174378356	A	G
1	chr1_174385647	0	174385647	G	A
1	chr1_174385874	0	174385874	A	G
1	chr1_174393715	0	174393715	T	C
1	chr1_174401314	0	174401314	C	T
1	chr1_174408924	0	174408924	C	G
1	chr1_174414980	0	174414980	C	T
1	chr1_174415443	0	174415443	C	T
1	chr1_174419333	0	174419333	G	A
1	chr1_174428086	0	174428086	C	T
1	chr1_174429632	0	174429632	C	G
1	chr1_174430773	0	174430773	C	T
1	chr1_174435751	0	174435751	A	G
1	chr1_174442112	0	174442112	T	G
1	chr1_174444544	0	174444544	G	C
1	chr1_174445828	0	174445828	G	A
1	chr1_174450607	0	174450607	C	G
1	chr1_174450650	0	174450650	C	T
1	chr1_174453136	0	174453136	G	A
1	chr1_174454731	0	174454731	G	A
1	chr1_174455921	0	174455921	C	T
1	chr1_174459153	0	174459153	G	C
1	chr1_174462504	0	174462504	T	C
1	chr1_174465313	0	174465313	A	C
1	chr1_174469259	0	174469259	G	A
1	chr1_174470298	0	174470298	A	G
1	chr1_174474426	0	174474426	C	T
1	chr1_174495854	0	174495854	C	G
1	chr1_174499177	0	174499177	T	G
1	chr1_174501778	0	174501778	C	G
1	chr1_174503276	0	174503276	C	A
1	chr1_174504761	0	174504761	A	G
1	chr1_174506876	0	174506876	G	A
1	chr1_174513017	0	174513017	T	C
1	chr1_174514907	0	174514907	T	A
1	chr1_174518689	0	174518689	T	C
1	chr1_174519930	0	174519930	A	C
1	chr1_174520329	0	174520329	C	G
1	chr1_174524591	0	174524591	A	G
1	chr1_174534674	0	174534674	T	C
1	chr1_174535201	0	174535201	A	G
1	chr1_174544267	0	174544267	A	G
1	chr1_174545841	0	174545841	A	G
1	chr1_174545864	0	174545864	A	C
1	chr1_174553508	0	174553508	A	G
1	chr1_174562313	0	174562313	T	C
1	chr1_174563318	0	174563318	G	C
1	chr1_174564042	0	174564042	T	C
1	chr1_174564620	0	174564620	G	A
1	chr1_174575826	0	174575826	T	C
1	chr1_174576894	0	174576894	A	G
1	chr1_174578407	0	174578407	A	G
1	chr1_174584547	0	174584547	A	G
1	chr1_174585816	0	174585816	A	C
1	chr1_174589971	0	174589971	G	A
1	chr1_174590102	0	174590102	T	A
1	chr1_174592120	0	174592120	C	T
1	chr1_174597895	0	174597895	C	T
1	chr1_174613927	0	174613927	A	G
1	chr1_174614216	0	174614216	C	A
1	chr1_174615452	0	174615452	G	A
1	chr1_174617497	0	174617497	A	G
1	chr1_174618689	0	174618689	C	G
1	chr1_174622380	0	174622380	G	A
1	chr1_174636431	0	174636431	A	G
1	chr1_174641833	0	174641833	T	A
1	chr1_174647376	0	174647376	G	T
1	chr1_174653543	0	174653543	C	T
1	chr1_174653569	0	174653569	C	T
1	chr1_174666990	0	174666990	G	A
1	chr1_174673383	0	174673383	A	G
1	chr1_174677846	0	174677846	A	G
1	chr1_174683491	0	174683491	A	G
1	chr1_174684390	0	174684390	A	G
1	chr1_174703404	0	174703404	A	G
1	chr1_174709562	0	174709562	T	C
1	chr1_174710744	0	174710744	G	T
1	chr1_174711676	0	174711676	A	G
1	chr1_174725233	0	174725233	A	G
1	chr1_174729527	0	174729527	T	C
1	chr1_174731032	0	174731032	A	G
1	chr1_174732503	0	174732503	G	T
1	chr1_174732713	0	174732713	T	C
1	chr1_174733255	0	174733255	C	G
1	chr1_174739415	0	174739415	C	G
1	chr1_174751981	0	174751981	G	A
1	chr1_174755994	0	174755994	C	T
1	chr1_174776732	0	174776732	T	C
1	chr1_174777610	0	174777610	G	A
1	chr1_174783559	0	174783559	G	A
1	chr1_174789600	0	174789600	G	A
1	chr1_174791264	0	174791264	C	G
1	chr1_174806156	0	174806156	G	C
1	chr1_174806416	0	174806416	C	T
1	chr1_174807196	0	174807196	G	C
1	chr1_174824873	0	174824873	A	G
1	chr1_174830049	0	174830049	A	T
1	chr1_174833836	0	174833836	A	G
1	chr1_174834372	0	174834372	T	C
1	chr1_174852892	0	174852892	C	T
1	chr1_174854138	0	174854138	C	G
1	chr1_174865733	0	174865733	A	G
1	chr1_174868576	0	174868576	A	G
1	chr1_174883149	0	174883149	T	C
1	chr1_174884353	0	174884353	A	G
1	chr1_174885423	0	174885423	G	T
1	chr1_174900061	0	174900061	T	C
1	chr1_174908045	0	174908045	T	C
1	chr1_174914663	0	174914663	T	G
1	chr1_174933461	0	174933461	C	G
1	chr1_174941079	0	174941079	G	T
1	chr1_174945432	0	174945432	G	A
1	chr1_174953015	0	174953015	C	G
1	chr1_174955281	0	174955281	C	T
1	chr1_174956133	0	174956133	T	C
1	chr1_174962432	0	174962432	T	C
1	chr1_174968602	0	174968602	C	T
1	chr1_174971346	0	174971346	A	G
1	chr1_174973660	0	174973660	T	C
1	chr1_174981945	0	174981945	C	T
1	chr1_174982687	0	174982687	C	A
1	chr1_174982707	0	174982707	A	G
1	chr1_174995010	0	174995010	C	T
1	chr1_174997712	0	174997712	A	T
1	chr1_175028417	0	175028417	T	C
1	chr1_175041045	0	175041045	T	G
1	chr1_175050348	0	175050348	C	T
1	chr1_175066473	0	175066473	A	C
1	chr1_175084022	0	175084022	T	G
1	chr1_175093709	0	175093709	C	T
1	chr1_175107613	0	175107613	A	C
1	chr1_175109735	0	175109735	G	A
1	chr1_175122280	0	175122280	G	A
1	chr1_175122745	0	175122745	C	T
1	chr1_175126115	0	175126115	T	C
1	chr1_175126301	0	175126301	T	C
1	chr1_175138926	0	175138926	G	T
1	chr1_175141110	0	175141110	C	G
1	chr1_175148120	0	175148120	T	C
1	chr1_175148372	0	175148372	T	C
1	chr1_175152050	0	175152050	A	G
1	chr1_175169310	0	175169310	C	T
1	chr1_175171057	0	175171057	T	A
1	chr1_175191469	0	175191469	G	A
1	chr1_175200653	0	175200653	G	A
1	chr1_175202879	0	175202879	G	C
1	chr1_175205719	0	175205719	G	A
1	chr1_175214075	0	175214075	G	T
1	chr1_175216060	0	175216060	C	G
1	chr1_175219396	0	175219396	G	C
1	chr1_175225639	0	175225639	C	T
1	chr1_175241601	0	175241601	A	G
1	chr1_175245427	0	175245427	A	T
1	chr1_175249478	0	175249478	T	C
1	chr1_175253967	0	175253967	C	T
1	chr1_175265130	0	175265130	C	A
1	chr1_175281981	0	175281981	G	C
1	chr1_175282102	0	175282102	A	G
1	chr1_175286862	0	175286862	A	G
1	chr1_175292569	0	175292569	G	T
1	chr1_175293857	0	175293857	A	G
1	chr1_175294998	0	175294998	G	A
1	chr1_175298539	0	175298539	C	T
1	chr1_175301232	0	175301232	C	G
1	chr1_175301810	0	175301810	G	A
1	chr1_175302805	0	175302805	T	C
1	chr1_175303405	0	175303405	C	T
1	chr1_175311021	0	175311021	T	C
1	chr1_175319074	0	175319074	A	G
1	chr1_175323724	0	175323724	G	A
1	chr1_175325298	0	175325298	T	C
1	chr1_175336795	0	175336795	A	G
1	chr1_175337288	0	175337288	T	C
1	chr1_175340882	0	175340882	T	C
1	chr1_175346447	0	175346447	T	C
1	chr1_175362082	0	175362082	G	A
1	chr1_175390780	0	175390780	T	G
1	chr1_175391421	0	175391421	G	C
1	chr1_175393279	0	175393279	G	A
1	chr1_175394040	0	175394040	C	T
1	chr1_175398665	0	175398665	T	A
1	chr1_175400389	0	175400389	C	A
1	chr1_175404150	0	175404150	A	G
1	chr1_175414797	0	175414797	A	G
1	chr1_175418602	0	175418602	G	T
1	chr1_175419057	0	175419057	A	T
1	chr1_175425374	0	175425374	G	A
1	chr1_175441511	0	175441511	T	C
1	chr1_175446568	0	175446568	G	C
1	chr1_175447748	0	175447748	G	C
1	chr1_175458592	0	175458592	C	T
1	chr1_175465398	0	175465398	C	T
1	chr1_175467486	0	175467486	T	C
1	chr1_175470790	0	175470790	G	T
1	chr1_175476249	0	175476249	A	G
1	chr1_175477738	0	175477738	T	C
1	chr1_175479187	0	175479187	A	T
1	chr1_175485227	0	175485227	A	G
1	chr1_175491605	0	175491605	T	C
1	chr1_175494791	0	175494791	G	A
1	chr1_175505855	0	175505855	T	C
1	chr1_175530189	0	175530189	T	G
1	chr1_175536851	0	175536851	G	C
1	chr1_175538313	0	175538313	A	T
1	chr1_175548289	0	175548289	G	A
1	chr1_175564137	0	175564137	G	A
1	chr1_175570179	0	175570179	G	A
1	chr1_175570672	0	175570672	G	T
1	chr1_175583413	0	175583413	T	C
1	chr1_175584450	0	175584450	G	A
1	chr1_175584673	0	175584673	A	G
1	chr1_175588993	0	175588993	G	A
1	chr1_175595264	0	175595264	C	G
1	chr1_175599102	0	175599102	G	C
1	chr1_175599341	0	175599341	G	A
1	chr1_175611646	0	175611646	G	A
1	chr1_175613586	0	175613586	C	T
1	chr1_175614516	0	175614516	C	G
1	chr1_175619928	0	175619928	C	T
1	chr1_175634544	0	175634544	G	A
1	chr1_175640382	0	175640382	A	G
1	chr1_175640742	0	175640742	G	T
1	chr1_175641374	0	175641374	T	C
1	chr1_175650191	0	175650191	A	G
1	chr1_175651078	0	175651078	A	C
1	chr1_175659984	0	175659984	G	T
1	chr1_175665516	0	175665516	T	C
1	chr1_175668786	0	175668786	C	T
1	chr1_175671095	0	175671095	C	T
1	chr1_175674939	0	175674939	C	G
1	chr1_175686191	0	175686191	C	G
1	chr1_175688262	0	175688262	T	C
1	chr1_175690178	0	175690178	G	A
1	chr1_175692477	0	175692477	A	C
1	chr1_175695459	0	175695459	C	G
1	chr1_175706841	0	175706841	A	G
1	chr1_175707735	0	175707735	A	G
1	chr1_175708531	0	175708531	C	A
1	chr1_175716794	0	175716794	A	G
1	chr1_175729719	0	175729719	G	A
1	chr1_175741517	0	175741517	A	G
1	chr1_175750239	0	175750239	G	A
1	chr1_175750342	0	175750342	A	G
1	chr1_175751668	0	175751668	A	G
1	chr1_175752476	0	175752476	C	T
1	chr1_175757335	0	175757335	C	G
1	chr1_175759391	0	175759391	C	G
1	chr1_175761499	0	175761499	T	C
1	chr1_175786819	0	175786819	T	C
1	chr1_175789086	0	175789086	C	A
1	chr1_175791574	0	175791574	T	C
1	chr1_175810241	0	175810241	A	C
1	chr1_175811976	0	175811976	G	A
1	chr1_175814812	0	175814812	C	T
1	chr1_175826049	0	175826049	C	T
1	chr1_175828232	0	175828232	T	G
1	chr1_175828277	0	175828277	G	A
1	chr1_175839922	0	175839922	A	G
1	chr1_175841597	0	175841597	G	A
1	chr1_175844847	0	175844847	T	C
1	chr1_175860983	0	175860983	A	G
1	chr1_175866479	0	175866479	A	G
1	chr1_175884445	0	175884445	A	C
1	chr1_175903856	0	175903856	T	C
1	chr1_175921693	0	175921693	A	G
1	chr1_175921812	0	175921812	G	A
1	chr1_175923323	0	175923323	A	T
1	chr1_175943238	0	175943238	T	C
1	chr1_175952577	0	175952577	G	T
1	chr1_175967355	0	175967355	A	G
1	chr1_175970808	0	175970808	G	A
1	chr1_175971609	0	175971609	C	A
1	chr1_175972737	0	175972737	A	T
1	chr1_175975856	0	175975856	T	C
1	chr1_175979433	0	175979433	T	C
1	chr1_175981058	0	175981058	A	G
1	chr1_175981472	0	175981472	T	C
1	chr1_175981685	0	175981685	G	A
1	chr1_175984891	0	175984891	A	G
1	chr1_175989596	0	175989596	T	C
1	chr1_175992556	0	175992556	T	C
1	chr1_175992695	0	175992695	T	C
1	chr1_175994354	0	175994354	T	A
1	chr1_176006395	0	176006395	G	T
1	chr1_176017462	0	176017462	A	G
1	chr1_176021693	0	176021693	T	C
1	chr1_176032521	0	176032521	T	C
1	chr1_176037862	0	176037862	T	C
1	chr1_176039935	0	176039935	C	T
1	chr1_176053195	0	176053195	A	G
1	chr1_176055652	0	176055652	G	A
1	chr1_176057548	0	176057548	T	G
1	chr1_176059402	0	176059402	G	T
1	chr1_176064191	0	176064191	G	A
1	chr1_176095023	0	176095023	G	A
1	chr1_176096527	0	176096527	A	C
1	chr1_176104341	0	176104341	T	A
1	chr1_176114139	0	176114139	T	C
1	chr1_176119173	0	176119173	A	G
1	chr1_176130222	0	176130222	C	T
1	chr1_176138962	0	176138962	T	C
1	chr1_176148876	0	176148876	C	T
1	chr1_176153170	0	176153170	G	A
1	chr1_176153195	0	176153195	G	C
1	chr1_176178144	0	176178144	T	A
1	chr1_176178882	0	176178882	G	A
1	chr1_176181809	0	176181809	T	C
1	chr1_176183424	0	176183424	G	T
1	chr1_176187465	0	176187465	G	A
1	chr1_176189245	0	176189245	C	T
1	chr1_176202926	0	176202926	T	C
1	chr1_176205831	0	176205831	T	C
1	chr1_176212254	0	176212254	T	C
1	chr1_176217862	0	176217862	C	T
1	chr1_176221896	0	176221896	G	A
1	chr1_176246260	0	176246260	T	A
1	chr1_176258231	0	176258231	G	A
1	chr1_176263245	0	176263245	G	A
1	chr1_176276520	0	176276520	T	C
1	chr1_176280346	0	176280346	A	C
1	chr1_176314598	0	176314598	G	A
1	chr1_176330692	0	176330692	A	G
1	chr1_176331666	0	176331666	C	T
1	chr1_176334090	0	176334090	A	G
1	chr1_176334997	0	176334997	A	C
1	chr1_176335102	0	176335102	C	T
1	chr1_176340432	0	176340432	A	T
1	chr1_176350943	0	176350943	A	G
1	chr1_176354360	0	176354360	C	T
1	chr1_176366217	0	176366217	A	G
1	chr1_176374380	0	176374380	C	T
1	chr1_176381250	0	176381250	C	T
1	chr1_176385913	0	176385913	G	C
1	chr1_176386436	0	176386436	A	G
1	chr1_176392557	0	176392557	G	A
1	chr1_176397228	0	176397228	C	T
1	chr1_176422125	0	176422125	G	A
1	chr1_176426604	0	176426604	T	C
1	chr1_176430877	0	176430877	A	G
1	chr1_176435704	0	176435704	A	G
1	chr1_176455813	0	176455813	T	C
1	chr1_176456607	0	176456607	G	A
1	chr1_176458439	0	176458439	G	T
1	chr1_176480956	0	176480956	G	A
1	chr1_176482197	0	176482197	G	A
1	chr1_176494418	0	176494418	C	A
1	chr1_176502267	0	176502267	G	A
1	chr1_176503735	0	176503735	A	G
1	chr1_176517882	0	176517882	C	T
1	chr1_176524943	0	176524943	A	G
1	chr1_176526438	0	176526438	G	A
1	chr1_176526892	0	176526892	G	T
1	chr1_176530549	0	176530549	T	G
1	chr1_176546971	0	176546971	A	G
1	chr1_176582941	0	176582941	A	T
1	chr1_176589170	0	176589170	A	G
1	chr1_176610378	0	176610378	T	C
1	chr1_176611974	0	176611974	A	G
1	chr1_176618993	0	176618993	C	T
1	chr1_176619869	0	176619869	C	T
1	chr1_176621346	0	176621346	G	T
1	chr1_176622048	0	176622048	G	A
1	chr1_176624734	0	176624734	A	G
1	chr1_176626543	0	176626543	C	T
1	chr1_176631332	0	176631332	C	T
1	chr1_176636114	0	176636114	C	T
1	chr1_176641413	0	176641413	C	G
1	chr1_176645992	0	176645992	C	G
1	chr1_176646291	0	176646291	T	C
1	chr1_176647669	0	176647669	T	A
1	chr1_176681284	0	176681284	T	A
1	chr1_176704131	0	176704131	C	T
1	chr1_176726248	0	176726248	T	G
1	chr1_176736402	0	176736402	G	A
1	chr1_176755238	0	176755238	C	T
1	chr1_176760451	0	176760451	C	G
1	chr1_176762627	0	176762627	G	T
1	chr1_176764383	0	176764383	T	G
1	chr1_176764546	0	176764546	C	T
1	chr1_176776026	0	176776026	C	T
1	chr1_176790977	0	176790977	T	G
1	chr1_176792456	0	176792456	G	A
1	chr1_176798352	0	176798352	A	G
1	chr1_176819208	0	176819208	T	C
1	chr1_176825442	0	176825442	T	C
1	chr1_176833265	0	176833265	G	C
1	chr1_176835910	0	176835910	T	C
1	chr1_176837873	0	176837873	A	C
1	chr1_176838332	0	176838332	C	T
1	chr1_176844411	0	176844411	T	G
1	chr1_176853540	0	176853540	C	G
1	chr1_176857236	0	176857236	A	G
1	chr1_176861060	0	176861060	C	T
1	chr1_176861740	0	176861740	G	C
1	chr1_176869760	0	176869760	T	C
1	chr1_176882135	0	176882135	C	G
1	chr1_176885587	0	176885587	G	A
1	chr1_176893967	0	176893967	G	T
1	chr1_176894986	0	176894986	G	C
1	chr1_176898280	0	176898280	G	T
1	chr1_176899118	0	176899118	C	T
1	chr1_176899338	0	176899338	G	T
1	chr1_176908812	0	176908812	A	G
1	chr1_176911164	0	176911164	G	A
1	chr1_176933046	0	176933046	A	G
1	chr1_176946565	0	176946565	T	C
1	chr1_176949493	0	176949493	C	T
1	chr1_176954906	0	176954906	G	A
1	chr1_176955927	0	176955927	T	C
1	chr1_176961459	0	176961459	T	A
1	chr1_176963831	0	176963831	A	C
1	chr1_176969526	0	176969526	T	C
1	chr1_176970708	0	176970708	C	G
1	chr1_176971146	0	176971146	A	G
1	chr1_176972971	0	176972971	C	T
1	chr1_176978349	0	176978349	A	G
1	chr1_176980386	0	176980386	C	T
1	chr1_176981909	0	176981909	T	C
1	chr1_176985075	0	176985075	T	C
1	chr1_176990982	0	176990982	G	A
1	chr1_177006996	0	177006996	T	A
1	chr1_177008006	0	177008006	T	C
1	chr1_177011117	0	177011117	T	C
1	chr1_177012151	0	177012151	G	A
1	chr1_177013616	0	177013616	A	G
1	chr1_177014114	0	177014114	C	A
1	chr1_177015068	0	177015068	G	A
1	chr1_177017382	0	177017382	A	G
1	chr1_177018433	0	177018433	T	C
1	chr1_177019387	0	177019387	A	C
1	chr1_177020050	0	177020050	A	G
1	chr1_177025271	0	177025271	G	A
1	chr1_177027148	0	177027148	T	C
1	chr1_177034599	0	177034599	A	G
1	chr1_177041244	0	177041244	C	G
1	chr1_177057915	0	177057915	C	G
1	chr1_177061884	0	177061884	G	A
1	chr1_177062230	0	177062230	T	C
1	chr1_177063767	0	177063767	G	A
1	chr1_177066609	0	177066609	C	T
1	chr1_177068609	0	177068609	T	C
1	chr1_177069003	0	177069003	C	T
1	chr1_177080866	0	177080866	A	G
1	chr1_177089148	0	177089148	C	T
1	chr1_177106316	0	177106316	C	G
1	chr1_177109627	0	177109627	G	A
1	chr1_177115058	0	177115058	A	T
1	chr1_177121902	0	177121902	G	A
1	chr1_177144770	0	177144770	G	A
1	chr1_177149380	0	177149380	G	C
1	chr1_177151766	0	177151766	G	A
1	chr1_177154079	0	177154079	T	A
1	chr1_177158542	0	177158542	T	C
1	chr1_177162389	0	177162389	T	C
1	chr1_177173787	0	177173787	G	A
1	chr1_177214004	0	177214004	T	C
1	chr1_177232920	0	177232920	T	C
1	chr1_177239452	0	177239452	A	G
1	chr1_177243989	0	177243989	T	C
1	chr1_177246176	0	177246176	G	T
1	chr1_177248054	0	177248054	T	A
1	chr1_177248726	0	177248726	A	G
1	chr1_177265805	0	177265805	G	T
1	chr1_177270521	0	177270521	C	G
1	chr1_177285222	0	177285222	A	C
1	chr1_177301443	0	177301443	C	G
1	chr1_177345920	0	177345920	G	A
1	chr1_177346075	0	177346075	T	G
1	chr1_177346234	0	177346234	C	A
1	chr1_177348048	0	177348048	C	T
1	chr1_177351430	0	177351430	C	G
1	chr1_177360684	0	177360684	G	A
1	chr1_177377042	0	177377042	G	A
1	chr1_177389881	0	177389881	T	A
1	chr1_177392218	0	177392218	G	A
1	chr1_177404065	0	177404065	G	T
1	chr1_177404711	0	177404711	T	C
1	chr1_177409505	0	177409505	T	C
1	chr1_177410833	0	177410833	A	G
1	chr1_177418178	0	177418178	T	C
1	chr1_177421675	0	177421675	G	A
1	chr1_177450292	0	177450292	A	G
1	chr1_177455970	0	177455970	T	C
1	chr1_177476450	0	177476450	T	C
1	chr1_177477399	0	177477399	T	C
1	chr1_177484555	0	177484555	A	G
1	chr1_177495456	0	177495456	G	A
1	chr1_177495559	0	177495559	C	G
1	chr1_177497065	0	177497065	G	A
1	chr1_177497403	0	177497403	G	C
1	chr1_177498544	0	177498544	C	G
1	chr1_177515456	0	177515456	C	T
1	chr1_177533457	0	177533457	G	A
1	chr1_177538838	0	177538838	T	C
1	chr1_177539951	0	177539951	A	C
1	chr1_177540277	0	177540277	A	C
1	chr1_177540354	0	177540354	A	G
1	chr1_177547569	0	177547569	C	T
1	chr1_177549267	0	177549267	G	A
1	chr1_177551208	0	177551208	A	G
1	chr1_177551310	0	177551310	A	G
1	chr1_177553343	0	177553343	G	T
1	chr1_177563948	0	177563948	G	A
1	chr1_177568581	0	177568581	G	A
1	chr1_177571813	0	177571813	C	G
1	chr1_177577128	0	177577128	G	T
1	chr1_177581404	0	177581404	A	T
1	chr1_177583090	0	177583090	G	A
1	chr1_177587642	0	177587642	G	C
1	chr1_177589548	0	177589548	T	C
1	chr1_177590837	0	177590837	T	C
1	chr1_177597630	0	177597630	C	G
1	chr1_177597680	0	177597680	C	T
1	chr1_177598237	0	177598237	T	C
1	chr1_177602272	0	177602272	C	T
1	chr1_177620427	0	177620427	G	A
1	chr1_177625365	0	177625365	C	T
1	chr1_177629410	0	177629410	C	G
1	chr1_177630035	0	177630035	T	C
1	chr1_177630796	0	177630796	G	A
1	chr1_177638978	0	177638978	C	A
1	chr1_177646434	0	177646434	C	A
1	chr1_177657920	0	177657920	T	C
1	chr1_177679911	0	177679911	T	C
1	chr1_177687706	0	177687706	A	C
1	chr1_177690895	0	177690895	G	T
1	chr1_177695554	0	177695554	C	T
1	chr1_177702766	0	177702766	G	T
1	chr1_177703707	0	177703707	T	C
1	chr1_177708331	0	177708331	A	T
1	chr1_177710183	0	177710183	T	C
1	chr1_177719602	0	177719602	G	T
1	chr1_177719971	0	177719971	G	A
1	chr1_177720044	0	177720044	C	T
1	chr1_177726174	0	177726174	G	A
1	chr1_177731054	0	177731054	G	T
1	chr1_177747650	0	177747650	C	T
1	chr1_177755633	0	177755633	A	T
1	chr1_177760535	0	177760535	A	T
1	chr1_177766722	0	177766722	C	T
1	chr1_177767421	0	177767421	G	T
1	chr1_177770704	0	177770704	T	G
1	chr1_177771521	0	177771521	G	T
1	chr1_177772024	0	177772024	A	G
1	chr1_177781072	0	177781072	A	C
1	chr1_177795252	0	177795252	G	A
1	chr1_177796541	0	177796541	A	G
1	chr1_177796724	0	177796724	A	C
1	chr1_177815235	0	177815235	A	G
1	chr1_177822408	0	177822408	G	T
1	chr1_177822490	0	177822490	T	C
1	chr1_177828245	0	177828245	T	C
1	chr1_177832538	0	177832538	G	T
1	chr1_177835678	0	177835678	A	G
1	chr1_177838591	0	177838591	C	T
1	chr1_177842389	0	177842389	A	G
1	chr1_177847601	0	177847601	G	C
1	chr1_177851293	0	177851293	G	C
1	chr1_177858285	0	177858285	A	G
1	chr1_177871411	0	177871411	G	A
1	chr1_177880495	0	177880495	C	A
1	chr1_177883650	0	177883650	T	C
1	chr1_177885412	0	177885412	C	T
1	chr1_177886388	0	177886388	T	G
1	chr1_177892531	0	177892531	G	C
1	chr1_177907053	0	177907053	T	C
1	chr1_177914964	0	177914964	C	T
1	chr1_177917030	0	177917030	G	A
1	chr1_177922327	0	177922327	T	C
1	chr1_177934481	0	177934481	T	C
1	chr1_177936861	0	177936861	G	C
1	chr1_177942755	0	177942755	C	T
1	chr1_177943131	0	177943131	C	G
1	chr1_177944057	0	177944057	C	A
1	chr1_177964830	0	177964830	C	T
1	chr1_177967786	0	177967786	A	G
1	chr1_177973722	0	177973722	A	G
1	chr1_177985117	0	177985117	A	G
1	chr1_177987034	0	177987034	G	A
1	chr1_178005094	0	178005094	G	A
1	chr1_178012508	0	178012508	C	A
1	chr1_178025777	0	178025777	G	A
1	chr1_178028076	0	178028076	C	A
1	chr1_178030088	0	178030088	T	A
1	chr1_178038370	0	178038370	C	T
1	chr1_178044030	0	178044030	T	C
1	chr1_178066732	0	178066732	C	T
1	chr1_178067693	0	178067693	C	T
1	chr1_178082667	0	178082667	G	A
1	chr1_178084116	0	178084116	T	A
1	chr1_178094055	0	178094055	T	C
1	chr1_178095982	0	178095982	T	C
1	chr1_178108396	0	178108396	G	A
1	chr1_178114017	0	178114017	G	A
1	chr1_178120838	0	178120838	G	C
1	chr1_178128397	0	178128397	C	A
1	chr1_178129839	0	178129839	C	T
1	chr1_178132594	0	178132594	A	G
1	chr1_178135877	0	178135877	C	G
1	chr1_178142224	0	178142224	A	G
1	chr1_178195900	0	178195900	T	C
1	chr1_178197669	0	178197669	A	G
1	chr1_178198399	0	178198399	A	G
1	chr1_178206551	0	178206551	G	C
1	chr1_178210979	0	178210979	G	T
1	chr1_178211237	0	178211237	C	A
1	chr1_178217462	0	178217462	T	C
1	chr1_178225293	0	178225293	A	T
1	chr1_178226589	0	178226589	G	A
1	chr1_178231732	0	178231732	T	A
1	chr1_178236292	0	178236292	A	C
1	chr1_178260892	0	178260892	A	G
1	chr1_178274108	0	178274108	C	T
1	chr1_178278686	0	178278686	T	C
1	chr1_178280887	0	178280887	T	C
1	chr1_178284370	0	178284370	C	A
1	chr1_178287053	0	178287053	A	T
1	chr1_178289518	0	178289518	T	G
1	chr1_178290189	0	178290189	A	G
1	chr1_178290439	0	178290439	A	G
1	chr1_178293358	0	178293358	C	T
1	chr1_178297461	0	178297461	G	A
1	chr1_178309115	0	178309115	C	T
1	chr1_178310315	0	178310315	T	C
1	chr1_178314584	0	178314584	C	T
1	chr1_178326160	0	178326160	C	T
1	chr1_178336870	0	178336870	T	C
1	chr1_178337579	0	178337579	A	T
1	chr1_178339006	0	178339006	C	T
1	chr1_178340756	0	178340756	T	C
1	chr1_178351441	0	178351441	C	T
1	chr1_178353987	0	178353987	T	C
1	chr1_178355220	0	178355220	A	T
1	chr1_178359470	0	178359470	C	T
1	chr1_178365898	0	178365898	G	A
1	chr1_178374870	0	178374870	T	A
1	chr1_178390596	0	178390596	C	T
1	chr1_178394704	0	178394704	C	G
1	chr1_178394767	0	178394767	A	G
1	chr1_178396534	0	178396534	A	G
1	chr1_178416842	0	178416842	C	G
1	chr1_178418473	0	178418473	A	T
1	chr1_178442814	0	178442814	T	C
1	chr1_178456826	0	178456826	T	G
1	chr1_178465087	0	178465087	T	C
1	chr1_178470751	0	178470751	G	T
1	chr1_178478040	0	178478040	C	G
1	chr1_178482101	0	178482101	G	A
1	chr1_178482272	0	178482272	A	G
1	chr1_178484529	0	178484529	A	G
1	chr1_178498031	0	178498031	A	G
1	chr1_178499390	0	178499390	G	A
1	chr1_178515331	0	178515331	A	G
1	chr1_178525260	0	178525260	G	C
1	chr1_178531942	0	178531942	G	A
1	chr1_178539373	0	178539373	A	G
1	chr1_178544026	0	178544026	T	C
1	chr1_178549041	0	178549041	G	C
1	chr1_178553823	0	178553823	G	T
1	chr1_178564253	0	178564253	C	T
1	chr1_178565937	0	178565937	A	G
1	chr1_178566426	0	178566426	G	C
1	chr1_178599150	0	178599150	C	T
1	chr1_178614289	0	178614289	C	T
1	chr1_178618154	0	178618154	C	T
1	chr1_178620240	0	178620240	G	A
1	chr1_178627289	0	178627289	A	G
1	chr1_178638246	0	178638246	G	T
1	chr1_178664100	0	178664100	A	C
1	chr1_178684395	0	178684395	C	T
1	chr1_178688439	0	178688439	G	A
1	chr1_178688908	0	178688908	T	A
1	chr1_178698489	0	178698489	C	T
1	chr1_178698730	0	178698730	T	C
1	chr1_178699044	0	178699044	C	T
1	chr1_178705673	0	178705673	G	A
1	chr1_178717386	0	178717386	C	G
1	chr1_178718731	0	178718731	G	A
1	chr1_178724087	0	178724087	C	T
1	chr1_178730466	0	178730466	A	G
1	chr1_178748882	0	178748882	G	C
1	chr1_178771107	0	178771107	T	C
1	chr1_178780140	0	178780140	A	T
1	chr1_178780915	0	178780915	G	A
1	chr1_178787828	0	178787828	C	T
1	chr1_178794058	0	178794058	C	A
1	chr1_178824448	0	178824448	G	A
1	chr1_178827411	0	178827411	A	G
1	chr1_178832941	0	178832941	C	A
1	chr1_178838393	0	178838393	G	C
1	chr1_178847532	0	178847532	T	C
1	chr1_178848681	0	178848681	A	G
1	chr1_178849277	0	178849277	G	C
1	chr1_178869471	0	178869471	C	A
1	chr1_178880711	0	178880711	A	T
1	chr1_178888177	0	178888177	T	A
1	chr1_178889713	0	178889713	G	A
1	chr1_178890475	0	178890475	T	A
1	chr1_178895352	0	178895352	G	C
1	chr1_178897111	0	178897111	A	G
1	chr1_178904083	0	178904083	G	C
1	chr1_178910384	0	178910384	G	A
1	chr1_178950070	0	178950070	C	A
1	chr1_178973288	0	178973288	C	T
1	chr1_178975093	0	178975093	A	G
1	chr1_178975756	0	178975756	G	A
1	chr1_178975806	0	178975806	G	A
1	chr1_178976174	0	178976174	C	G
1	chr1_178976560	0	178976560	T	C
1	chr1_178978923	0	178978923	T	C
1	chr1_178980407	0	178980407	A	G
1	chr1_178984847	0	178984847	G	A
1	chr1_178984996	0	178984996	G	T
1	chr1_178986719	0	178986719	A	T
1	chr1_179000498	0	179000498	C	G
1	chr1_179034240	0	179034240	C	T
1	chr1_179036142	0	179036142	A	C
1	chr1_179063931	0	179063931	A	G
1	chr1_179087759	0	179087759	C	A
1	chr1_179090998	0	179090998	G	A
1	chr1_179092921	0	179092921	T	C
1	chr1_179099882	0	179099882	T	G
1	chr1_179119230	0	179119230	G	C
1	chr1_179121290	0	179121290	T	G
1	chr1_179123519	0	179123519	A	G
1	chr1_179124632	0	179124632	A	G
1	chr1_179142687	0	179142687	T	C
1	chr1_179143453	0	179143453	G	C
1	chr1_179158622	0	179158622	G	A
1	chr1_179159434	0	179159434	C	T
1	chr1_179161811	0	179161811	A	G
1	chr1_179169476	0	179169476	G	A
1	chr1_179172612	0	179172612	A	G
1	chr1_179173079	0	179173079	C	T
1	chr1_179180797	0	179180797	T	G
1	chr1_179186301	0	179186301	G	A
1	chr1_179194272	0	179194272	T	A
1	chr1_179198666	0	179198666	A	G
1	chr1_179206823	0	179206823	T	C
1	chr1_179222782	0	179222782	A	T
1	chr1_179234633	0	179234633	G	A
1	chr1_179239677	0	179239677	C	T
1	chr1_179242790	0	179242790	T	A
1	chr1_179247680	0	179247680	G	A
1	chr1_179248655	0	179248655	G	A
1	chr1_179271821	0	179271821	C	A
1	chr1_179279660	0	179279660	C	T
1	chr1_179280706	0	179280706	C	T
1	chr1_179280839	0	179280839	G	A
1	chr1_179310676	0	179310676	C	A
1	chr1_179318243	0	179318243	T	C
1	chr1_179327049	0	179327049	T	C
1	chr1_179328981	0	179328981	T	A
1	chr1_179330102	0	179330102	G	T
1	chr1_179333889	0	179333889	C	G
1	chr1_179336193	0	179336193	A	T
1	chr1_179336726	0	179336726	A	G
1	chr1_179338229	0	179338229	A	G
1	chr1_179339325	0	179339325	G	A
1	chr1_179342242	0	179342242	C	T
1	chr1_179346375	0	179346375	T	C
1	chr1_179349017	0	179349017	C	T
1	chr1_179362878	0	179362878	A	C
1	chr1_179371719	0	179371719	G	A
1	chr1_179372646	0	179372646	G	C
1	chr1_179373039	0	179373039	G	C
1	chr1_179375504	0	179375504	G	T
1	chr1_179376363	0	179376363	C	T
1	chr1_179378781	0	179378781	T	G
1	chr1_179383776	0	179383776	A	T
1	chr1_179419289	0	179419289	G	A
1	chr1_179426316	0	179426316	T	C
1	chr1_179429562	0	179429562	G	A
1	chr1_179429615	0	179429615	T	C
1	chr1_179437047	0	179437047	A	G
1	chr1_179439524	0	179439524	T	C
1	chr1_179441977	0	179441977	C	T
1	chr1_179447578	0	179447578	C	T
1	chr1_179449236	0	179449236	A	G
1	chr1_179451268	0	179451268	C	T
1	chr1_179476183	0	179476183	C	A
1	chr1_179479292	0	179479292	G	T
1	chr1_179482950	0	179482950	A	G
1	chr1_179486171	0	179486171	G	A
1	chr1_179489704	0	179489704	A	G
1	chr1_179493259	0	179493259	C	T
1	chr1_179499786	0	179499786	G	T
1	chr1_179500053	0	179500053	A	C
1	chr1_179523117	0	179523117	A	G
1	chr1_179524494	0	179524494	C	T
1	chr1_179529250	0	179529250	G	C
1	chr1_179530880	0	179530880	T	C
1	chr1_179541467	0	179541467	T	C
1	chr1_179546075	0	179546075	G	T
1	chr1_179549110	0	179549110	C	T
1	chr1_179550374	0	179550374	A	G
1	chr1_179551273	0	179551273	A	C
1	chr1_179554908	0	179554908	C	G
1	chr1_179555130	0	179555130	C	T
1	chr1_179555928	0	179555928	T	C
1	chr1_179559065	0	179559065	T	G
1	chr1_179559512	0	179559512	C	T
1	chr1_179561596	0	179561596	A	G
1	chr1_179562118	0	179562118	C	G
1	chr1_179564443	0	179564443	C	G
1	chr1_179566491	0	179566491	T	C
1	chr1_179570574	0	179570574	A	C
1	chr1_179571188	0	179571188	G	A
1	chr1_179577132	0	179577132	T	C
1	chr1_179577188	0	179577188	T	C
1	chr1_179583050	0	179583050	T	C
1	chr1_179583450	0	179583450	C	A
1	chr1_179590042	0	179590042	T	C
1	chr1_179590519	0	179590519	C	A
1	chr1_179596391	0	179596391	A	G
1	chr1_179607207	0	179607207	A	T
1	chr1_179613911	0	179613911	T	A
1	chr1_179617422	0	179617422	A	G
1	chr1_179617736	0	179617736	A	T
1	chr1_179618723	0	179618723	A	G
1	chr1_179621612	0	179621612	C	T
1	chr1_179625055	0	179625055	C	T
1	chr1_179634198	0	179634198	A	G
1	chr1_179637101	0	179637101	T	C
1	chr1_179637767	0	179637767	T	C
1	chr1_179659180	0	179659180	G	A
1	chr1_179661922	0	179661922	C	T
1	chr1_179668504	0	179668504	A	G
1	chr1_179668547	0	179668547	G	C
1	chr1_179675537	0	179675537	C	A
1	chr1_179678070	0	179678070	A	C
1	chr1_179681551	0	179681551	G	T
1	chr1_179687425	0	179687425	A	C
1	chr1_179692950	0	179692950	T	C
1	chr1_179711583	0	179711583	G	T
1	chr1_179711999	0	179711999	A	G
1	chr1_179713876	0	179713876	C	T
1	chr1_179715889	0	179715889	A	C
1	chr1_179720109	0	179720109	G	T
1	chr1_179736602	0	179736602	C	T
1	chr1_179738526	0	179738526	T	G
1	chr1_179747420	0	179747420	C	A
1	chr1_179752800	0	179752800	C	T
1	chr1_179758397	0	179758397	C	T
1	chr1_179765904	0	179765904	G	C
1	chr1_179767986	0	179767986	C	A
1	chr1_179778645	0	179778645	T	A
1	chr1_179786808	0	179786808	T	C
1	chr1_179791108	0	179791108	G	T
1	chr1_179793701	0	179793701	A	G
1	chr1_179800616	0	179800616	A	T
1	chr1_179800699	0	179800699	C	T
1	chr1_179802424	0	179802424	G	A
1	chr1_179806034	0	179806034	A	G
1	chr1_179808879	0	179808879	G	A
1	chr1_179809482	0	179809482	A	G
1	chr1_179816701	0	179816701	C	T
1	chr1_179816747	0	179816747	A	C
1	chr1_179817419	0	179817419	C	G
1	chr1_179820579	0	179820579	G	C
1	chr1_179822378	0	179822378	C	T
1	chr1_179826193	0	179826193	T	C
1	chr1_179827366	0	179827366	G	A
1	chr1_179827499	0	179827499	G	A
1	chr1_179830853	0	179830853	A	G
1	chr1_179831689	0	179831689	G	A
1	chr1_179843285	0	179843285	A	G
1	chr1_179849066	0	179849066	T	C
1	chr1_179854002	0	179854002	A	G
1	chr1_179857509	0	179857509	G	A
1	chr1_179863867	0	179863867	G	A
1	chr1_179867086	0	179867086	A	G
1	chr1_179870646	0	179870646	T	C
1	chr1_179874350	0	179874350	C	T
1	chr1_179874509	0	179874509	A	G
1	chr1_179875155	0	179875155	T	C
1	chr1_179876435	0	179876435	C	T
1	chr1_179877461	0	179877461	G	T
1	chr1_179882439	0	179882439	G	T
1	chr1_179887575	0	179887575	A	T
1	chr1_179905819	0	179905819	A	C
1	chr1_179919117	0	179919117	C	T
1	chr1_179920697	0	179920697	A	T
1	chr1_179920957	0	179920957	G	C
1	chr1_179927499	0	179927499	A	G
1	chr1_179948318	0	179948318	A	T
1	chr1_179949183	0	179949183	G	T
1	chr1_179963640	0	179963640	G	A
1	chr1_179968950	0	179968950	A	G
1	chr1_179971990	0	179971990	A	G
1	chr1_179977933	0	179977933	A	G
1	chr1_180005044	0	180005044	A	G
1	chr1_180007120	0	180007120	C	T
1	chr1_180007796	0	180007796	T	A
1	chr1_180011167	0	180011167	A	G
1	chr1_180028437	0	180028437	G	A
1	chr1_180038772	0	180038772	T	C
1	chr1_180041911	0	180041911	G	A
1	chr1_180050236	0	180050236	C	T
1	chr1_180058367	0	180058367	T	C
1	chr1_180064880	0	180064880	G	A
1	chr1_180066321	0	180066321	G	A
1	chr1_180068949	0	180068949	A	T
1	chr1_180070003	0	180070003	T	G
1	chr1_180078223	0	180078223	G	A
1	chr1_180078253	0	180078253	C	A
1	chr1_180089537	0	180089537	T	C
1	chr1_180097982	0	180097982	T	C
1	chr1_180105549	0	180105549	C	T
1	chr1_180105985	0	180105985	G	A
1	chr1_180119595	0	180119595	T	G
1	chr1_180120016	0	180120016	A	G
1	chr1_180123933	0	180123933	A	G
1	chr1_180142571	0	180142571	G	C
1	chr1_180150135	0	180150135	C	G
1	chr1_180151122	0	180151122	C	G
1	chr1_180160103	0	180160103	G	A
1	chr1_180162902	0	180162902	A	G
1	chr1_180175428	0	180175428	A	G
1	chr1_180186877	0	180186877	T	C
1	chr1_180189534	0	180189534	G	C
1	chr1_180191820	0	180191820	C	A
1	chr1_180198429	0	180198429	T	C
1	chr1_180199673	0	180199673	G	A
1	chr1_180202453	0	180202453	G	A
1	chr1_180206285	0	180206285	G	C
1	chr1_180207074	0	180207074	A	G
1	chr1_180212832	0	180212832	A	T
1	chr1_180221203	0	180221203	T	C
1	chr1_180225527	0	180225527	T	G
1	chr1_180236331	0	180236331	G	T
1	chr1_180238815	0	180238815	C	T
1	chr1_180240795	0	180240795	T	C
1	chr1_180244756	0	180244756	A	C
1	chr1_180245298	0	180245298	T	C
1	chr1_180245575	0	180245575	C	A
1	chr1_180248856	0	180248856	A	T
1	chr1_180248903	0	180248903	C	T
1	chr1_180250904	0	180250904	T	G
1	chr1_180264898	0	180264898	G	A
1	chr1_180277851	0	180277851	G	A
1	chr1_180282688	0	180282688	G	A
1	chr1_180285880	0	180285880	T	G
1	chr1_180297966	0	180297966	C	T
1	chr1_180311696	0	180311696	T	A
1	chr1_180315481	0	180315481	C	T
1	chr1_180318789	0	180318789	C	A
1	chr1_180321614	0	180321614	G	T
1	chr1_180322634	0	180322634	C	T
1	chr1_180323412	0	180323412	G	C
1	chr1_180335580	0	180335580	T	C
1	chr1_180336107	0	180336107	T	G
1	chr1_180348455	0	180348455	A	G
1	chr1_180350876	0	180350876	C	T
1	chr1_180358979	0	180358979	C	G
1	chr1_180364107	0	180364107	T	C
1	chr1_180364275	0	180364275	A	G
1	chr1_180368657	0	180368657	A	G
1	chr1_180375486	0	180375486	A	G
1	chr1_180379993	0	180379993	C	A
1	chr1_180395873	0	180395873	T	C
1	chr1_180397967	0	180397967	C	T
1	chr1_180406396	0	180406396	T	C
1	chr1_180415254	0	180415254	G	C
1	chr1_180416558	0	180416558	A	G
1	chr1_180424562	0	180424562	A	C
1	chr1_180424822	0	180424822	C	T
1	chr1_180426447	0	180426447	T	C
1	chr1_180427462	0	180427462	G	T
1	chr1_180430543	0	180430543	A	G
1	chr1_180432232	0	180432232	G	C
1	chr1_180457735	0	180457735	G	C
1	chr1_180462234	0	180462234	T	C
1	chr1_180462270	0	180462270	C	G
1	chr1_180471661	0	180471661	G	A
1	chr1_180477787	0	180477787	G	A
1	chr1_180496167	0	180496167	A	T
1	chr1_180502552	0	180502552	A	G
1	chr1_180503553	0	180503553	T	C
1	chr1_180503879	0	180503879	A	G
1	chr1_180506202	0	180506202	G	T
1	chr1_180515524	0	180515524	A	G
1	chr1_180515535	0	180515535	T	C
1	chr1_180519851	0	180519851	G	A
1	chr1_180527340	0	180527340	C	T
1	chr1_180534033	0	180534033	A	G
1	chr1_180535428	0	180535428	G	C
1	chr1_180535837	0	180535837	G	A
1	chr1_180539799	0	180539799	G	C
1	chr1_180548773	0	180548773	T	C
1	chr1_180550498	0	180550498	T	C
1	chr1_180551642	0	180551642	T	A
1	chr1_180559824	0	180559824	C	T
1	chr1_180566856	0	180566856	G	T
1	chr1_180567623	0	180567623	C	T
1	chr1_180576489	0	180576489	G	A
1	chr1_180580488	0	180580488	T	A
1	chr1_180587912	0	180587912	A	C
1	chr1_180589887	0	180589887	G	A
1	chr1_180594766	0	180594766	A	G
1	chr1_180612619	0	180612619	G	C
1	chr1_180614540	0	180614540	G	C
1	chr1_180617020	0	180617020	A	G
1	chr1_180625362	0	180625362	G	A
1	chr1_180629371	0	180629371	G	T
1	chr1_180635694	0	180635694	T	C
1	chr1_180637732	0	180637732	C	G
1	chr1_180646942	0	180646942	A	C
1	chr1_180654865	0	180654865	A	G
1	chr1_180668411	0	180668411	C	A
1	chr1_180669301	0	180669301	G	A
1	chr1_180677107	0	180677107	G	T
1	chr1_180682830	0	180682830	A	C
1	chr1_180684429	0	180684429	G	A
1	chr1_180684863	0	180684863	C	T
1	chr1_180687941	0	180687941	A	T
1	chr1_180690804	0	180690804	A	G
1	chr1_180695737	0	180695737	A	T
1	chr1_180703974	0	180703974	C	T
1	chr1_180707141	0	180707141	T	G
1	chr1_180707747	0	180707747	T	C
1	chr1_180712324	0	180712324	T	A
1	chr1_180713252	0	180713252	T	C
1	chr1_180714626	0	180714626	C	T
1	chr1_180715128	0	180715128	C	T
1	chr1_180728839	0	180728839	T	C
1	chr1_180731453	0	180731453	C	T
1	chr1_180732747	0	180732747	T	C
1	chr1_180738082	0	180738082	T	G
1	chr1_180740361	0	180740361	A	G
1	chr1_180747042	0	180747042	C	T
1	chr1_180748291	0	180748291	G	A
1	chr1_180751009	0	180751009	C	T
1	chr1_180770933	0	180770933	T	C
1	chr1_180785606	0	180785606	A	G
1	chr1_180785636	0	180785636	A	G
1	chr1_180792234	0	180792234	G	T
1	chr1_180793295	0	180793295	T	C
1	chr1_180793754	0	180793754	T	C
1	chr1_180798425	0	180798425	T	C
1	chr1_180821054	0	180821054	A	G
1	chr1_180822389	0	180822389	T	C
1	chr1_180823536	0	180823536	G	A
1	chr1_180829793	0	180829793	T	C
1	chr1_180830022	0	180830022	A	T
1	chr1_180832416	0	180832416	C	T
1	chr1_180855396	0	180855396	G	A
1	chr1_180861261	0	180861261	T	C
1	chr1_180866209	0	180866209	G	A
1	chr1_180874755	0	180874755	G	T
1	chr1_180889788	0	180889788	G	A
1	chr1_180893926	0	180893926	T	A
1	chr1_180905990	0	180905990	T	G
1	chr1_180906020	0	180906020	T	C
1	chr1_180914601	0	180914601	C	T
1	chr1_180927795	0	180927795	C	T
1	chr1_180927914	0	180927914	T	C
1	chr1_180929904	0	180929904	G	A
1	chr1_180934975	0	180934975	C	T
1	chr1_180939684	0	180939684	G	A
1	chr1_180941839	0	180941839	G	A
1	chr1_180947919	0	180947919	A	G
1	chr1_180949520	0	180949520	G	A
1	chr1_180954218	0	180954218	A	C
1	chr1_180956692	0	180956692	A	G
1	chr1_180960400	0	180960400	A	G
1	chr1_180961616	0	180961616	A	C
1	chr1_180970219	0	180970219	C	T
1	chr1_180982533	0	180982533	A	G
1	chr1_180992484	0	180992484	C	T
1	chr1_181019990	0	181019990	G	T
1	chr1_181026202	0	181026202	G	A
1	chr1_181036779	0	181036779	C	T
1	chr1_181039010	0	181039010	T	C
1	chr1_181048709	0	181048709	T	G
1	chr1_181049348	0	181049348	T	C
1	chr1_181050563	0	181050563	G	A
1	chr1_181051398	0	181051398	C	T
1	chr1_181057557	0	181057557	G	A
1	chr1_181074685	0	181074685	A	G
1	chr1_181078577	0	181078577	G	A
1	chr1_181087925	0	181087925	T	C
1	chr1_181098408	0	181098408	G	C
1	chr1_181101111	0	181101111	C	T
1	chr1_181102511	0	181102511	C	A
1	chr1_181105674	0	181105674	A	C
1	chr1_181116807	0	181116807	A	G
1	chr1_181126005	0	181126005	A	G
1	chr1_181127696	0	181127696	G	A
1	chr1_181127932	0	181127932	G	C
1	chr1_181128304	0	181128304	C	T
1	chr1_181131634	0	181131634	T	G
1	chr1_181133012	0	181133012	G	A
1	chr1_181139596	0	181139596	G	A
1	chr1_181141220	0	181141220	C	T
1	chr1_181141240	0	181141240	A	T
1	chr1_181146076	0	181146076	G	A
1	chr1_181148914	0	181148914	T	G
1	chr1_181163648	0	181163648	G	A
1	chr1_181173455	0	181173455	G	A
1	chr1_181176733	0	181176733	C	T
1	chr1_181177277	0	181177277	C	T
1	chr1_181182058	0	181182058	A	C
1	chr1_181195014	0	181195014	A	G
1	chr1_181200206	0	181200206	G	A
1	chr1_181202231	0	181202231	G	C
1	chr1_181202745	0	181202745	T	C
1	chr1_181210753	0	181210753	G	A
1	chr1_181214662	0	181214662	C	A
1	chr1_181217274	0	181217274	C	T
1	chr1_181217323	0	181217323	C	G
1	chr1_181217381	0	181217381	G	A
1	chr1_181222137	0	181222137	T	C
1	chr1_181238110	0	181238110	G	C
1	chr1_181238180	0	181238180	T	A
1	chr1_181238460	0	181238460	G	A
1	chr1_181238546	0	181238546	G	A
1	chr1_181249742	0	181249742	A	G
1	chr1_181257186	0	181257186	G	A
1	chr1_181268929	0	181268929	G	T
1	chr1_181269924	0	181269924	C	T
1	chr1_181271875	0	181271875	T	G
1	chr1_181272435	0	181272435	G	A
1	chr1_181273380	0	181273380	A	G
1	chr1_181282203	0	181282203	G	C
1	chr1_181298140	0	181298140	T	C
1	chr1_181301495	0	181301495	A	T
1	chr1_181307473	0	181307473	A	C
1	chr1_181308842	0	181308842	G	T
1	chr1_181311004	0	181311004	C	T
1	chr1_181313954	0	181313954	C	A
1	chr1_181333510	0	181333510	T	G
1	chr1_181337761	0	181337761	C	T
1	chr1_181337845	0	181337845	A	G
1	chr1_181338600	0	181338600	A	C
1	chr1_181345627	0	181345627	C	G
1	chr1_181356075	0	181356075	T	G
1	chr1_181359527	0	181359527	A	T
1	chr1_181362794	0	181362794	C	T
1	chr1_181366673	0	181366673	G	A
1	chr1_181367267	0	181367267	C	A
1	chr1_181369135	0	181369135	T	C
1	chr1_181379376	0	181379376	G	A
1	chr1_181388309	0	181388309	T	C
1	chr1_181390816	0	181390816	A	G
1	chr1_181408993	0	181408993	G	A
1	chr1_181413275	0	181413275	T	C
1	chr1_181415370	0	181415370	T	C
1	chr1_181427318	0	181427318	C	T
1	chr1_181430499	0	181430499	A	G
1	chr1_181434300	0	181434300	C	T
1	chr1_181441258	0	181441258	T	C
1	chr1_181453295	0	181453295	T	C
1	chr1_181454212	0	181454212	G	T
1	chr1_181471615	0	181471615	G	A
1	chr1_181473188	0	181473188	C	T
1	chr1_181475149	0	181475149	A	G
1	chr1_181476414	0	181476414	G	T
1	chr1_181482988	0	181482988	C	A
1	chr1_181502860	0	181502860	T	G
1	chr1_181524718	0	181524718	C	A
1	chr1_181528573	0	181528573	T	C
1	chr1_181530223	0	181530223	T	C
1	chr1_181532276	0	181532276	T	C
1	chr1_181532956	0	181532956	C	G
1	chr1_181533542	0	181533542	T	C
1	chr1_181537186	0	181537186	A	G
1	chr1_181537645	0	181537645	C	T
1	chr1_181542849	0	181542849	A	G
1	chr1_181544061	0	181544061	G	A
1	chr1_181547246	0	181547246	A	G
1	chr1_181551356	0	181551356	A	G
1	chr1_181555657	0	181555657	T	C
1	chr1_181558257	0	181558257	G	T
1	chr1_181577616	0	181577616	T	A
1	chr1_181578001	0	181578001	T	C
1	chr1_181585749	0	181585749	C	T
1	chr1_181590550	0	181590550	C	T
1	chr1_181591843	0	181591843	C	T
1	chr1_181592876	0	181592876	G	T
1	chr1_181593222	0	181593222	A	T
1	chr1_181607636	0	181607636	C	A
1	chr1_181619423	0	181619423	C	T
1	chr1_181627177	0	181627177	A	T
1	chr1_181639416	0	181639416	C	T
1	chr1_181643572	0	181643572	A	T
1	chr1_181644150	0	181644150	G	A
1	chr1_181657033	0	181657033	G	A
1	chr1_181661991	0	181661991	A	G
1	chr1_181662553	0	181662553	T	C
1	chr1_181674001	0	181674001	G	T
1	chr1_181680803	0	181680803	T	C
1	chr1_181684460	0	181684460	A	G
1	chr1_181700097	0	181700097	T	C
1	chr1_181705172	0	181705172	T	C
1	chr1_181710520	0	181710520	T	C
1	chr1_181714700	0	181714700	T	C
1	chr1_181716406	0	181716406	T	C
1	chr1_181717816	0	181717816	T	C
1	chr1_181722099	0	181722099	T	C
1	chr1_181722282	0	181722282	A	G
1	chr1_181723646	0	181723646	A	C
1	chr1_181728957	0	181728957	G	T
1	chr1_181743161	0	181743161	A	G
1	chr1_181747843	0	181747843	C	T
1	chr1_181749190	0	181749190	T	A
1	chr1_181759077	0	181759077	G	A
1	chr1_181766452	0	181766452	T	C
1	chr1_181781136	0	181781136	A	G
1	chr1_181791588	0	181791588	T	C
1	chr1_181793774	0	181793774	G	A
1	chr1_181797651	0	181797651	C	T
1	chr1_181798021	0	181798021	G	C
1	chr1_181800117	0	181800117	T	C
1	chr1_181820548	0	181820548	C	T
1	chr1_181820745	0	181820745	A	G
1	chr1_181829921	0	181829921	T	C
1	chr1_181831666	0	181831666	C	T
1	chr1_181853677	0	181853677	A	C
1	chr1_181856350	0	181856350	G	A
1	chr1_181860920	0	181860920	A	C
1	chr1_181866166	0	181866166	C	A
1	chr1_181868102	0	181868102	G	T
1	chr1_181868620	0	181868620	T	C
1	chr1_181872669	0	181872669	G	A
1	chr1_181876488	0	181876488	C	G
1	chr1_181879803	0	181879803	C	A
1	chr1_181881990	0	181881990	C	T
1	chr1_181883061	0	181883061	C	G
1	chr1_181889385	0	181889385	A	G
1	chr1_181901107	0	181901107	T	A
1	chr1_181903213	0	181903213	C	G
1	chr1_181905061	0	181905061	T	C
1	chr1_181910947	0	181910947	T	G
1	chr1_181913763	0	181913763	C	G
1	chr1_181913934	0	181913934	T	G
1	chr1_181914198	0	181914198	T	C
1	chr1_181918251	0	181918251	T	C
1	chr1_181921664	0	181921664	C	T
1	chr1_181923880	0	181923880	A	G
1	chr1_181926277	0	181926277	T	C
1	chr1_181926643	0	181926643	A	G
1	chr1_181936814	0	181936814	A	G
1	chr1_181942696	0	181942696	T	C
1	chr1_181950643	0	181950643	A	G
1	chr1_181955253	0	181955253	C	T
1	chr1_181962196	0	181962196	T	C
1	chr1_181965755	0	181965755	C	T
1	chr1_181966400	0	181966400	G	A
1	chr1_181967603	0	181967603	A	G
1	chr1_181969208	0	181969208	T	C
1	chr1_181969551	0	181969551	A	G
1	chr1_181978209	0	181978209	T	C
1	chr1_181978519	0	181978519	A	G
1	chr1_181979391	0	181979391	G	T
1	chr1_181982356	0	181982356	T	A
1	chr1_181982447	0	181982447	A	G
1	chr1_181983064	0	181983064	C	T
1	chr1_181983619	0	181983619	G	A
1	chr1_181985670	0	181985670	C	G
1	chr1_181985758	0	181985758	A	G
1	chr1_181988590	0	181988590	C	T
1	chr1_181988705	0	181988705	C	A
1	chr1_182008291	0	182008291	G	C
1	chr1_182012238	0	182012238	A	T
1	chr1_182020410	0	182020410	T	G
1	chr1_182021243	0	182021243	G	A
1	chr1_182021944	0	182021944	T	C
1	chr1_182022176	0	182022176	C	T
1	chr1_182038481	0	182038481	G	A
1	chr1_182040960	0	182040960	T	C
1	chr1_182041015	0	182041015	T	C
1	chr1_182046296	0	182046296	C	T
1	chr1_182053192	0	182053192	G	C
1	chr1_182064798	0	182064798	T	C
1	chr1_182064923	0	182064923	C	T
1	chr1_182066009	0	182066009	G	A
1	chr1_182077184	0	182077184	A	G
1	chr1_182077187	0	182077187	A	C
1	chr1_182079531	0	182079531	T	C
1	chr1_182079811	0	182079811	T	C
1	chr1_182081805	0	182081805	A	T
1	chr1_182085133	0	182085133	A	G
1	chr1_182086010	0	182086010	G	C
1	chr1_182086162	0	182086162	C	A
1	chr1_182086575	0	182086575	G	C
1	chr1_182096878	0	182096878	C	T
1	chr1_182107840	0	182107840	G	A
1	chr1_182112881	0	182112881	G	A
1	chr1_182112903	0	182112903	A	G
1	chr1_182114268	0	182114268	G	C
1	chr1_182114356	0	182114356	T	C
1	chr1_182117425	0	182117425	A	G
1	chr1_182119254	0	182119254	G	A
1	chr1_182130237	0	182130237	A	G
1	chr1_182130968	0	182130968	C	A
1	chr1_182137587	0	182137587	T	C
1	chr1_182138657	0	182138657	A	G
1	chr1_182149546	0	182149546	C	G
1	chr1_182157165	0	182157165	A	G
1	chr1_182158230	0	182158230	G	T
1	chr1_182158235	0	182158235	A	G
1	chr1_182161710	0	182161710	A	G
1	chr1_182162121	0	182162121	G	A
1	chr1_182165109	0	182165109	G	A
1	chr1_182167338	0	182167338	A	C
1	chr1_182169840	0	182169840	T	C
1	chr1_182173270	0	182173270	A	G
1	chr1_182173384	0	182173384	C	A
1	chr1_182181926	0	182181926	T	C
1	chr1_182194386	0	182194386	T	C
1	chr1_182196622	0	182196622	A	G
1	chr1_182197182	0	182197182	G	A
1	chr1_182197802	0	182197802	T	C
1	chr1_182199813	0	182199813	G	T
1	chr1_182229211	0	182229211	T	C
1	chr1_182229529	0	182229529	C	T
1	chr1_182235067	0	182235067	T	C
1	chr1_182239081	0	182239081	G	T
1	chr1_182262269	0	182262269	G	T
1	chr1_182268352	0	182268352	T	C
1	chr1_182271783	0	182271783	C	G
1	chr1_182274367	0	182274367	A	G
1	chr1_182279663	0	182279663	G	A
1	chr1_182284213	0	182284213	A	G
1	chr1_182286365	0	182286365	G	A
1	chr1_182290583	0	182290583	T	C
1	chr1_182301805	0	182301805	C	T
1	chr1_182302830	0	182302830	T	C
1	chr1_182319587	0	182319587	A	C
1	chr1_182324118	0	182324118	C	T
1	chr1_182325347	0	182325347	G	C
1	chr1_182326503	0	182326503	C	T
1	chr1_182330192	0	182330192	T	C
1	chr1_182337957	0	182337957	C	G
1	chr1_182338721	0	182338721	C	A
1	chr1_182346350	0	182346350	C	T
1	chr1_182348705	0	182348705	T	C
1	chr1_182354079	0	182354079	A	G
1	chr1_182355527	0	182355527	A	G
1	chr1_182355854	0	182355854	A	G
1	chr1_182362472	0	182362472	C	G
1	chr1_182364264	0	182364264	G	C
1	chr1_182365151	0	182365151	G	C
1	chr1_182369558	0	182369558	A	G
1	chr1_182372749	0	182372749	C	A
1	chr1_182373010	0	182373010	C	T
1	chr1_182376197	0	182376197	G	A
1	chr1_182381255	0	182381255	A	G
1	chr1_182384061	0	182384061	C	T
1	chr1_182388491	0	182388491	T	C
1	chr1_182388993	0	182388993	A	G
1	chr1_182397046	0	182397046	A	G
1	chr1_182398550	0	182398550	T	C
1	chr1_182411097	0	182411097	G	C
1	chr1_182414833	0	182414833	T	G
1	chr1_182418550	0	182418550	A	G
1	chr1_182421299	0	182421299	A	G
1	chr1_182423869	0	182423869	G	A
1	chr1_182439859	0	182439859	A	T
1	chr1_182443135	0	182443135	G	T
1	chr1_182444666	0	182444666	G	C
1	chr1_182445686	0	182445686	T	A
1	chr1_182452590	0	182452590	T	A
1	chr1_182457872	0	182457872	C	G
1	chr1_182461070	0	182461070	G	T
1	chr1_182461841	0	182461841	C	A
1	chr1_182471211	0	182471211	A	G
1	chr1_182475936	0	182475936	T	C
1	chr1_182476438	0	182476438	C	T
1	chr1_182484718	0	182484718	C	T
1	chr1_182490574	0	182490574	C	T
1	chr1_182505887	0	182505887	C	T
1	chr1_182512750	0	182512750	A	T
1	chr1_182531498	0	182531498	A	G
1	chr1_182534024	0	182534024	G	A
1	chr1_182536597	0	182536597	A	G
1	chr1_182537994	0	182537994	G	A
1	chr1_182555775	0	182555775	C	T
1	chr1_182557341	0	182557341	C	T
1	chr1_182557377	0	182557377	G	C
1	chr1_182573150	0	182573150	A	T
1	chr1_182580541	0	182580541	C	T
1	chr1_182582637	0	182582637	C	T
1	chr1_182584971	0	182584971	A	G
1	chr1_182586479	0	182586479	C	G
1	chr1_182590432	0	182590432	T	A
1	chr1_182594303	0	182594303	G	A
1	chr1_182602208	0	182602208	C	G
1	chr1_182603671	0	182603671	T	C
1	chr1_182610739	0	182610739	G	A
1	chr1_182610782	0	182610782	C	T
1	chr1_182612920	0	182612920	G	A
1	chr1_182613477	0	182613477	A	G
1	chr1_182617815	0	182617815	T	C
1	chr1_182624649	0	182624649	G	T
1	chr1_182627999	0	182627999	G	A
1	chr1_182632106	0	182632106	A	G
1	chr1_182639356	0	182639356	A	G
1	chr1_182640550	0	182640550	C	T
1	chr1_182641115	0	182641115	C	A
1	chr1_182642495	0	182642495	G	A
1	chr1_182642917	0	182642917	G	A
1	chr1_182646477	0	182646477	T	C
1	chr1_182662900	0	182662900	G	A
1	chr1_182669476	0	182669476	G	A
1	chr1_182670532	0	182670532	C	T
1	chr1_182701403	0	182701403	G	A
1	chr1_182702750	0	182702750	A	G
1	chr1_182704631	0	182704631	C	T
1	chr1_182706223	0	182706223	T	G
1	chr1_182708177	0	182708177	G	C
1	chr1_182708185	0	182708185	G	T
1	chr1_182709084	0	182709084	C	T
1	chr1_182709395	0	182709395	G	T
1	chr1_182713142	0	182713142	A	G
1	chr1_182716988	0	182716988	C	T
1	chr1_182717128	0	182717128	C	G
1	chr1_182726180	0	182726180	C	T
1	chr1_182733382	0	182733382	G	C
1	chr1_182734106	0	182734106	T	C
1	chr1_182741230	0	182741230	G	C
1	chr1_182745693	0	182745693	T	C
1	chr1_182747216	0	182747216	A	G
1	chr1_182749512	0	182749512	G	A
1	chr1_182760038	0	182760038	G	C
1	chr1_182760093	0	182760093	G	A
1	chr1_182767026	0	182767026	C	T
1	chr1_182767382	0	182767382	A	G
1	chr1_182770307	0	182770307	G	A
1	chr1_182772759	0	182772759	G	C
1	chr1_182776537	0	182776537	A	G
1	chr1_182781039	0	182781039	A	G
1	chr1_182788378	0	182788378	T	C
1	chr1_182793670	0	182793670	A	G
1	chr1_182806782	0	182806782	G	T
1	chr1_182813461	0	182813461	G	T
1	chr1_182822947	0	182822947	C	A
1	chr1_182826614	0	182826614	G	A
1	chr1_182831521	0	182831521	G	A
1	chr1_182836436	0	182836436	T	A
1	chr1_182841656	0	182841656	C	T
1	chr1_182848697	0	182848697	A	T
1	chr1_182851161	0	182851161	A	G
1	chr1_182862548	0	182862548	G	C
1	chr1_182883810	0	182883810	G	C
1	chr1_182884602	0	182884602	A	C
1	chr1_182889723	0	182889723	G	C
1	chr1_182892884	0	182892884	T	C
1	chr1_182896148	0	182896148	G	A
1	chr1_182896261	0	182896261	A	G
1	chr1_182896425	0	182896425	G	T
1	chr1_182897703	0	182897703	G	A
1	chr1_182911447	0	182911447	G	T
1	chr1_182918965	0	182918965	C	A
1	chr1_182919301	0	182919301	T	C
1	chr1_182921823	0	182921823	G	A
1	chr1_182929469	0	182929469	G	A
1	chr1_182934435	0	182934435	A	G
1	chr1_182938968	0	182938968	A	G
1	chr1_182940381	0	182940381	A	G
1	chr1_182947862	0	182947862	G	A
1	chr1_182966228	0	182966228	C	T
1	chr1_182972570	0	182972570	C	T
1	chr1_182977056	0	182977056	A	C
1	chr1_182981547	0	182981547	T	C
1	chr1_182982801	0	182982801	T	C
1	chr1_182984153	0	182984153	C	T
1	chr1_182987495	0	182987495	A	G
1	chr1_183002700	0	183002700	G	A
1	chr1_183002713	0	183002713	C	T
1	chr1_183007523	0	183007523	A	C
1	chr1_183012496	0	183012496	T	C
1	chr1_183019667	0	183019667	A	C
1	chr1_183042927	0	183042927	G	A
1	chr1_183044015	0	183044015	A	G
1	chr1_183047924	0	183047924	G	A
1	chr1_183048289	0	183048289	G	A
1	chr1_183048697	0	183048697	A	G
1	chr1_183048781	0	183048781	A	G
1	chr1_183049455	0	183049455	A	T
1	chr1_183051227	0	183051227	C	T
1	chr1_183058647	0	183058647	T	G
1	chr1_183062281	0	183062281	G	A
1	chr1_183065629	0	183065629	C	T
1	chr1_183072748	0	183072748	A	G
1	chr1_183073598	0	183073598	A	G
1	chr1_183079114	0	183079114	C	G
1	chr1_183083886	0	183083886	C	T
1	chr1_183084836	0	183084836	G	A
1	chr1_183087660	0	183087660	G	A
1	chr1_183090108	0	183090108	T	C
1	chr1_183100427	0	183100427	T	C
1	chr1_183102363	0	183102363	G	C
1	chr1_183114766	0	183114766	G	A
1	chr1_183127542	0	183127542	G	T
1	chr1_183132628	0	183132628	C	A
1	chr1_183133360	0	183133360	C	G
1	chr1_183134028	0	183134028	G	A
1	chr1_183134744	0	183134744	T	C
1	chr1_183135047	0	183135047	A	G
1	chr1_183135219	0	183135219	C	T
1	chr1_183142399	0	183142399	A	C
1	chr1_183145858	0	183145858	A	T
1	chr1_183156839	0	183156839	T	C
1	chr1_183157461	0	183157461	C	T
1	chr1_183174425	0	183174425	T	A
1	chr1_183174461	0	183174461	G	A
1	chr1_183175070	0	183175070	A	T
1	chr1_183177809	0	183177809	C	T
1	chr1_183179749	0	183179749	A	G
1	chr1_183182132	0	183182132	G	C
1	chr1_183192333	0	183192333	G	A
1	chr1_183197331	0	183197331	T	G
1	chr1_183208301	0	183208301	T	C
1	chr1_183219562	0	183219562	C	T
1	chr1_183220907	0	183220907	C	T
1	chr1_183226884	0	183226884	A	G
1	chr1_183229033	0	183229033	C	T
1	chr1_183230415	0	183230415	C	T
1	chr1_183230545	0	183230545	A	G
1	chr1_183237326	0	183237326	A	G
1	chr1_183240013	0	183240013	G	A
1	chr1_183240179	0	183240179	T	C
1	chr1_183246660	0	183246660	T	C
1	chr1_183249430	0	183249430	C	G
1	chr1_183249486	0	183249486	T	C
1	chr1_183251680	0	183251680	T	C
1	chr1_183263617	0	183263617	A	G
1	chr1_183267053	0	183267053	A	C
1	chr1_183267198	0	183267198	A	G
1	chr1_183273514	0	183273514	A	G
1	chr1_183275050	0	183275050	A	G
1	chr1_183281671	0	183281671	A	C
1	chr1_183284637	0	183284637	T	G
1	chr1_183296787	0	183296787	T	C
1	chr1_183297047	0	183297047	A	G
1	chr1_183301534	0	183301534	A	C
1	chr1_183310479	0	183310479	A	G
1	chr1_183310702	0	183310702	C	G
1	chr1_183311488	0	183311488	A	G
1	chr1_183311928	0	183311928	G	A
1	chr1_183324319	0	183324319	T	C
1	chr1_183324937	0	183324937	A	T
1	chr1_183326276	0	183326276	T	C
1	chr1_183328976	0	183328976	G	C
1	chr1_183329611	0	183329611	C	T
1	chr1_183333871	0	183333871	A	G
1	chr1_183342597	0	183342597	G	A
1	chr1_183348308	0	183348308	T	C
1	chr1_183350754	0	183350754	A	G
1	chr1_183358173	0	183358173	T	G
1	chr1_183363905	0	183363905	A	G
1	chr1_183368372	0	183368372	A	G
1	chr1_183371751	0	183371751	A	G
1	chr1_183378340	0	183378340	C	T
1	chr1_183379193	0	183379193	C	T
1	chr1_183402792	0	183402792	A	G
1	chr1_183408208	0	183408208	G	C
1	chr1_183409754	0	183409754	G	A
1	chr1_183411660	0	183411660	C	T
1	chr1_183418057	0	183418057	T	C
1	chr1_183421531	0	183421531	C	G
1	chr1_183422049	0	183422049	C	T
1	chr1_183429053	0	183429053	G	A
1	chr1_183429454	0	183429454	T	C
1	chr1_183429587	0	183429587	C	T
1	chr1_183432179	0	183432179	A	G
1	chr1_183432687	0	183432687	G	T
1	chr1_183433780	0	183433780	G	A
1	chr1_183439860	0	183439860	T	G
1	chr1_183447381	0	183447381	A	G
1	chr1_183448947	0	183448947	A	G
1	chr1_183453757	0	183453757	G	A
1	chr1_183455000	0	183455000	T	C
1	chr1_183457811	0	183457811	A	G
1	chr1_183458239	0	183458239	C	T
1	chr1_183467133	0	183467133	A	G
1	chr1_183473102	0	183473102	A	G
1	chr1_183474025	0	183474025	A	G
1	chr1_183483611	0	183483611	G	A
1	chr1_183484105	0	183484105	A	G
1	chr1_183485193	0	183485193	T	C
1	chr1_183486194	0	183486194	G	T
1	chr1_183488195	0	183488195	C	G
1	chr1_183492834	0	183492834	A	G
1	chr1_183493361	0	183493361	A	G
1	chr1_183493541	0	183493541	A	G
1	chr1_183495761	0	183495761	G	C
1	chr1_183497457	0	183497457	C	T
1	chr1_183506485	0	183506485	A	G
1	chr1_183510730	0	183510730	G	A
1	chr1_183511642	0	183511642	G	A
1	chr1_183513785	0	183513785	G	T
1	chr1_183514327	0	183514327	A	G
1	chr1_183533489	0	183533489	A	G
1	chr1_183535062	0	183535062	T	C
1	chr1_183551323	0	183551323	A	G
1	chr1_183552347	0	183552347	T	A
1	chr1_183552635	0	183552635	T	G
1	chr1_183554588	0	183554588	G	A
1	chr1_183554624	0	183554624	C	A
1	chr1_183555351	0	183555351	A	T
1	chr1_183557393	0	183557393	A	G
1	chr1_183557469	0	183557469	A	G
1	chr1_183560228	0	183560228	G	C
1	chr1_183564570	0	183564570	C	T
1	chr1_183567747	0	183567747	G	T
1	chr1_183572217	0	183572217	T	C
1	chr1_183572783	0	183572783	C	A
1	chr1_183573314	0	183573314	T	C
1	chr1_183575009	0	183575009	T	C
1	chr1_183584635	0	183584635	T	C
1	chr1_183587250	0	183587250	C	T
1	chr1_183593509	0	183593509	C	T
1	chr1_183595976	0	183595976	A	G
1	chr1_183596014	0	183596014	C	T
1	chr1_183599459	0	183599459	A	G
1	chr1_183600206	0	183600206	T	C
1	chr1_183603052	0	183603052	C	G
1	chr1_183608822	0	183608822	T	G
1	chr1_183610741	0	183610741	G	T
1	chr1_183611152	0	183611152	C	A
1	chr1_183616076	0	183616076	G	A
1	chr1_183620472	0	183620472	T	C
1	chr1_183623911	0	183623911	A	C
1	chr1_183624845	0	183624845	C	T
1	chr1_183645116	0	183645116	C	G
1	chr1_183647704	0	183647704	C	G
1	chr1_183648573	0	183648573	G	A
1	chr1_183651807	0	183651807	C	A
1	chr1_183658334	0	183658334	A	T
1	chr1_183668264	0	183668264	C	G
1	chr1_183675313	0	183675313	C	G
1	chr1_183680331	0	183680331	C	G
1	chr1_183682697	0	183682697	A	G
1	chr1_183687478	0	183687478	A	G
1	chr1_183688050	0	183688050	A	G
1	chr1_183688895	0	183688895	T	C
1	chr1_183693531	0	183693531	A	G
1	chr1_183695658	0	183695658	C	T
1	chr1_183699021	0	183699021	G	A
1	chr1_183699503	0	183699503	T	C
1	chr1_183705988	0	183705988	C	T
1	chr1_183714881	0	183714881	C	T
1	chr1_183717660	0	183717660	A	T
1	chr1_183720073	0	183720073	G	C
1	chr1_183722682	0	183722682	G	T
1	chr1_183726934	0	183726934	A	T
1	chr1_183733775	0	183733775	G	A
1	chr1_183771008	0	183771008	C	T
1	chr1_183772275	0	183772275	A	G
1	chr1_183779403	0	183779403	G	A
1	chr1_183779928	0	183779928	A	G
1	chr1_183781885	0	183781885	T	C
1	chr1_183785209	0	183785209	C	T
1	chr1_183788122	0	183788122	T	C
1	chr1_183788406	0	183788406	T	C
1	chr1_183803238	0	183803238	C	T
1	chr1_183810599	0	183810599	A	G
1	chr1_183814015	0	183814015	A	G
1	chr1_183817595	0	183817595	T	C
1	chr1_183829234	0	183829234	A	T
1	chr1_183834281	0	183834281	C	A
1	chr1_183841543	0	183841543	G	A
1	chr1_183847924	0	183847924	G	A
1	chr1_183850554	0	183850554	C	T
1	chr1_183851955	0	183851955	C	T
1	chr1_183860814	0	183860814	T	C
1	chr1_183867991	0	183867991	T	C
1	chr1_183887033	0	183887033	A	G
1	chr1_183889414	0	183889414	A	G
1	chr1_183891310	0	183891310	G	A
1	chr1_183896262	0	183896262	T	C
1	chr1_183896541	0	183896541	C	G
1	chr1_183901061	0	183901061	C	T
1	chr1_183902454	0	183902454	T	C
1	chr1_183903080	0	183903080	T	C
1	chr1_183905584	0	183905584	G	A
1	chr1_183909058	0	183909058	T	C
1	chr1_183910047	0	183910047	C	T
1	chr1_183913590	0	183913590	T	C
1	chr1_183913713	0	183913713	C	T
1	chr1_183916987	0	183916987	G	A
1	chr1_183918666	0	183918666	G	A
1	chr1_183919326	0	183919326	A	G
1	chr1_183925687	0	183925687	T	G
1	chr1_183927881	0	183927881	A	G
1	chr1_183928036	0	183928036	G	A
1	chr1_183932888	0	183932888	C	A
1	chr1_183932952	0	183932952	C	G
1	chr1_183933219	0	183933219	C	A
1	chr1_183933287	0	183933287	A	G
1	chr1_183936381	0	183936381	C	T
1	chr1_183939926	0	183939926	A	T
1	chr1_183940301	0	183940301	C	A
1	chr1_183946839	0	183946839	C	T
1	chr1_183950718	0	183950718	C	T
1	chr1_183950897	0	183950897	T	C
1	chr1_183957067	0	183957067	A	G
1	chr1_183969999	0	183969999	G	A
1	chr1_183970330	0	183970330	A	T
1	chr1_183971140	0	183971140	A	T
1	chr1_183971759	0	183971759	A	G
1	chr1_183976061	0	183976061	T	C
1	chr1_183977688	0	183977688	C	T
1	chr1_183978193	0	183978193	G	A
1	chr1_183978790	0	183978790	A	G
1	chr1_183981713	0	183981713	T	C
1	chr1_183989658	0	183989658	T	C
1	chr1_183993328	0	183993328	T	C
1	chr1_183995377	0	183995377	G	C
1	chr1_184008208	0	184008208	T	G
1	chr1_184025416	0	184025416	C	A
1	chr1_184034927	0	184034927	A	G
1	chr1_184035812	0	184035812	T	C
1	chr1_184042088	0	184042088	T	C
1	chr1_184046670	0	184046670	A	G
1	chr1_184047872	0	184047872	C	T
1	chr1_184048361	0	184048361	T	C
1	chr1_184048771	0	184048771	T	C
1	chr1_184049360	0	184049360	G	A
1	chr1_184053749	0	184053749	A	G
1	chr1_184063317	0	184063317	C	T
1	chr1_184090877	0	184090877	C	T
1	chr1_184114126	0	184114126	C	G
1	chr1_184119971	0	184119971	A	C
1	chr1_184120293	0	184120293	C	T
1	chr1_184121796	0	184121796	G	C
1	chr1_184127601	0	184127601	A	G
1	chr1_184130958	0	184130958	T	C
1	chr1_184143353	0	184143353	C	T
1	chr1_184153535	0	184153535	C	T
1	chr1_184159177	0	184159177	C	T
1	chr1_184161406	0	184161406	G	A
1	chr1_184162984	0	184162984	A	G
1	chr1_184168937	0	184168937	G	A
1	chr1_184174029	0	184174029	A	G
1	chr1_184176282	0	184176282	T	C
1	chr1_184179153	0	184179153	C	T
1	chr1_184180009	0	184180009	C	G
1	chr1_184180284	0	184180284	G	A
1	chr1_184194043	0	184194043	T	C
1	chr1_184202404	0	184202404	T	C
1	chr1_184221670	0	184221670	C	T
1	chr1_184221715	0	184221715	T	C
1	chr1_184223102	0	184223102	C	T
1	chr1_184224936	0	184224936	A	G
1	chr1_184225132	0	184225132	A	G
1	chr1_184230586	0	184230586	A	C
1	chr1_184234592	0	184234592	A	C
1	chr1_184237814	0	184237814	T	C
1	chr1_184240123	0	184240123	A	C
1	chr1_184241837	0	184241837	G	A
1	chr1_184244225	0	184244225	A	T
1	chr1_184245802	0	184245802	A	G
1	chr1_184249968	0	184249968	G	A
1	chr1_184253451	0	184253451	G	C
1	chr1_184263570	0	184263570	A	G
1	chr1_184276535	0	184276535	A	G
1	chr1_184285890	0	184285890	C	T
1	chr1_184287770	0	184287770	T	C
1	chr1_184292269	0	184292269	A	T
1	chr1_184292868	0	184292868	T	C
1	chr1_184294023	0	184294023	T	C
1	chr1_184296829	0	184296829	A	G
1	chr1_184305416	0	184305416	G	A
1	chr1_184319399	0	184319399	G	A
1	chr1_184319729	0	184319729	T	C
1	chr1_184335700	0	184335700	T	C
1	chr1_184336493	0	184336493	C	T
1	chr1_184342053	0	184342053	C	T
1	chr1_184344975	0	184344975	A	G
1	chr1_184345453	0	184345453	T	G
1	chr1_184350092	0	184350092	C	A
1	chr1_184351965	0	184351965	T	C
1	chr1_184358425	0	184358425	G	T
1	chr1_184367407	0	184367407	G	A
1	chr1_184392364	0	184392364	A	T
1	chr1_184392940	0	184392940	C	T
1	chr1_184395755	0	184395755	G	A
1	chr1_184401295	0	184401295	C	A
1	chr1_184412193	0	184412193	T	C
1	chr1_184416535	0	184416535	T	C
1	chr1_184424677	0	184424677	C	A
1	chr1_184446470	0	184446470	C	T
1	chr1_184450007	0	184450007	G	A
1	chr1_184451328	0	184451328	G	A
1	chr1_184452460	0	184452460	A	G
1	chr1_184482421	0	184482421	G	T
1	chr1_184491983	0	184491983	C	T
1	chr1_184495442	0	184495442	A	G
1	chr1_184497900	0	184497900	T	C
1	chr1_184504150	0	184504150	G	A
1	chr1_184507307	0	184507307	G	C
1	chr1_184514894	0	184514894	A	G
1	chr1_184515422	0	184515422	A	C
1	chr1_184523184	0	184523184	T	C
1	chr1_184531401	0	184531401	C	T
1	chr1_184532194	0	184532194	C	A
1	chr1_184535463	0	184535463	T	C
1	chr1_184538412	0	184538412	A	G
1	chr1_184539871	0	184539871	T	C
1	chr1_184540992	0	184540992	A	G
1	chr1_184545269	0	184545269	C	T
1	chr1_184550032	0	184550032	A	G
1	chr1_184551880	0	184551880	T	G
1	chr1_184554360	0	184554360	A	C
1	chr1_184554982	0	184554982	T	A
1	chr1_184555875	0	184555875	C	A
1	chr1_184556921	0	184556921	C	G
1	chr1_184556995	0	184556995	A	G
1	chr1_184558000	0	184558000	A	G
1	chr1_184559717	0	184559717	G	A
1	chr1_184568329	0	184568329	T	C
1	chr1_184573502	0	184573502	A	G
1	chr1_184574889	0	184574889	G	C
1	chr1_184579178	0	184579178	A	G
1	chr1_184580691	0	184580691	C	T
1	chr1_184585630	0	184585630	A	G
1	chr1_184590304	0	184590304	C	A
1	chr1_184593151	0	184593151	A	G
1	chr1_184594128	0	184594128	C	T
1	chr1_184602431	0	184602431	T	G
1	chr1_184608049	0	184608049	T	C
1	chr1_184608684	0	184608684	T	C
1	chr1_184612775	0	184612775	T	C
1	chr1_184612783	0	184612783	T	C
1	chr1_184622265	0	184622265	A	G
1	chr1_184626476	0	184626476	A	G
1	chr1_184630372	0	184630372	A	G
1	chr1_184630769	0	184630769	A	G
1	chr1_184632055	0	184632055	C	T
1	chr1_184632687	0	184632687	T	C
1	chr1_184635271	0	184635271	T	G
1	chr1_184646284	0	184646284	C	T
1	chr1_184647684	0	184647684	C	T
1	chr1_184650998	0	184650998	A	G
1	chr1_184665319	0	184665319	G	A
1	chr1_184667862	0	184667862	G	A
1	chr1_184670575	0	184670575	A	G
1	chr1_184680091	0	184680091	C	A
1	chr1_184689646	0	184689646	T	C
1	chr1_184691398	0	184691398	G	T
1	chr1_184692888	0	184692888	T	C
1	chr1_184694187	0	184694187	T	C
1	chr1_184706587	0	184706587	A	G
1	chr1_184710181	0	184710181	A	G
1	chr1_184712514	0	184712514	T	C
1	chr1_184718875	0	184718875	T	C
1	chr1_184720997	0	184720997	G	C
1	chr1_184721501	0	184721501	T	C
1	chr1_184721605	0	184721605	A	G
1	chr1_184734187	0	184734187	T	C
1	chr1_184734297	0	184734297	T	C
1	chr1_184741024	0	184741024	A	G
1	chr1_184741112	0	184741112	A	T
1	chr1_184741745	0	184741745	A	C
1	chr1_184743446	0	184743446	T	C
1	chr1_184744112	0	184744112	C	T
1	chr1_184745946	0	184745946	T	C
1	chr1_184746914	0	184746914	T	C
1	chr1_184748695	0	184748695	A	G
1	chr1_184749880	0	184749880	C	T
1	chr1_184750740	0	184750740	T	C
1	chr1_184762946	0	184762946	C	T
1	chr1_184774711	0	184774711	T	C
1	chr1_184777232	0	184777232	A	G
1	chr1_184779351	0	184779351	A	G
1	chr1_184780581	0	184780581	A	G
1	chr1_184781619	0	184781619	T	C
1	chr1_184781717	0	184781717	C	G
1	chr1_184785199	0	184785199	G	A
1	chr1_184788232	0	184788232	G	A
1	chr1_184802506	0	184802506	G	T
1	chr1_184805721	0	184805721	T	C
1	chr1_184809883	0	184809883	G	A
1	chr1_184810036	0	184810036	G	A
1	chr1_184815391	0	184815391	C	T
1	chr1_184815964	0	184815964	A	T
1	chr1_184820220	0	184820220	G	A
1	chr1_184824259	0	184824259	T	C
1	chr1_184825499	0	184825499	G	A
1	chr1_184825612	0	184825612	C	T
1	chr1_184830637	0	184830637	G	A
1	chr1_184839775	0	184839775	T	A
1	chr1_184852570	0	184852570	C	T
1	chr1_184865974	0	184865974	T	G
1	chr1_184866590	0	184866590	G	C
1	chr1_184876680	0	184876680	A	G
1	chr1_184894577	0	184894577	A	T
1	chr1_184899722	0	184899722	A	G
1	chr1_184900000	0	184900000	T	C
1	chr1_184903827	0	184903827	T	C
1	chr1_184905693	0	184905693	C	T
1	chr1_184909319	0	184909319	G	T
1	chr1_184911577	0	184911577	A	G
1	chr1_184920087	0	184920087	T	C
1	chr1_184920746	0	184920746	G	A
1	chr1_184920788	0	184920788	C	G
1	chr1_184921508	0	184921508	T	C
1	chr1_184922200	0	184922200	A	G
1	chr1_184928039	0	184928039	A	T
1	chr1_184929064	0	184929064	T	C
1	chr1_184929601	0	184929601	A	G
1	chr1_184931901	0	184931901	T	C
1	chr1_184931966	0	184931966	A	G
1	chr1_184934838	0	184934838	A	T
1	chr1_184937538	0	184937538	T	C
1	chr1_184938770	0	184938770	G	T
1	chr1_184947019	0	184947019	G	C
1	chr1_184952428	0	184952428	G	A
1	chr1_184953761	0	184953761	T	C
1	chr1_184959920	0	184959920	T	C
1	chr1_184974772	0	184974772	T	C
1	chr1_184975043	0	184975043	T	C
1	chr1_184982699	0	184982699	C	T
1	chr1_184984039	0	184984039	A	G
1	chr1_184990372	0	184990372	T	C
1	chr1_184992648	0	184992648	G	A
1	chr1_184995111	0	184995111	T	C
1	chr1_184995368	0	184995368	A	G
1	chr1_185011145	0	185011145	G	A
1	chr1_185022749	0	185022749	T	C
1	chr1_185023877	0	185023877	T	C
1	chr1_185025256	0	185025256	G	A
1	chr1_185026965	0	185026965	C	G
1	chr1_185028670	0	185028670	T	G
1	chr1_185032683	0	185032683	A	G
1	chr1_185033838	0	185033838	G	A
1	chr1_185035124	0	185035124	A	C
1	chr1_185037260	0	185037260	G	C
1	chr1_185039944	0	185039944	T	C
1	chr1_185041363	0	185041363	G	A
1	chr1_185043931	0	185043931	G	A
1	chr1_185046130	0	185046130	A	G
1	chr1_185053081	0	185053081	G	A
1	chr1_185058867	0	185058867	G	A
1	chr1_185058976	0	185058976	G	C
1	chr1_185068781	0	185068781	G	A
1	chr1_185069770	0	185069770	G	A
1	chr1_185073053	0	185073053	A	G
1	chr1_185075167	0	185075167	C	T
1	chr1_185078594	0	185078594	G	T
1	chr1_185081193	0	185081193	C	A
1	chr1_185083030	0	185083030	T	G
1	chr1_185086605	0	185086605	A	G
1	chr1_185089567	0	185089567	A	G
1	chr1_185091033	0	185091033	T	C
1	chr1_185092505	0	185092505	A	G
1	chr1_185093588	0	185093588	T	C
1	chr1_185098728	0	185098728	T	C
1	chr1_185103961	0	185103961	G	T
1	chr1_185105144	0	185105144	T	C
1	chr1_185113083	0	185113083	G	A
1	chr1_185114071	0	185114071	T	C
1	chr1_185123040	0	185123040	T	C
1	chr1_185123288	0	185123288	T	C
1	chr1_185123804	0	185123804	T	C
1	chr1_185125627	0	185125627	G	A
1	chr1_185127268	0	185127268	A	G
1	chr1_185129920	0	185129920	T	C
1	chr1_185135555	0	185135555	C	T
1	chr1_185137513	0	185137513	A	T
1	chr1_185139146	0	185139146	T	C
1	chr1_185146172	0	185146172	G	A
1	chr1_185149560	0	185149560	A	G
1	chr1_185149564	0	185149564	T	C
1	chr1_185150493	0	185150493	C	T
1	chr1_185155391	0	185155391	A	G
1	chr1_185156127	0	185156127	T	C
1	chr1_185158632	0	185158632	T	C
1	chr1_185162480	0	185162480	A	C
1	chr1_185165181	0	185165181	A	G
1	chr1_185165966	0	185165966	G	C
1	chr1_185169153	0	185169153	A	G
1	chr1_185179428	0	185179428	C	T
1	chr1_185180148	0	185180148	A	G
1	chr1_185184109	0	185184109	T	C
1	chr1_185185850	0	185185850	G	T
1	chr1_185188009	0	185188009	T	G
1	chr1_185198272	0	185198272	C	T
1	chr1_185205018	0	185205018	G	A
1	chr1_185210097	0	185210097	T	G
1	chr1_185210768	0	185210768	T	C
1	chr1_185215213	0	185215213	T	C
1	chr1_185218253	0	185218253	C	G
1	chr1_185222421	0	185222421	C	A
1	chr1_185226636	0	185226636	A	G
1	chr1_185226723	0	185226723	T	C
1	chr1_185230006	0	185230006	C	T
1	chr1_185230304	0	185230304	A	G
1	chr1_185232150	0	185232150	G	C
1	chr1_185233516	0	185233516	A	G
1	chr1_185239068	0	185239068	A	G
1	chr1_185261637	0	185261637	A	G
1	chr1_185262623	0	185262623	G	T
1	chr1_185269100	0	185269100	T	C
1	chr1_185271128	0	185271128	G	A
1	chr1_185275908	0	185275908	C	A
1	chr1_185287492	0	185287492	T	C
1	chr1_185292919	0	185292919	C	T
1	chr1_185298592	0	185298592	A	C
1	chr1_185302200	0	185302200	T	C
1	chr1_185308864	0	185308864	C	T
1	chr1_185310684	0	185310684	G	A
1	chr1_185312134	0	185312134	C	T
1	chr1_185316668	0	185316668	A	G
1	chr1_185321263	0	185321263	T	G
1	chr1_185328269	0	185328269	T	C
1	chr1_185335160	0	185335160	G	A
1	chr1_185360119	0	185360119	G	A
1	chr1_185367799	0	185367799	A	G
1	chr1_185376011	0	185376011	A	G
1	chr1_185378849	0	185378849	A	C
1	chr1_185379054	0	185379054	G	C
1	chr1_185379643	0	185379643	T	C
1	chr1_185381036	0	185381036	T	C
1	chr1_185386587	0	185386587	A	G
1	chr1_185389122	0	185389122	A	G
1	chr1_185404205	0	185404205	T	C
1	chr1_185406537	0	185406537	A	G
1	chr1_185407811	0	185407811	G	A
1	chr1_185408553	0	185408553	T	C
1	chr1_185410907	0	185410907	T	A
1	chr1_185411056	0	185411056	T	G
1	chr1_185420709	0	185420709	T	A
1	chr1_185421918	0	185421918	A	G
1	chr1_185422154	0	185422154	A	G
1	chr1_185422565	0	185422565	C	T
1	chr1_185425545	0	185425545	T	G
1	chr1_185425652	0	185425652	T	G
1	chr1_185427292	0	185427292	C	G
1	chr1_185432390	0	185432390	A	G
1	chr1_185432706	0	185432706	T	C
1	chr1_185454043	0	185454043	T	C
1	chr1_185459418	0	185459418	C	T
1	chr1_185461567	0	185461567	T	C
1	chr1_185463797	0	185463797	A	G
1	chr1_185469458	0	185469458	G	A
1	chr1_185475343	0	185475343	G	A
1	chr1_185478301	0	185478301	T	C
1	chr1_185479889	0	185479889	G	A
1	chr1_185481245	0	185481245	A	G
1	chr1_185481522	0	185481522	T	C
1	chr1_185482008	0	185482008	T	C
1	chr1_185483876	0	185483876	A	G
1	chr1_185486791	0	185486791	G	C
1	chr1_185486937	0	185486937	T	C
1	chr1_185488709	0	185488709	A	G
1	chr1_185489787	0	185489787	T	C
1	chr1_185490879	0	185490879	A	G
1	chr1_185494377	0	185494377	T	C
1	chr1_185498142	0	185498142	T	A
1	chr1_185501263	0	185501263	G	A
1	chr1_185506261	0	185506261	C	T
1	chr1_185508542	0	185508542	T	A
1	chr1_185509275	0	185509275	C	A
1	chr1_185509676	0	185509676	A	G
1	chr1_185511524	0	185511524	G	A
1	chr1_185517357	0	185517357	A	G
1	chr1_185526797	0	185526797	A	G
1	chr1_185530447	0	185530447	T	C
1	chr1_185530969	0	185530969	G	A
1	chr1_185536781	0	185536781	C	T
1	chr1_185538352	0	185538352	T	C
1	chr1_185539744	0	185539744	T	C
1	chr1_185543723	0	185543723	C	T
1	chr1_185545126	0	185545126	A	G
1	chr1_185548719	0	185548719	A	G
1	chr1_185549623	0	185549623	G	A
1	chr1_185549763	0	185549763	G	C
1	chr1_185553072	0	185553072	C	T
1	chr1_185553463	0	185553463	T	C
1	chr1_185553475	0	185553475	A	G
1	chr1_185554504	0	185554504	A	C
1	chr1_185554720	0	185554720	T	C
1	chr1_185568130	0	185568130	T	C
1	chr1_185574954	0	185574954	T	C
1	chr1_185576279	0	185576279	C	T
1	chr1_185576408	0	185576408	G	T
1	chr1_185578976	0	185578976	T	C
1	chr1_185583284	0	185583284	A	G
1	chr1_185586859	0	185586859	C	G
1	chr1_185594549	0	185594549	C	T
1	chr1_185595252	0	185595252	T	G
1	chr1_185602611	0	185602611	T	C
1	chr1_185604746	0	185604746	G	A
1	chr1_185606144	0	185606144	C	G
1	chr1_185606725	0	185606725	T	C
1	chr1_185606806	0	185606806	G	A
1	chr1_185608156	0	185608156	G	C
1	chr1_185615383	0	185615383	T	C
1	chr1_185620088	0	185620088	T	G
1	chr1_185626336	0	185626336	G	C
1	chr1_185629679	0	185629679	G	T
1	chr1_185631868	0	185631868	A	T
1	chr1_185638708	0	185638708	G	T
1	chr1_185640609	0	185640609	T	C
1	chr1_185642072	0	185642072	C	T
1	chr1_185651678	0	185651678	T	C
1	chr1_185653753	0	185653753	T	C
1	chr1_185658076	0	185658076	A	G
1	chr1_185661970	0	185661970	G	A
1	chr1_185666315	0	185666315	T	C
1	chr1_185666986	0	185666986	T	C
1	chr1_185667003	0	185667003	A	G
1	chr1_185668967	0	185668967	A	C
1	chr1_185673659	0	185673659	T	C
1	chr1_185674264	0	185674264	T	C
1	chr1_185675688	0	185675688	T	C
1	chr1_185681907	0	185681907	C	G
1	chr1_185683984	0	185683984	T	C
1	chr1_185686278	0	185686278	A	G
1	chr1_185689918	0	185689918	T	G
1	chr1_185691013	0	185691013	C	T
1	chr1_185693729	0	185693729	T	C
1	chr1_185702155	0	185702155	A	G
1	chr1_185703968	0	185703968	T	C
1	chr1_185710482	0	185710482	G	A
1	chr1_185716792	0	185716792	T	C
1	chr1_185717218	0	185717218	T	C
1	chr1_185726322	0	185726322	G	C
1	chr1_185733464	0	185733464	A	G
1	chr1_185738382	0	185738382	T	C
1	chr1_185744972	0	185744972	C	G
1	chr1_185745983	0	185745983	A	G
1	chr1_185746041	0	185746041	T	C
1	chr1_185746729	0	185746729	T	C
1	chr1_185748503	0	185748503	A	G
1	chr1_185748749	0	185748749	T	A
1	chr1_185750052	0	185750052	A	G
1	chr1_185751455	0	185751455	C	A
1	chr1_185760357	0	185760357	C	T
1	chr1_185765968	0	185765968	A	C
1	chr1_185768091	0	185768091	A	G
1	chr1_185774726	0	185774726	A	C
1	chr1_185775179	0	185775179	C	G
1	chr1_185776234	0	185776234	C	T
1	chr1_185780772	0	185780772	A	G
1	chr1_185780852	0	185780852	C	G
1	chr1_185785048	0	185785048	C	T
1	chr1_185786342	0	185786342	A	T
1	chr1_185795370	0	185795370	A	G
1	chr1_185805018	0	185805018	C	T
1	chr1_185812880	0	185812880	A	G
1	chr1_185816986	0	185816986	T	G
1	chr1_185818158	0	185818158	C	T
1	chr1_185820449	0	185820449	C	T
1	chr1_185828211	0	185828211	T	C
1	chr1_185828607	0	185828607	G	A
1	chr1_185829526	0	185829526	A	G
2	chr2_303034	0	303034	G	A
2	chr2_315460	0	315460	G	T
2	chr2_315969	0	315969	G	C
2	chr2_317487	0	317487	T	G
2	chr2_320887	0	320887	A	G
2	chr2_322258	0	322258	C	G
2	chr2_328739	0	328739	T	C
2	chr2_330469	0	330469	T	C
2	chr2_332315	0	332315	A	G
2	chr2_333101	0	333101	G	A
2	chr2_340120	0	340120	C	T
2	chr2_342224	0	342224	A	G
2	chr2_343111	0	343111	C	T
2	chr2_344053	0	344053	G	A
2	chr2_349497	0	349497	G	A
2	chr2_350078	0	350078	T	C
2	chr2_353265	0	353265	C	G
2	chr2_355388	0	355388	G	A
2	chr2_358664	0	358664	C	G
2	chr2_374751	0	374751	T	C
2	chr2_384814	0	384814	T	C
2	chr2_392453	0	392453	A	G
2	chr2_396758	0	396758	C	G
2	chr2_400371	0	400371	G	C
2	chr2_413828	0	413828	C	T
2	chr2_417633	0	417633	A	G
2	chr2_417886	0	417886	T	C
2	chr2_428071	0	428071	G	A
2	chr2_435587	0	435587	A	G
2	chr2_457338	0	457338	T	C
2	chr2_459931	0	459931	G	T
2	chr2_463739	0	463739	A	G
2	chr2_468685	0	468685	T	C
2	chr2_473596	0	473596	C	T
2	chr2_474468	0	474468	T	C
2	chr2_478270	0	478270	T	C
2	chr2_492241	0	492241	T	C
2	chr2_501795	0	501795	C	A
2	chr2_502053	0	502053	G	A
2	chr2_505627	0	505627	G	A
2	chr2_506953	0	506953	G	A
2	chr2_511068	0	511068	G	A
2	chr2_514057	0	514057	C	T
2	chr2_516699	0	516699	A	G
2	chr2_516917	0	516917	C	T
2	chr2_518226	0	518226	T	C
2	chr2_524473	0	524473	C	G
2	chr2_526297	0	526297	T	C
2	chr2_530546	0	530546	T	C
2	chr2_532329	0	532329	T	C
2	chr2_532564	0	532564	T	C
2	chr2_535753	0	535753	A	C
2	chr2_536049	0	536049	C	T
2	chr2_537740	0	537740	T	G
2	chr2_542455	0	542455	C	T
2	chr2_542626	0	542626	T	C
2	chr2_544134	0	544134	A	T
2	chr2_547502	0	547502	A	G
2	chr2_552655	0	552655	C	T
2	chr2_554938	0	554938	A	G
2	chr2_560109	0	560109	G	A
2	chr2_560211	0	560211	T	C
2	chr2_562522	0	562522	T	C
2	chr2_566623	0	566623	A	G
2	chr2_567553	0	567553	G	C
2	chr2_569831	0	569831	C	T
2	chr2_570976	0	570976	G	A
2	chr2_572879	0	572879	C	G
2	chr2_573160	0	573160	C	T
2	chr2_580090	0	580090	C	A
2	chr2_602798	0	602798	A	G
2	chr2_604469	0	604469	C	T
2	chr2_608247	0	608247	G	A
2	chr2_609925	0	609925	C	T
2	chr2_610402	0	610402	T	C
2	chr2_615756	0	615756	C	T
2	chr2_617407	0	617407	A	C
2	chr2_618180	0	618180	A	G
2	chr2_622278	0	622278	T	C
2	chr2_623880	0	623880	C	T
2	chr2_628275	0	628275	A	T
2	chr2_632720	0	632720	T	C
2	chr2_634839	0	634839	G	A
2	chr2_644607	0	644607	A	G
2	chr2_645094	0	645094	A	G
2	chr2_645716	0	645716	T	G
2	chr2_645891	0	645891	T	C
2	chr2_653868	0	653868	T	G
2	chr2_658142	0	658142	T	C
2	chr2_659227	0	659227	C	G
2	chr2_666950	0	666950	G	C
2	chr2_674994	0	674994	A	G
2	chr2_677694	0	677694	A	G
2	chr2_678141	0	678141	A	G
2	chr2_684321	0	684321	T	C
2	chr2_684442	0	684442	G	A
2	chr2_688249	0	688249	C	T
2	chr2_705023	0	705023	G	C
2	chr2_705313	0	705313	G	T
2	chr2_705944	0	705944	T	G
2	chr2_708964	0	708964	G	A
2	chr2_709846	0	709846	T	A
2	chr2_715379	0	715379	A	G
2	chr2_717628	0	717628	C	G
2	chr2_719406	0	719406	A	G
2	chr2_719668	0	719668	A	G
2	chr2_724050	0	724050	A	C
2	chr2_724737	0	724737	A	T
2	chr2_732631	0	732631	C	T
2	chr2_734922	0	734922	G	A
2	chr2_737021	0	737021	A	G
2	chr2_737046	0	737046	G	C
2	chr2_737049	0	737049	T	C
2	chr2_739156	0	739156	C	T
2	chr2_742726	0	742726	A	G
2	chr2_749178	0	749178	T	C
2	chr2_749618	0	749618	T	C
2	chr2_750526	0	750526	C	T
2	chr2_765395	0	765395	C	T
2	chr2_765459	0	765459	C	A
2	chr2_774059	0	774059	T	C
2	chr2_779283	0	779283	T	C
2	chr2_780014	0	780014	T	C
2	chr2_799082	0	799082	T	C
2	chr2_802639	0	802639	A	G
2	chr2_807573	0	807573	T	C
2	chr2_808879	0	808879	G	C
2	chr2_809960	0	809960	A	C
2	chr2_819530	0	819530	A	G
2	chr2_819996	0	819996	A	T
2	chr2_826056	0	826056	G	A
2	chr2_829453	0	829453	A	C
2	chr2_832302	0	832302	C	G
2	chr2_834937	0	834937	C	T
2	chr2_834957	0	834957	T	C
2	chr2_841736	0	841736	C	T
2	chr2_846352	0	846352	G	A
2	chr2_846428	0	846428	G	A
2	chr2_852146	0	852146	T	C
2	chr2_856159	0	856159	A	G
2	chr2_859864	0	859864	C	T
2	chr2_862650	0	862650	G	A
2	chr2_867722	0	867722	A	G
2	chr2_869973	0	869973	A	C
2	chr2_874408	0	874408	A	G
2	chr2_875763	0	875763	T	A
2	chr2_876272	0	876272	G	A
2	chr2_877958	0	877958	G	A
2	chr2_878763	0	878763	A	G
2	chr2_889994	0	889994	T	C
2	chr2_893991	0	893991	G	A
2	chr2_894293	0	894293	G	C
2	chr2_900057	0	900057	A	G
2	chr2_912260	0	912260	T	C
2	chr2_918683	0	918683	C	T
2	chr2_923083	0	923083	A	G
2	chr2_927311	0	927311	C	A
2	chr2_928491	0	928491	G	A
2	chr2_930788	0	930788	T	C
2	chr2_931090	0	931090	T	C
2	chr2_933745	0	933745	C	T
2	chr2_939082	0	939082	T	A
2	chr2_941256	0	941256	G	C
2	chr2_946495	0	946495	A	C
2	chr2_950014	0	950014	G	T
2	chr2_952467	0	952467	G	A
2	chr2_952945	0	952945	T	C
2	chr2_958068	0	958068	G	A
2	chr2_961620	0	961620	C	G
2	chr2_963124	0	963124	A	C
2	chr2_973685	0	973685	C	A
2	chr2_974609	0	974609	A	G
2	chr2_975436	0	975436	A	G
2	chr2_986798	0	986798	A	C
2	chr2_988859	0	988859	G	T
2	chr2_990650	0	990650	C	G
2	chr2_993417	0	993417	A	G
2	chr2_999085	0	999085	C	T
2	chr2_1021929	0	1021929	A	G
2	chr2_1026050	0	1026050	G	A
2	chr2_1030782	0	1030782	C	T
2	chr2_1032284	0	1032284	A	G
2	chr2_1038078	0	1038078	C	T
2	chr2_1038377	0	1038377	T	C
2	chr2_1038828	0	1038828	T	C
2	chr2_1039784	0	1039784	G	A
2	chr2_1042806	0	1042806	G	C
2	chr2_1043477	0	1043477	T	G
2	chr2_1047872	0	1047872	C	G
2	chr2_1054630	0	1054630	C	T
2	chr2_1056543	0	1056543	A	G
2	chr2_1060838	0	1060838	A	G
2	chr2_1061477	0	1061477	A	G
2	chr2_1064074	0	1064074	A	G
2	chr2_1066870	0	1066870	G	A
2	chr2_1070850	0	1070850	A	G
2	chr2_1071979	0	1071979	T	C
2	chr2_1076143	0	1076143	T	C
2	chr2_1077434	0	1077434	T	C
2	chr2_1078413	0	1078413	T	C
2	chr2_1079100	0	1079100	G	T
2	chr2_1093582	0	1093582	G	A
2	chr2_1097212	0	1097212	G	T
2	chr2_1098846	0	1098846	C	G
2	chr2_1106796	0	1106796	G	A
2	chr2_1108321	0	1108321	G	T
2	chr2_1114702	0	1114702	C	T
2	chr2_1115779	0	1115779	T	C
2	chr2_1120239	0	1120239	T	C
2	chr2_1120876	0	1120876	C	A
2	chr2_1126668	0	1126668	A	G
2	chr2_1127830	0	1127830	A	G
2	chr2_1129104	0	1129104	A	G
2	chr2_1129144	0	1129144	G	A
2	chr2_1136889	0	1136889	T	C
2	chr2_1142791	0	1142791	T	C
2	chr2_1144747	0	1144747	G	A
2	chr2_1149210	0	1149210	A	G
2	chr2_1149714	0	1149714	C	T
2	chr2_1154515	0	1154515	T	C
2	chr2_1158254	0	1158254	C	A
2	chr2_1162272	0	1162272	T	C
2	chr2_1164979	0	1164979	G	T
2	chr2_1173297	0	1173297	G	A
2	chr2_1175472	0	1175472	G	A
2	chr2_1176972	0	1176972	A	G
2	chr2_1181610	0	1181610	C	T
2	chr2_1191415	0	1191415	T	C
2	chr2_1195040	0	1195040	G	T
2	chr2_1206074	0	1206074	C	T
2	chr2_1209916	0	1209916	G	A
2	chr2_1210760	0	1210760	C	G
2	chr2_1211920	0	1211920	G	A
2	chr2_1213799	0	1213799	C	T
2	chr2_1214619	0	1214619	A	G
2	chr2_1216489	0	1216489	C	A
2	chr2_1228859	0	1228859	T	C
2	chr2_1231991	0	1231991	C	A
2	chr2_1236897	0	1236897	T	C
2	chr2_1243231	0	1243231	C	T
2	chr2_1245984	0	1245984	A	C
2	chr2_1250962	0	1250962	G	A
2	chr2_1252086	0	1252086	T	C
2	chr2_1255885	0	1255885	A	C
2	chr2_1256927	0	1256927	G	T
2	chr2_1257253	0	1257253	C	T
2	chr2_1262313	0	1262313	T	C
2	chr2_1266884	0	1266884	A	G
2	chr2_1274799	0	1274799	C	G
2	chr2_1276191	0	1276191	A	G
2	chr2_1276228	0	1276228	G	A
2	chr2_1278983	0	1278983	C	T
2	chr2_1281895	0	1281895	T	C
2	chr2_1284464	0	1284464	A	G
2	chr2_1290759	0	1290759	A	G
2	chr2_1301416	0	1301416	T	C
2	chr2_1306368	0	1306368	C	G
2	chr2_1308258	0	1308258	G	A
2	chr2_1314478	0	1314478	A	G
2	chr2_1316446	0	1316446	C	T
2	chr2_1318777	0	1318777	C	T
2	chr2_1318878	0	1318878	A	T
2	chr2_1322889	0	1322889	A	G
2	chr2_1331076	0	1331076	A	G
2	chr2_1336449	0	1336449	A	C
2	chr2_1344677	0	1344677	G	A
2	chr2_1347035	0	1347035	C	T
2	chr2_1358242	0	1358242	A	G
2	chr2_1359727	0	1359727	C	T
2	chr2_1362302	0	1362302	A	G
2	chr2_1362599	0	1362599	G	C
2	chr2_1364701	0	1364701	C	T
2	chr2_1369491	0	1369491	T	C
2	chr2_1371187	0	1371187	G	A
2	chr2_1372006	0	1372006	T	A
2	chr2_1379947	0	1379947	A	G
2	chr2_1383395	0	1383395	C	G
2	chr2_1383830	0	1383830	T	C
2	chr2_1390165	0	1390165	C	G
2	chr2_1390818	0	1390818	T	C
2	chr2_1390969	0	1390969	G	A
2	chr2_1391185	0	1391185	G	C
2	chr2_1395092	0	1395092	C	T
2	chr2_1401253	0	1401253	T	G
2	chr2_1401382	0	1401382	G	T
2	chr2_1402070	0	1402070	A	G
2	chr2_1420995	0	1420995	A	G
2	chr2_1427021	0	1427021	A	G
2	chr2_1430213	0	1430213	G	A
2	chr2_1441748	0	1441748	G	A
2	chr2_1444236	0	1444236	A	G
2	chr2_1448950	0	1448950	T	C
2	chr2_1454776	0	1454776	A	G
2	chr2_1461870	0	1461870	T	C
2	chr2_1464793	0	1464793	G	A
2	chr2_1473782	0	1473782	A	G
2	chr2_1476739	0	1476739	C	G
2	chr2_1479993	0	1479993	G	A
2	chr2_1483588	0	1483588	T	C
2	chr2_1486096	0	1486096	C	T
2	chr2_1492329	0	1492329	C	T
2	chr2_1504047	0	1504047	G	C
2	chr2_1507287	0	1507287	T	C
2	chr2_1510758	0	1510758	A	G
2	chr2_1517677	0	1517677	T	C
2	chr2_1519869	0	1519869	A	G
2	chr2_1524809	0	1524809	C	T
2	chr2_1530261	0	1530261	G	A
2	chr2_1531035	0	1531035	T	C
2	chr2_1531463	0	1531463	A	G
2	chr2_1535462	0	1535462	G	C
2	chr2_1545559	0	1545559	G	A
2	chr2_1555162	0	1555162	A	G
2	chr2_1563179	0	1563179	G	A
2	chr2_1569882	0	1569882	A	G
2	chr2_1597234	0	1597234	G	A
2	chr2_1606410	0	1606410	T	C
2	chr2_1606819	0	1606819	A	T
2	chr2_1608128	0	1608128	C	A
2	chr2_1609265	0	1609265	T	C
2	chr2_1610045	0	1610045	G	C
2	chr2_1611305	0	1611305	T	C
2	chr2_1611893	0	1611893	A	C
2	chr2_1612032	0	1612032	G	A
2	chr2_1613648	0	1613648	T	A
2	chr2_1617945	0	1617945	C	T
2	chr2_1620548	0	1620548	T	C
2	chr2_1620992	0	1620992	G	C
2	chr2_1621731	0	1621731	A	G
2	chr2_1621900	0	1621900	T	C
2	chr2_1622012	0	1622012	C	T
2	chr2_1624264	0	1624264	G	T
2	chr2_1630405	0	1630405	A	G
2	chr2_1633897	0	1633897	G	C
2	chr2_1638093	0	1638093	G	A
2	chr2_1639362	0	1639362	T	C
2	chr2_1641374	0	1641374	C	A
2	chr2_1644719	0	1644719	T	C
2	chr2_1651524	0	1651524	T	C
2	chr2_1651699	0	1651699	T	C
2	chr2_1651915	0	1651915	A	G
2	chr2_1652440	0	1652440	T	C
2	chr2_1653397	0	1653397	G	A
2	chr2_1654717	0	1654717	T	A
2	chr2_1656222	0	1656222	C	T
2	chr2_1658623	0	1658623	C	T
2	chr2_1663784	0	1663784	A	G
2	chr2_1674726	0	1674726	C	T
2	chr2_1675555	0	1675555	C	T
2	chr2_1685285	0	1685285	T	A
2	chr2_1688906	0	1688906	C	T
2	chr2_1693570	0	1693570	G	C
2	chr2_1695456	0	1695456	C	T
2	chr2_1698923	0	1698923	T	C
2	chr2_1701357	0	1701357	T	C
2	chr2_1704218	0	1704218	T	C
2	chr2_1706401	0	1706401	C	G
2	chr2_1708788	0	1708788	T	C
2	chr2_1711419	0	1711419	T	C
2	chr2_1716196	0	1716196	G	T
2	chr2_1717870	0	1717870	C	T
2	chr2_1717960	0	1717960	T	C
2	chr2_1725537	0	1725537	G	T
2	chr2_1734140	0	1734140	A	G
2	chr2_1740050	0	1740050	G	A
2	chr2_1742241	0	1742241	T	G
2	chr2_1746503	0	1746503	T	C
2	chr2_1755663	0	1755663	C	T
2	chr2_1761403	0	1761403	G	A
2	chr2_1763721	0	1763721	A	G
2	chr2_1766407	0	1766407	G	A
2	chr2_1772498	0	1772498	A	G
2	chr2_1772547	0	1772547	A	G
2	chr2_1775023	0	1775023	C	T
2	chr2_1775264	0	1775264	T	C
2	chr2_1777882	0	1777882	T	C
2	chr2_1783797	0	1783797	C	G
2	chr2_1784892	0	1784892	T	C
2	chr2_1785258	0	1785258	T	C
2	chr2_1786514	0	1786514	T	C
2	chr2_1786831	0	1786831	A	C
2	chr2_1787046	0	1787046	T	G
2	chr2_1789362	0	1789362	T	C
2	chr2_1792553	0	1792553	G	T
2	chr2_1794405	0	1794405	G	C
2	chr2_1800928	0	1800928	C	A
2	chr2_1801926	0	1801926	G	T
2	chr2_1802384	0	1802384	A	G
2	chr2_1802914	0	1802914	T	C
2	chr2_1818314	0	1818314	T	C
2	chr2_1825709	0	1825709	C	A
2	chr2_1832247	0	1832247	T	C
2	chr2_1841972	0	1841972	A	G
2	chr2_1853038	0	1853038	C	T
2	chr2_1854026	0	1854026	A	G
2	chr2_1856770	0	1856770	G	T
2	chr2_1866415	0	1866415	G	T
2	chr2_1872973	0	1872973	T	C
2	chr2_1878997	0	1878997	A	G
2	chr2_1881753	0	1881753	G	C
2	chr2_1882175	0	1882175	A	G
2	chr2_1882243	0	1882243	C	A
2	chr2_1883045	0	1883045	C	G
2	chr2_1884505	0	1884505	A	G
2	chr2_1887362	0	1887362	C	G
2	chr2_1892418	0	1892418	T	C
2	chr2_1893566	0	1893566	T	C
2	chr2_1898695	0	1898695	C	T
2	chr2_1899044	0	1899044	T	C
2	chr2_1902497	0	1902497	T	C
2	chr2_1908437	0	1908437	C	G
2	chr2_1911623	0	1911623	G	A
2	chr2_1911668	0	1911668	A	G
2	chr2_1918225	0	1918225	A	G
2	chr2_1919993	0	1919993	G	A
2	chr2_1921232	0	1921232	C	T
2	chr2_1929794	0	1929794	G	A
2	chr2_1932602	0	1932602	C	T
2	chr2_1935103	0	1935103	G	C
2	chr2_1940833	0	1940833	T	C
2	chr2_1950655	0	1950655	G	A
2	chr2_1963079	0	1963079	A	G
2	chr2_1964767	0	1964767	T	C
2	chr2_1987805	0	1987805	C	T
2	chr2_2003252	0	2003252	T	C
2	chr2_2005341	0	2005341	A	G
2	chr2_2005836	0	2005836	G	C
2	chr2_2007882	0	2007882	C	G
2	chr2_2010743	0	2010743	A	G
2	chr2_2016067	0	2016067	T	C
2	chr2_2022239	0	2022239	A	G
2	chr2_2031689	0	2031689	G	C
2	chr2_2042298	0	2042298	C	T
2	chr2_2044897	0	2044897	T	C
2	chr2_2046892	0	2046892	C	G
2	chr2_2050504	0	2050504	A	G
2	chr2_2051892	0	2051892	C	T
2	chr2_2053074	0	2053074	T	C
2	chr2_2055414	0	2055414	C	T
2	chr2_2056085	0	2056085	G	C
2	chr2_2061943	0	2061943	A	C
2	chr2_2062213	0	2062213	T	C
2	chr2_2062345	0	2062345	C	G
2	chr2_2068486	0	2068486	T	C
2	chr2_2085045	0	2085045	T	C
2	chr2_2087063	0	2087063	C	G
2	chr2_2090119	0	2090119	T	C
2	chr2_2090986	0	2090986	T	C
2	chr2_2093562	0	2093562	T	C
2	chr2_2096637	0	2096637	C	T
2	chr2_2097722	0	2097722	T	G
2	chr2_2098593	0	2098593	C	A
2	chr2_2099527	0	2099527	G	C
2	chr2_2100984	0	2100984	G	T
2	chr2_2103966	0	2103966	A	G
2	chr2_2112182	0	2112182	A	T
2	chr2_2113914	0	2113914	G	A
2	chr2_2119603	0	2119603	C	T
2	chr2_2128980	0	2128980	A	C
2	chr2_2129061	0	2129061	A	G
2	chr2_2129855	0	2129855	T	C
2	chr2_2130007	0	2130007	A	G
2	chr2_2131068	0	2131068	T	C
2	chr2_2135048	0	2135048	T	C
2	chr2_2136612	0	2136612	T	A
2	chr2_2140873	0	2140873	G	A
2	chr2_2148597	0	2148597	G	C
2	chr2_2150549	0	2150549	A	C
2	chr2_2155263	0	2155263	C	A
2	chr2_2157534	0	2157534	A	G
2	chr2_2158779	0	2158779	C	T
2	chr2_2162481	0	2162481	A	G
2	chr2_2164655	0	2164655	T	C
2	chr2_2175963	0	2175963	A	T
2	chr2_2178513	0	2178513	T	A
2	chr2_2181647	0	2181647	G	A
2	chr2_2182395	0	2182395	T	G
2	chr2_2183996	0	2183996	G	A
2	chr2_2184727	0	2184727	T	C
2	chr2_2187079	0	2187079	T	C
2	chr2_2190573	0	2190573	C	A
2	chr2_2198539	0	2198539	T	C
2	chr2_2210514	0	2210514	T	C
2	chr2_2211013	0	2211013	C	T
2	chr2_2235162	0	2235162	A	G
2	chr2_2237453	0	2237453	A	G
2	chr2_2239003	0	2239003	A	G
2	chr2_2240582	0	2240582	G	A
2	chr2_2240693	0	2240693	T	G
2	chr2_2242829	0	2242829	A	C
2	chr2_2246981	0	2246981	G	A
2	chr2_2248471	0	2248471	C	T
2	chr2_2254413	0	2254413	G	A
2	chr2_2269951	0	2269951	T	C
2	chr2_2270203	0	2270203	G	T
2	chr2_2273253	0	2273253	T	C
2	chr2_2273367	0	2273367	T	C
2	chr2_2287070	0	2287070	T	C
2	chr2_2292351	0	2292351	A	T
2	chr2_2297138	0	2297138	T	C
2	chr2_2299562	0	2299562	C	T
2	chr2_2299633	0	2299633	C	T
2	chr2_2300884	0	2300884	T	C
2	chr2_2307214	0	2307214	C	G
2	chr2_2313208	0	2313208	A	C
2	chr2_2314451	0	2314451	C	T
2	chr2_2324710	0	2324710	C	T
2	chr2_2327205	0	2327205	A	G
2	chr2_2328483	0	2328483	A	C
2	chr2_2330276	0	2330276	T	C
2	chr2_2336819	0	2336819	A	G
2	chr2_2338623	0	2338623	A	G
2	chr2_2350184	0	2350184	C	A
2	chr2_2352481	0	2352481	T	G
2	chr2_2355448	0	2355448	A	G
2	chr2_2356263	0	2356263	G	A
2	chr2_2357924	0	2357924	C	T
2	chr2_2367428	0	2367428	A	G
2	chr2_2369056	0	2369056	A	G
2	chr2_2375014	0	2375014	G	C
2	chr2_2376733	0	2376733	T	C
2	chr2_2379502	0	2379502	A	T
2	chr2_2383633	0	2383633	C	T
2	chr2_2385559	0	2385559	A	G
2	chr2_2387318	0	2387318	A	G
2	chr2_2389621	0	2389621	C	T
2	chr2_2389811	0	2389811	G	A
2	chr2_2397078	0	2397078	G	A
2	chr2_2403491	0	2403491	A	G
2	chr2_2404623	0	2404623	T	C
2	chr2_2407662	0	2407662	C	T
2	chr2_2408224	0	2408224	A	G
2	chr2_2409295	0	2409295	G	C
2	chr2_2410900	0	2410900	T	C
2	chr2_2416413	0	2416413	A	G
2	chr2_2420799	0	2420799	A	G
2	chr2_2423367	0	2423367	G	A
2	chr2_2430522	0	2430522	C	T
2	chr2_2430990	0	2430990	C	T
2	chr2_2432784	0	2432784	C	T
2	chr2_2437863	0	2437863	T	G
2	chr2_2438412	0	2438412	T	C
2	chr2_2444282	0	2444282	A	G
2	chr2_2447794	0	2447794	G	A
2	chr2_2455673	0	2455673	G	C
2	chr2_2461305	0	2461305	C	T
2	chr2_2462830	0	2462830	C	T
2	chr2_2464511	0	2464511	C	A
2	chr2_2492047	0	2492047	A	G
2	chr2_2495553	0	2495553	C	G
2	chr2_2496715	0	2496715	T	G
2	chr2_2499053	0	2499053	T	C
2	chr2_2500344	0	2500344	T	C
2	chr2_2501571	0	2501571	G	C
2	chr2_2512547	0	2512547	T	C
2	chr2_2513714	0	2513714	C	G
2	chr2_2520071	0	2520071	A	G
2	chr2_2522091	0	2522091	G	A
2	chr2_2526161	0	2526161	A	G
2	chr2_2527858	0	2527858	T	C
2	chr2_2528415	0	2528415	G	A
2	chr2_2532100	0	2532100	G	A
2	chr2_2532648	0	2532648	G	A
2	chr2_2534710	0	2534710	C	T
2	chr2_2535493	0	2535493	A	C
2	chr2_2536601	0	2536601	A	G
2	chr2_2540225	0	2540225	G	T
2	chr2_2545312	0	2545312	C	G
2	chr2_2552758	0	2552758	C	T
2	chr2_2560885	0	2560885	A	C
2	chr2_2561805	0	2561805	A	G
2	chr2_2563272	0	2563272	A	G
2	chr2_2565172	0	2565172	T	C
2	chr2_2569575	0	2569575	G	A
2	chr2_2570611	0	2570611	C	T
2	chr2_2574760	0	2574760	A	G
2	chr2_2579801	0	2579801	T	C
2	chr2_2579831	0	2579831	T	C
2	chr2_2580092	0	2580092	A	T
2	chr2_2580794	0	2580794	T	G
2	chr2_2581219	0	2581219	T	C
2	chr2_2586370	0	2586370	T	C
2	chr2_2590886	0	2590886	A	G
2	chr2_2598049	0	2598049	G	A
2	chr2_2598563	0	2598563	C	G
2	chr2_2599845	0	2599845	A	C
2	chr2_2603418	0	2603418	G	C
2	chr2_2606712	0	2606712	C	A
2	chr2_2608819	0	2608819	A	C
2	chr2_2615221	0	2615221	A	G
2	chr2_2620130	0	2620130	C	T
2	chr2_2620411	0	2620411	A	G
2	chr2_2621040	0	2621040	T	C
2	chr2_2624628	0	2624628	T	C
2	chr2_2626286	0	2626286	C	T
2	chr2_2630473	0	2630473	T	C
2	chr2_2631295	0	2631295	G	T
2	chr2_2634244	0	2634244	G	A
2	chr2_2637359	0	2637359	C	T
2	chr2_2638108	0	2638108	A	G
2	chr2_2641126	0	2641126	C	T
2	chr2_2642281	0	2642281	A	G
2	chr2_2647455	0	2647455	T	G
2	chr2_2653515	0	2653515	C	T
2	chr2_2658269	0	2658269	T	G
2	chr2_2659057	0	2659057	C	T
2	chr2_2673654	0	2673654	A	G
2	chr2_2674179	0	2674179	T	C
2	chr2_2682716	0	2682716	G	A
2	chr2_2690854	0	2690854	G	A
2	chr2_2694448	0	2694448	T	C
2	chr2_2704023	0	2704023	G	A
2	chr2_2706106	0	2706106	G	A
2	chr2_2706110	0	2706110	G	A
2	chr2_2707115	0	2707115	A	T
2	chr2_2722896	0	2722896	T	C
2	chr2_2727408	0	2727408	A	G
2	chr2_2729682	0	2729682	C	T
2	chr2_2729763	0	2729763	T	C
2	chr2_2730549	0	2730549	A	G
2	chr2_2736523	0	2736523	T	C
2	chr2_2740447	0	2740447	G	T
2	chr2_2741606	0	2741606	C	T
2	chr2_2743220	0	2743220	C	T
2	chr2_2744318	0	2744318	A	G
2	chr2_2748745	0	2748745	G	T
2	chr2_2761777	0	2761777	T	G
2	chr2_2764503	0	2764503	C	T
2	chr2_2767953	0	2767953	G	T
2	chr2_2771260	0	2771260	T	C
2	chr2_2777541	0	2777541	A	T
2	chr2_2787870	0	2787870	T	C
2	chr2_2793615	0	2793615	A	G
2	chr2_2793740	0	2793740	A	G
2	chr2_2801337	0	2801337	G	A
2	chr2_2804627	0	2804627	A	G
2	chr2_2811564	0	2811564	G	A
2	chr2_2812271	0	2812271	C	A
2	chr2_2816380	0	2816380	G	A
2	chr2_2825368	0	2825368	T	G
2	chr2_2829889	0	2829889	A	G
2	chr2_2833778	0	2833778	A	T
2	chr2_2843444	0	2843444	A	G
2	chr2_2844075	0	2844075	T	C
2	chr2_2844306	0	2844306	T	C
2	chr2_2845933	0	2845933	C	T
2	chr2_2858139	0	2858139	A	T
2	chr2_2861785	0	2861785	A	G
2	chr2_2863844	0	2863844	A	G
2	chr2_2866528	0	2866528	A	G
2	chr2_2877039	0	2877039	A	G
2	chr2_2877806	0	2877806	T	G
2	chr2_2879242	0	2879242	G	A
2	chr2_2886070	0	2886070	C	T
2	chr2_2898040	0	2898040	A	G
2	chr2_2898326	0	2898326	A	C
2	chr2_2917726	0	2917726	C	T
2	chr2_2917774	0	2917774	G	C
2	chr2_2922386	0	2922386	A	G
2	chr2_2927711	0	2927711	C	T
2	chr2_2929910	0	2929910	G	C
2	chr2_2932699	0	2932699	A	C
2	chr2_2932969	0	2932969	C	T
2	chr2_2937612	0	2937612	T	C
2	chr2_2942218	0	2942218	A	C
2	chr2_2947396	0	2947396	G	T
2	chr2_2950199	0	2950199	C	A
2	chr2_2950913	0	2950913	T	C
2	chr2_2958741	0	2958741	C	G
2	chr2_2959219	0	2959219	G	A
2	chr2_2962569	0	2962569	G	A
2	chr2_2967959	0	2967959	G	A
2	chr2_2974373	0	2974373	C	T
2	chr2_2983841	0	2983841	G	C
2	chr2_2989980	0	2989980	G	A
2	chr2_2990994	0	2990994	T	C
2	chr2_2992272	0	2992272	G	A
2	chr2_2995972	0	2995972	T	C
2	chr2_2999284	0	2999284	C	T
2	chr2_3001113	0	3001113	G	T
2	chr2_3001604	0	3001604	A	C
2	chr2_3002870	0	3002870	C	T
2	chr2_3007104	0	3007104	A	C
2	chr2_3010260	0	3010260	G	A
2	chr2_3012886	0	3012886	T	C
2	chr2_3016480	0	3016480	C	T
2	chr2_3019398	0	3019398	G	A
2	chr2_3024059	0	3024059	A	G
2	chr2_3025441	0	3025441	C	A
2	chr2_3025829	0	3025829	C	T
2	chr2_3028134	0	3028134	C	T
2	chr2_3031219	0	3031219	T	C
2	chr2_3033514	0	3033514	G	A
2	chr2_3039972	0	3039972	T	G
2	chr2_3041934	0	3041934	A	G
2	chr2_3043110	0	3043110	A	T
2	chr2_3049185	0	3049185	A	G
2	chr2_3058340	0	3058340	G	C
2	chr2_3061549	0	3061549	T	G
2	chr2_3065658	0	3065658	A	G
2	chr2_3079335	0	3079335	C	T
2	chr2_3084676	0	3084676	C	A
2	chr2_3089595	0	3089595	T	C
2	chr2_3103199	0	3103199	G	C
2	chr2_3107166	0	3107166	T	C
2	chr2_3113894	0	3113894	G	A
2	chr2_3116898	0	3116898	T	C
2	chr2_3118528	0	3118528	C	A
2	chr2_3128040	0	3128040	G	A
2	chr2_3128713	0	3128713	G	T
2	chr2_3134440	0	3134440	T	G
2	chr2_3136059	0	3136059	G	A
2	chr2_3143421	0	3143421	C	T
2	chr2_3180106	0	3180106	C	T
2	chr2_3182338	0	3182338	C	T
2	chr2_3190722	0	3190722	G	T
2	chr2_3192053	0	3192053	A	G
2	chr2_3194241	0	3194241	G	A
2	chr2_3196485	0	3196485	T	C
2	chr2_3199508	0	3199508	A	G
2	chr2_3202233	0	3202233	C	A
2	chr2_3205465	0	3205465	C	A
2	chr2_3205565	0	3205565	C	T
2	chr2_3213710	0	3213710	G	T
2	chr2_3218652	0	3218652	C	T
2	chr2_3218694	0	3218694	A	C
2	chr2_3229780	0	3229780	A	T
2	chr2_3231139	0	3231139	A	G
2	chr2_3236162	0	3236162	G	C
2	chr2_3237412	0	3237412	A	G
2	chr2_3256617	0	3256617	A	G
2	chr2_3256685	0	3256685	T	C
2	chr2_3261848	0	3261848	A	G
2	chr2_3269207	0	3269207	C	T
2	chr2_3283238	0	3283238	T	C
2	chr2_3284748	0	3284748	T	C
2	chr2_3286357	0	3286357	T	A
2	chr2_3294867	0	3294867	A	C
2	chr2_3295713	0	3295713	A	G
2	chr2_3300335	0	3300335	A	G
2	chr2_3303866	0	3303866	T	A
2	chr2_3305199	0	3305199	G	T
2	chr2_3314468	0	3314468	G	A
2	chr2_3317584	0	3317584	G	T
2	chr2_3321075	0	3321075	T	C
2	chr2_3322191	0	3322191	A	G
2	chr2_3327243	0	3327243	A	G
2	chr2_3330667	0	3330667	G	A
2	chr2_3338376	0	3338376	T	C
2	chr2_3347564	0	3347564	C	G
2	chr2_3349849	0	3349849	G	A
2	chr2_3353477	0	3353477	T	C
2	chr2_3356397	0	3356397	G	T
2	chr2_3357204	0	3357204	T	C
2	chr2_3357982	0	3357982	A	G
2	chr2_3362695	0	3362695	G	C
2	chr2_3365388	0	3365388	A	G
2	chr2_3365752	0	3365752	C	T
2	chr2_3369970	0	3369970	A	G
2	chr2_3370403	0	3370403	C	T
2	chr2_3370810	0	3370810	C	T
2	chr2_3373817	0	3373817	A	G
2	chr2_3374906	0	3374906	T	C
2	chr2_3377112	0	3377112	T	A
2	chr2_3378235	0	3378235	C	A
2	chr2_3379107	0	3379107	T	C
2	chr2_3380349	0	3380349	T	C
2	chr2_3382217	0	3382217	G	C
2	chr2_3388227	0	3388227	C	T
2	chr2_3390915	0	3390915	A	G
2	chr2_3391341	0	3391341	A	G
2	chr2_3398604	0	3398604	A	G
2	chr2_3398823	0	3398823	A	G
2	chr2_3399507	0	3399507	C	G
2	chr2_3402520	0	3402520	A	G
2	chr2_3403124	0	3403124	A	G
2	chr2_3403871	0	3403871	T	C
2	chr2_3409317	0	3409317	G	A
2	chr2_3409396	0	3409396	A	G
2	chr2_3409910	0	3409910	T	C
2	chr2_3410163	0	3410163	G	A
2	chr2_3413492	0	3413492	A	G
2	chr2_3413613	0	3413613	C	T
2	chr2_3416934	0	3416934	G	A
2	chr2_3427833	0	3427833	T	C
2	chr2_3431908	0	3431908	T	C
2	chr2_3432278	0	3432278	T	G
2	chr2_3432674	0	3432674	C	T
2	chr2_3434832	0	3434832	G	A
2	chr2_3437185	0	3437185	T	C
2	chr2_3437588	0	3437588	C	G
2	chr2_3441145	0	3441145	G	T
2	chr2_3441164	0	3441164	A	G
2	chr2_3448410	0	3448410	A	G
2	chr2_3450709	0	3450709	T	A
2	chr2_3453206	0	3453206	A	C
2	chr2_3455291	0	3455291	A	G
2	chr2_3456207	0	3456207	C	T
2	chr2_3460212	0	3460212	C	T
2	chr2_3474959	0	3474959	G	A
2	chr2_3477869	0	3477869	T	C
2	chr2_3479035	0	3479035	T	C
2	chr2_3485858	0	3485858	T	C
2	chr2_3492655	0	3492655	G	A
2	chr2_3496315	0	3496315	A	C
2	chr2_3514343	0	3514343	A	G
2	chr2_3515353	0	3515353	A	C
2	chr2_3516923	0	3516923	A	G
2	chr2_3520213	0	3520213	G	A
2	chr2_3525525	0	3525525	A	G
2	chr2_3525763	0	3525763	T	G
2	chr2_3532448	0	3532448	A	G
2	chr2_3541910	0	3541910	T	C
2	chr2_3543142	0	3543142	G	A
2	chr2_3544147	0	3544147	G	A
2	chr2_3556378	0	3556378	A	G
2	chr2_3558203	0	3558203	C	T
2	chr2_3561481	0	3561481	A	G
2	chr2_3562495	0	3562495	G	A
2	chr2_3562647	0	3562647	A	G
2	chr2_3564554	0	3564554	G	A
2	chr2_3564919	0	3564919	T	C
2	chr2_3571617	0	3571617	A	G
2	chr2_3576988	0	3576988	A	G
2	chr2_3578802	0	3578802	C	T
2	chr2_3590581	0	3590581	A	G
2	chr2_3594340	0	3594340	T	C
2	chr2_3594854	0	3594854	G	A
2	chr2_3595797	0	3595797	A	G
2	chr2_3601194	0	3601194	C	T
2	chr2_3604180	0	3604180	T	C
2	chr2_3605883	0	3605883	C	T
2	chr2_3616151	0	3616151	C	T
2	chr2_3620953	0	3620953	C	G
2	chr2_3623095	0	3623095	A	G
2	chr2_3624923	0	3624923	T	C
2	chr2_3625441	0	3625441	A	T
2	chr2_3625498	0	3625498	A	G
2	chr2_3634084	0	3634084	T	C
2	chr2_3637240	0	3637240	A	C
2	chr2_3638409	0	3638409	A	C
2	chr2_3640967	0	3640967	G	A
2	chr2_3644607	0	3644607	T	C
2	chr2_3650591	0	3650591	T	C
2	chr2_3657793	0	3657793	C	G
2	chr2_3661987	0	3661987	A	T
2	chr2_3668412	0	3668412	T	G
2	chr2_3673766	0	3673766	C	G
2	chr2_3687077	0	3687077	T	C
2	chr2_3690269	0	3690269	T	C
2	chr2_3694566	0	3694566	A	G
2	chr2_3700838	0	3700838	C	G
2	chr2_3701052	0	3701052	G	A
2	chr2_3703253	0	3703253	A	G
2	chr2_3704338	0	3704338	G	A
2	chr2_3707045	0	3707045	G	T
2	chr2_3710954	0	3710954	T	C
2	chr2_3714177	0	3714177	T	C
2	chr2_3714373	0	3714373	T	C
2	chr2_3716762	0	3716762	C	T
2	chr2_3719607	0	3719607	G	A
2	chr2_3720290	0	3720290	A	G
2	chr2_3910574	0	3910574	A	T
2	chr2_3910799	0	3910799	A	C
2	chr2_3911038	0	3911038	T	G
2	chr2_3929051	0	3929051	T	C
2	chr2_3930346	0	3930346	T	A
2	chr2_3943109	0	3943109	C	T
2	chr2_3949994	0	3949994	A	T
2	chr2_3954656	0	3954656	T	C
2	chr2_3967402	0	3967402	T	C
2	chr2_3969653	0	3969653	G	A
2	chr2_3972011	0	3972011	G	A
2	chr2_3976532	0	3976532	A	G
2	chr2_3988885	0	3988885	C	G
2	chr2_4004178	0	4004178	G	A
2	chr2_4016644	0	4016644	C	T
2	chr2_4021006	0	4021006	T	A
2	chr2_4035586	0	4035586	T	C
2	chr2_4037329	0	4037329	G	C
2	chr2_4042565	0	4042565	T	C
2	chr2_4057381	0	4057381	C	T
2	chr2_4061246	0	4061246	A	T
2	chr2_4062526	0	4062526	C	T
2	chr2_4068594	0	4068594	A	G
2	chr2_4069322	0	4069322	A	T
2	chr2_4072665	0	4072665	A	G
2	chr2_4075300	0	4075300	C	T
2	chr2_4082211	0	4082211	G	A
2	chr2_4085332	0	4085332	A	G
2	chr2_4093924	0	4093924	T	C
2	chr2_4095466	0	4095466	T	C
2	chr2_4095891	0	4095891	A	G
2	chr2_4105098	0	4105098	T	C
2	chr2_4113082	0	4113082	G	A
2	chr2_4117207	0	4117207	T	C
2	chr2_4126194	0	4126194	C	A
2	chr2_4126750	0	4126750	A	C
2	chr2_4141101	0	4141101	G	C
2	chr2_4141486	0	4141486	A	C
2	chr2_4141848	0	4141848	C	T
2	chr2_4148014	0	4148014	A	G
2	chr2_4150073	0	4150073	G	A
2	chr2_4156609	0	4156609	C	A
2	chr2_4174884	0	4174884	G	A
2	chr2_4177691	0	4177691	A	G
2	chr2_4188631	0	4188631	C	T
2	chr2_4192584	0	4192584	T	C
2	chr2_4193797	0	4193797	G	A
2	chr2_4193814	0	4193814	G	C
2	chr2_4209638	0	4209638	G	C
2	chr2_4221644	0	4221644	A	G
2	chr2_4228083	0	4228083	C	G
2	chr2_4228703	0	4228703	C	T
2	chr2_4228796	0	4228796	C	A
2	chr2_4228968	0	4228968	A	G
2	chr2_4234343	0	4234343	G	A
2	chr2_4244402	0	4244402	C	G
2	chr2_4245217	0	4245217	T	A
2	chr2_4248325	0	4248325	C	G
2	chr2_4249745	0	4249745	G	A
2	chr2_4256737	0	4256737	A	T
2	chr2_4257538	0	4257538	A	T
2	chr2_4257714	0	4257714	A	G
2	chr2_4268819	0	4268819	G	C
2	chr2_4270793	0	4270793	G	A
2	chr2_4277893	0	4277893	T	C
2	chr2_4278085	0	4278085	A	C
2	chr2_4282672	0	4282672	A	C
2	chr2_4287890	0	4287890	A	G
2	chr2_4288150	0	4288150	C	G
2	chr2_4293481	0	4293481	T	C
2	chr2_4294004	0	4294004	G	C
2	chr2_4296091	0	4296091	G	T
2	chr2_4298149	0	4298149	G	A
2	chr2_4300427	0	4300427	G	A
2	chr2_4302148	0	4302148	A	G
2	chr2_4310170	0	4310170	G	A
2	chr2_4310218	0	4310218	C	T
2	chr2_4317766	0	4317766	T	C
2	chr2_4323124	0	4323124	A	G
2	chr2_4334387	0	4334387	G	A
2	chr2_4336076	0	4336076	G	C
2	chr2_4337128	0	4337128	C	T
2	chr2_4337136	0	4337136	A	G
2	chr2_4339345	0	4339345	G	A
2	chr2_4343722	0	4343722	G	A
2	chr2_4343751	0	4343751	A	G
2	chr2_4352938	0	4352938	C	T
2	chr2_4354208	0	4354208	T	C
2	chr2_4358021	0	4358021	C	G
2	chr2_4358128	0	4358128	G	A
2	chr2_4362114	0	4362114	T	C
2	chr2_4368634	0	4368634	T	C
2	chr2_4381987	0	4381987	A	G
2	chr2_4385814	0	4385814	T	C
2	chr2_4387992	0	4387992	C	T
2	chr2_4388059	0	4388059	A	G
2	chr2_4390988	0	4390988	G	A
2	chr2_4394451	0	4394451	A	G
2	chr2_4400846	0	4400846	C	T
2	chr2_4404404	0	4404404	C	T
2	chr2_4412061	0	4412061	A	C
2	chr2_4419747	0	4419747	G	C
2	chr2_4419998	0	4419998	T	C
2	chr2_4425646	0	4425646	T	C
2	chr2_4429712	0	4429712	C	G
2	chr2_4434003	0	4434003	G	C
2	chr2_4436785	0	4436785	A	G
2	chr2_4437992	0	4437992	T	C
2	chr2_4442458	0	4442458	T	C
2	chr2_4443097	0	4443097	G	A
2	chr2_4444320	0	4444320	G	A
2	chr2_4446914	0	4446914	G	A
2	chr2_4449062	0	4449062	A	G
2	chr2_4451033	0	4451033	T	A
2	chr2_4455769	0	4455769	T	C
2	chr2_4461828	0	4461828	G	A
2	chr2_4464894	0	4464894	A	C
2	chr2_4473531	0	4473531	T	A
2	chr2_4474805	0	4474805	A	G
2	chr2_4475594	0	4475594	A	G
2	chr2_4479090	0	4479090	A	G
2	chr2_4485923	0	4485923	C	G
2	chr2_4491792	0	4491792	C	T
2	chr2_4493105	0	4493105	C	G
2	chr2_4500899	0	4500899	A	G
2	chr2_4505855	0	4505855	A	G
2	chr2_4510065	0	4510065	C	A
2	chr2_4511572	0	4511572	A	G
2	chr2_4527324	0	4527324	T	C
2	chr2_4531395	0	4531395	A	G
2	chr2_4532953	0	4532953	C	T
2	chr2_4537459	0	4537459	G	A
2	chr2_4539788	0	4539788	T	C
2	chr2_4540651	0	4540651	A	G
2	chr2_4554948	0	4554948	T	C
2	chr2_4557564	0	4557564	T	C
2	chr2_4568714	0	4568714	T	C
2	chr2_4568738	0	4568738	A	C
2	chr2_4569550	0	4569550	G	A
2	chr2_4578519	0	4578519	T	G
2	chr2_4578799	0	4578799	A	C
2	chr2_4584321	0	4584321	C	T
2	chr2_4585544	0	4585544	C	T
2	chr2_4591392	0	4591392	A	G
2	chr2_4597149	0	4597149	C	T
2	chr2_4599628	0	4599628	T	C
2	chr2_4603260	0	4603260	G	C
2	chr2_4607048	0	4607048	C	G
2	chr2_4615792	0	4615792	A	G
2	chr2_4616924	0	4616924	A	G
2	chr2_4623452	0	4623452	C	T
2	chr2_4626673	0	4626673	T	C
2	chr2_4627279	0	4627279	C	T
2	chr2_4627529	0	4627529	T	C
2	chr2_4642096	0	4642096	A	G
2	chr2_4643121	0	4643121	A	G
2	chr2_4645011	0	4645011	C	G
2	chr2_4646801	0	4646801	T	G
2	chr2_4654233	0	4654233	A	G
2	chr2_4659270	0	4659270	G	A
2	chr2_4662960	0	4662960	C	G
2	chr2_4669268	0	4669268	A	G
2	chr2_4679756	0	4679756	G	A
2	chr2_4681289	0	4681289	C	T
2	chr2_4684690	0	4684690	T	C
2	chr2_4690261	0	4690261	T	G
2	chr2_4696519	0	4696519	A	C
2	chr2_4697343	0	4697343	C	T
2	chr2_4711818	0	4711818	A	C
2	chr2_4712721	0	4712721	G	C
2	chr2_4714138	0	4714138	T	C
2	chr2_4720240	0	4720240	A	G
2	chr2_4721752	0	4721752	A	G
2	chr2_4723454	0	4723454	A	G
2	chr2_4726024	0	4726024	T	C
2	chr2_4728165	0	4728165	C	T
2	chr2_4732146	0	4732146	T	C
2	chr2_4738245	0	4738245	T	C
2	chr2_4738811	0	4738811	A	G
2	chr2_4743015	0	4743015	T	C
2	chr2_4745836	0	4745836	G	A
2	chr2_4763097	0	4763097	G	A
2	chr2_4764645	0	4764645	C	T
2	chr2_4765999	0	4765999	C	T
2	chr2_4766752	0	4766752	A	G
2	chr2_4770239	0	4770239	T	C
2	chr2_4772675	0	4772675	A	G
2	chr2_4772683	0	4772683	G	A
2	chr2_4773539	0	4773539	G	T
2	chr2_4774728	0	4774728	C	T
2	chr2_4775341	0	4775341	C	T
2	chr2_4775516	0	4775516	G	A
2	chr2_4780274	0	4780274	A	G
2	chr2_4787420	0	4787420	A	G
2	chr2_4792078	0	4792078	G	C
2	chr2_4801982	0	4801982	G	T
2	chr2_4816824	0	4816824	A	G
2	chr2_4819064	0	4819064	C	T
2	chr2_4821370	0	4821370	T	C
2	chr2_4822846	0	4822846	A	G
2	chr2_4826767	0	4826767	A	G
2	chr2_4827641	0	4827641	A	G
2	chr2_4828071	0	4828071	A	G
2	chr2_4829554	0	4829554	C	G
2	chr2_4835441	0	4835441	G	A
2	chr2_4841888	0	4841888	C	A
2	chr2_4843409	0	4843409	T	C
2	chr2_4851002	0	4851002	G	C
2	chr2_4854297	0	4854297	G	A
2	chr2_4855642	0	4855642	C	T
2	chr2_4856641	0	4856641	A	C
2	chr2_4859253	0	4859253	G	A
2	chr2_4860964	0	4860964	T	C
2	chr2_4861450	0	4861450	T	C
2	chr2_4863461	0	4863461	T	C
2	chr2_4872885	0	4872885	C	T
2	chr2_4875365	0	4875365	T	C
2	chr2_4878557	0	4878557	G	A
2	chr2_4882407	0	4882407	T	C
2	chr2_4883343	0	4883343	G	A
2	chr2_4898346	0	4898346	G	A
2	chr2_4909098	0	4909098	A	G
2	chr2_4909266	0	4909266	T	C
2	chr2_4914373	0	4914373	C	T
2	chr2_4916559	0	4916559	T	C
2	chr2_4919908	0	4919908	A	C
2	chr2_4920417	0	4920417	C	A
2	chr2_4923115	0	4923115	C	T
2	chr2_4927219	0	4927219	A	G
2	chr2_4929040	0	4929040	T	C
2	chr2_4931121	0	4931121	T	C
2	chr2_4934773	0	4934773	T	C
2	chr2_4938254	0	4938254	A	C
2	chr2_4946526	0	4946526	A	G
2	chr2_4947192	0	4947192	C	T
2	chr2_4948371	0	4948371	G	A
2	chr2_4955876	0	4955876	T	C
2	chr2_4957442	0	4957442	C	G
2	chr2_4958663	0	4958663	A	G
2	chr2_4963412	0	4963412	A	G
2	chr2_4966199	0	4966199	A	G
2	chr2_4968865	0	4968865	T	C
2	chr2_4969504	0	4969504	G	A
2	chr2_4974637	0	4974637	G	T
2	chr2_4976994	0	4976994	C	T
2	chr2_4983078	0	4983078	T	C
2	chr2_4983292	0	4983292	C	T
2	chr2_4991538	0	4991538	A	G
2	chr2_4996520	0	4996520	G	A
2	chr2_4999516	0	4999516	T	C
2	chr2_5012617	0	5012617	A	G
2	chr2_5013275	0	5013275	T	C
2	chr2_5014701	0	5014701	A	G
2	chr2_5017163	0	5017163	A	T
2	chr2_5018815	0	5018815	A	G
2	chr2_5019778	0	5019778	C	T
2	chr2_5033717	0	5033717	A	G
2	chr2_5034357	0	5034357	A	G
2	chr2_5034652	0	5034652	G	A
2	chr2_5050070	0	5050070	T	C
2	chr2_5061327	0	5061327	C	T
2	chr2_5062871	0	5062871	A	G
2	chr2_5066699	0	5066699	G	C
2	chr2_5070281	0	5070281	T	C
2	chr2_5071233	0	5071233	C	T
2	chr2_5072287	0	5072287	A	G
2	chr2_5078235	0	5078235	C	G
2	chr2_5079646	0	5079646	A	T
2	chr2_5087862	0	5087862	G	C
2	chr2_5089173	0	5089173	G	A
2	chr2_5093837	0	5093837	A	G
2	chr2_5098691	0	5098691	T	C
2	chr2_5109695	0	5109695	A	G
2	chr2_5112048	0	5112048	A	G
2	chr2_5115758	0	5115758	T	C
2	chr2_5124172	0	5124172	A	G
2	chr2_5125610	0	5125610	C	A
2	chr2_5127701	0	5127701	A	C
2	chr2_5130815	0	5130815	T	G
2	chr2_5136661	0	5136661	G	T
2	chr2_5138495	0	5138495	C	T
2	chr2_5139686	0	5139686	T	C
2	chr2_5142628	0	5142628	A	G
2	chr2_5142685	0	5142685	T	C
2	chr2_5142861	0	5142861	G	C
2	chr2_5155981	0	5155981	C	A
2	chr2_5160193	0	5160193	T	C
2	chr2_5161625	0	5161625	G	A
2	chr2_5163915	0	5163915	T	C
2	chr2_5165662	0	5165662	G	C
2	chr2_5167433	0	5167433	G	T
2	chr2_5169452	0	5169452	A	G
2	chr2_5169605	0	5169605	A	G
2	chr2_5173400	0	5173400	T	C
2	chr2_5175739	0	5175739	T	C
2	chr2_5177129	0	5177129	C	A
2	chr2_5178632	0	5178632	G	A
2	chr2_5182162	0	5182162	G	A
2	chr2_5185302	0	5185302	T	C
2	chr2_5187739	0	5187739	T	C
2	chr2_5188030	0	5188030	C	T
2	chr2_5189276	0	5189276	A	C
2	chr2_5192590	0	5192590	T	C
2	chr2_5200854	0	5200854	G	T
2	chr2_5202489	0	5202489	T	G
2	chr2_5202686	0	5202686	A	C
2	chr2_5214880	0	5214880	G	A
2	chr2_5218104	0	5218104	A	G
2	chr2_5218685	0	5218685	T	C
2	chr2_5223394	0	5223394	C	T
2	chr2_5228514	0	5228514	A	G
2	chr2_5228740	0	5228740	A	G
2	chr2_5231619	0	5231619	A	G
2	chr2_5236536	0	5236536	C	A
2	chr2_5239739	0	5239739	C	T
2	chr2_5240448	0	5240448	C	G
2	chr2_5240772	0	5240772	G	A
2	chr2_5243942	0	5243942	T	C
2	chr2_5246604	0	5246604	C	G
2	chr2_5248523	0	5248523	A	G
2	chr2_5249155	0	5249155	G	A
2	chr2_5249412	0	5249412	A	G
2	chr2_5256297	0	5256297	T	C
2	chr2_5257962	0	5257962	G	C
2	chr2_5258198	0	5258198	G	A
2	chr2_5259190	0	5259190	C	G
2	chr2_5260187	0	5260187	G	A
2	chr2_5260451	0	5260451	T	C
2	chr2_5260506	0	5260506	T	C
2	chr2_5262268	0	5262268	G	A
2	chr2_5266147	0	5266147	C	G
2	chr2_5268610	0	5268610	T	C
2	chr2_5270193	0	5270193	A	G
2	chr2_5274798	0	5274798	G	A
2	chr2_5280409	0	5280409	T	G
2	chr2_5282627	0	5282627	C	T
2	chr2_5288683	0	5288683	A	G
2	chr2_5292610	0	5292610	T	C
2	chr2_5293905	0	5293905	A	G
2	chr2_5296390	0	5296390	C	A
2	chr2_5303451	0	5303451	T	C
2	chr2_5305476	0	5305476	A	G
2	chr2_5309710	0	5309710	G	A
2	chr2_5309868	0	5309868	T	C
2	chr2_5311518	0	5311518	C	T
2	chr2_5314374	0	5314374	T	C
2	chr2_5316667	0	5316667	C	T
2	chr2_5322176	0	5322176	T	C
2	chr2_5322190	0	5322190	A	G
2	chr2_5322450	0	5322450	A	G
2	chr2_5325762	0	5325762	T	C
2	chr2_5331875	0	5331875	A	G
2	chr2_5342487	0	5342487	C	A
2	chr2_5348300	0	5348300	T	A
2	chr2_5355033	0	5355033	G	T
2	chr2_5358411	0	5358411	T	C
2	chr2_5359988	0	5359988	G	A
2	chr2_5369878	0	5369878	T	C
2	chr2_5373460	0	5373460	C	T
2	chr2_5376411	0	5376411	C	T
2	chr2_5378230	0	5378230	T	A
2	chr2_5380938	0	5380938	T	C
2	chr2_5382948	0	5382948	C	T
2	chr2_5387831	0	5387831	A	G
2	chr2_5388355	0	5388355	G	A
2	chr2_5391104	0	5391104	C	A
2	chr2_5395278	0	5395278	C	T
2	chr2_5395421	0	5395421	T	C
2	chr2_5395497	0	5395497	G	A
2	chr2_5396534	0	5396534	C	A
2	chr2_5400532	0	5400532	A	G
2	chr2_5400979	0	5400979	C	G
2	chr2_5407064	0	5407064	C	T
2	chr2_5407156	0	5407156	T	C
2	chr2_5408355	0	5408355	C	G
2	chr2_5409223	0	5409223	C	T
2	chr2_5409414	0	5409414	T	A
2	chr2_5414257	0	5414257	G	A
2	chr2_5414739	0	5414739	T	C
2	chr2_5415353	0	5415353	C	T
2	chr2_5415829	0	5415829	A	T
2	chr2_5415970	0	5415970	T	C
2	chr2_5417915	0	5417915	T	C
2	chr2_5420864	0	5420864	T	C
2	chr2_5422930	0	5422930	G	T
2	chr2_5425300	0	5425300	T	C
2	chr2_5428147	0	5428147	C	G
2	chr2_5436552	0	5436552	G	A
2	chr2_5437370	0	5437370	G	T
2	chr2_5454252	0	5454252	A	C
2	chr2_5460680	0	5460680	G	A
2	chr2_5482085	0	5482085	C	T
2	chr2_5483384	0	5483384	C	G
2	chr2_5487552	0	5487552	T	C
2	chr2_5489609	0	5489609	G	A
2	chr2_5490894	0	5490894	G	T
2	chr2_5491662	0	5491662	C	G
2	chr2_5492325	0	5492325	T	C
2	chr2_5506692	0	5506692	G	T
2	chr2_5507707	0	5507707	T	C
2	chr2_5516663	0	5516663	G	A
2	chr2_5528961	0	5528961	C	G
2	chr2_5530281	0	5530281	C	T
2	chr2_5534910	0	5534910	A	G
2	chr2_5538582	0	5538582	A	G
2	chr2_5542450	0	5542450	G	C
2	chr2_5547086	0	5547086	T	C
2	chr2_5552570	0	5552570	A	G
2	chr2_5559600	0	5559600	G	C
2	chr2_5560048	0	5560048	G	A
2	chr2_5561267	0	5561267	A	G
2	chr2_5562181	0	5562181	C	A
2	chr2_5563354	0	5563354	C	T
2	chr2_5568869	0	5568869	C	T
2	chr2_5572749	0	5572749	C	T
2	chr2_5574272	0	5574272	T	C
2	chr2_5591907	0	5591907	C	T
2	chr2_5592022	0	5592022	A	G
2	chr2_5594898	0	5594898	T	C
2	chr2_5598034	0	5598034	A	G
2	chr2_5606907	0	5606907	T	C
2	chr2_5609855	0	5609855	C	T
2	chr2_5610045	0	5610045	G	C
2	chr2_5613120	0	5613120	T	C
2	chr2_5613352	0	5613352	T	C
2	chr2_5614896	0	5614896	T	C
2	chr2_5615759	0	5615759	A	C
2	chr2_5616559	0	5616559	G	T
2	chr2_5621829	0	5621829	G	A
2	chr2_5625135	0	5625135	G	T
2	chr2_5630657	0	5630657	G	A
2	chr2_5631216	0	5631216	A	G
2	chr2_5636945	0	5636945	T	C
2	chr2_5637971	0	5637971	C	A
2	chr2_5639032	0	5639032	C	A
2	chr2_5639740	0	5639740	G	A
2	chr2_5650346	0	5650346	C	A
2	chr2_5650389	0	5650389	G	T
2	chr2_5657508	0	5657508	T	A
2	chr2_5667933	0	5667933	A	G
2	chr2_5671079	0	5671079	C	T
2	chr2_5674226	0	5674226	A	G
2	chr2_5674906	0	5674906	G	A
2	chr2_5679462	0	5679462	G	A
2	chr2_5681412	0	5681412	C	G
2	chr2_5687380	0	5687380	C	T
2	chr2_5689767	0	5689767	G	A
2	chr2_5698680	0	5698680	A	C
2	chr2_5704548	0	5704548	A	G
2	chr2_5712144	0	5712144	C	G
2	chr2_5713865	0	5713865	A	G
2	chr2_5715212	0	5715212	A	G
2	chr2_5718632	0	5718632	T	C
2	chr2_5719012	0	5719012	T	C
2	chr2_5721316	0	5721316	T	C
2	chr2_5721781	0	5721781	C	T
2	chr2_5732760	0	5732760	A	G
2	chr2_5734152	0	5734152	C	T
2	chr2_5737442	0	5737442	G	T
2	chr2_5739764	0	5739764	G	C
2	chr2_5742837	0	5742837	T	C
2	chr2_5743434	0	5743434	T	G
2	chr2_5745778	0	5745778	A	G
2	chr2_5750883	0	5750883	T	C
2	chr2_5751647	0	5751647	A	G
2	chr2_5752747	0	5752747	T	C
2	chr2_5756909	0	5756909	T	C
2	chr2_5760111	0	5760111	T	C
2	chr2_5760609	0	5760609	C	A
2	chr2_5761095	0	5761095	G	C
2	chr2_5765125	0	5765125	A	C
2	chr2_5766356	0	5766356	T	C
2	chr2_5770629	0	5770629	T	C
2	chr2_5772820	0	5772820	C	G
2	chr2_5773585	0	5773585	A	G
2	chr2_5778392	0	5778392	G	C
2	chr2_5778951	0	5778951	C	G
2	chr2_5786389	0	5786389	A	G
2	chr2_5789402	0	5789402	A	G
2	chr2_5794108	0	5794108	G	C
2	chr2_5795354	0	5795354	T	C
2	chr2_5797681	0	5797681	A	G
2	chr2_5800740	0	5800740	A	G
2	chr2_5802797	0	5802797	C	T
2	chr2_5826112	0	5826112	T	C
2	chr2_5833506	0	5833506	C	T
2	chr2_5835790	0	5835790	T	C
2	chr2_5836609	0	5836609	T	C
2	chr2_5836822	0	5836822	G	A
2	chr2_5840336	0	5840336	C	T
2	chr2_5844938	0	5844938	G	T
2	chr2_5848432	0	5848432	T	C
2	chr2_5848504	0	5848504	A	G
2	chr2_5848548	0	5848548	A	C
2	chr2_5851200	0	5851200	C	G
2	chr2_5855910	0	5855910	A	G
2	chr2_5866089	0	5866089	G	T
2	chr2_5871013	0	5871013	T	C
2	chr2_5872281	0	5872281	G	A
2	chr2_5873006	0	5873006	T	G
2	chr2_5878015	0	5878015	G	C
2	chr2_5880346	0	5880346	T	C
2	chr2_5880981	0	5880981	A	G
2	chr2_5885093	0	5885093	A	G
2	chr2_5886209	0	5886209	C	G
2	chr2_5886410	0	5886410	T	C
2	chr2_5888994	0	5888994	T	C
2	chr2_5892274	0	5892274	C	G
2	chr2_5892949	0	5892949	T	C
2	chr2_5897408	0	5897408	C	G
2	chr2_5904674	0	5904674	G	A
2	chr2_5915891	0	5915891	C	T
2	chr2_5927195	0	5927195	C	A
2	chr2_5929710	0	5929710	C	T
2	chr2_5930589	0	5930589	A	G
2	chr2_5936384	0	5936384	C	G
2	chr2_5940528	0	5940528	T	C
2	chr2_5943206	0	5943206	T	C
2	chr2_5952463	0	5952463	A	G
2	chr2_5959265	0	5959265	A	G
2	chr2_5964299	0	5964299	C	T
2	chr2_5985625	0	5985625	G	A
2	chr2_5988901	0	5988901	G	T
2	chr2_6002555	0	6002555	A	T
2	chr2_6003006	0	6003006	T	C
2	chr2_6007414	0	6007414	G	A
2	chr2_6008201	0	6008201	A	G
2	chr2_6014679	0	6014679	C	G
2	chr2_6015766	0	6015766	T	C
2	chr2_6017481	0	6017481	T	C
2	chr2_6018579	0	6018579	A	G
2	chr2_6019332	0	6019332	C	A
2	chr2_6030840	0	6030840	G	A
2	chr2_6033821	0	6033821	C	T
2	chr2_6034040	0	6034040	C	G
2	chr2_6043545	0	6043545	T	C
2	chr2_6045667	0	6045667	A	G
2	chr2_6047010	0	6047010	T	C
2	chr2_6052115	0	6052115	T	C
2	chr2_6059602	0	6059602	A	G
2	chr2_6061548	0	6061548	A	G
2	chr2_6062205	0	6062205	C	G
2	chr2_6066627	0	6066627	G	A
2	chr2_6069250	0	6069250	A	T
2	chr2_6073401	0	6073401	T	G
2	chr2_6076998	0	6076998	T	G
2	chr2_6089735	0	6089735	T	G
2	chr2_6090536	0	6090536	G	C
2	chr2_6098061	0	6098061	T	C
2	chr2_6101420	0	6101420	T	G
2	chr2_6105283	0	6105283	T	G
2	chr2_6107198	0	6107198	G	A
2	chr2_6107451	0	6107451	A	G
2	chr2_6108349	0	6108349	C	T
2	chr2_6114183	0	6114183	T	C
2	chr2_6114288	0	6114288	G	A
2	chr2_6114712	0	6114712	A	G
2	chr2_6115044	0	6115044	A	G
2	chr2_6128208	0	6128208	G	A
2	chr2_6128892	0	6128892	C	T
2	chr2_6130889	0	6130889	C	G
2	chr2_6138800	0	6138800	T	C
2	chr2_6140033	0	6140033	G	A
2	chr2_6146568	0	6146568	A	G
2	chr2_6147077	0	6147077	A	G
2	chr2_6149359	0	6149359	C	G
2	chr2_6155623	0	6155623	A	G
2	chr2_6164886	0	6164886	T	C
2	chr2_6168444	0	6168444	T	C
2	chr2_6169717	0	6169717	A	G
2	chr2_6178683	0	6178683	T	C
2	chr2_6179990	0	6179990	C	T
2	chr2_6185735	0	6185735	A	G
2	chr2_6187672	0	6187672	A	G
2	chr2_6188108	0	6188108	T	C
2	chr2_6199203	0	6199203	C	G
2	chr2_6199858	0	6199858	C	T
2	chr2_6210670	0	6210670	C	G
2	chr2_6213799	0	6213799	A	G
2	chr2_6213978	0	6213978	G	A
2	chr2_6223833	0	6223833	C	T
2	chr2_6232491	0	6232491	A	G
2	chr2_6236968	0	6236968	T	C
2	chr2_6239963	0	6239963	A	G
2	chr2_6245438	0	6245438	T	C
2	chr2_6249519	0	6249519	A	G
2	chr2_6250070	0	6250070	C	A
2	chr2_6255395	0	6255395	A	G
2	chr2_6255916	0	6255916	G	C
2	chr2_6257114	0	6257114	G	A
2	chr2_6257173	0	6257173	G	A
2	chr2_6258484	0	6258484	T	C
2	chr2_6258922	0	6258922	T	C
2	chr2_6262053	0	6262053	A	C
2	chr2_6266598	0	6266598	A	G
2	chr2_6268020	0	6268020	T	C
2	chr2_6272427	0	6272427	C	T
2	chr2_6272999	0	6272999	T	C
2	chr2_6275526	0	6275526	T	C
2	chr2_6277164	0	6277164	C	T
2	chr2_6281138	0	6281138	G	T
2	chr2_6281184	0	6281184	G	T
2	chr2_6284776	0	6284776	T	C
2	chr2_6295602	0	6295602	T	C
2	chr2_6307952	0	6307952	T	C
2	chr2_6308799	0	6308799	C	T
2	chr2_6315816	0	6315816	G	A
2	chr2_6320173	0	6320173	C	T
2	chr2_6330539	0	6330539	T	C
2	chr2_6332461	0	6332461	C	T
2	chr2_6332883	0	6332883	C	T
2	chr2_6333834	0	6333834	C	T
2	chr2_6334027	0	6334027	A	G
2	chr2_6365252	0	6365252	C	T
2	chr2_6365685	0	6365685	C	A
2	chr2_6368226	0	6368226	T	A
2	chr2_6373403	0	6373403	A	G
2	chr2_6374147	0	6374147	C	T
2	chr2_6377020	0	6377020	G	A
2	chr2_6395298	0	6395298	A	G
2	chr2_6395699	0	6395699	C	G
2	chr2_6410450	0	6410450	T	C
2	chr2_6415406	0	6415406	C	T
2	chr2_6417441	0	6417441	T	C
2	chr2_6419635	0	6419635	A	G
2	chr2_6420169	0	6420169	T	C
2	chr2_6426749	0	6426749	G	A
2	chr2_6443496	0	6443496	C	T
2	chr2_6447158	0	6447158	G	A
2	chr2_6455507	0	6455507	C	T
2	chr2_6469962	0	6469962	C	T
2	chr2_6475838	0	6475838	A	G
2	chr2_6484958	0	6484958	T	C
2	chr2_6485066	0	6485066	C	G
2	chr2_6488614	0	6488614	C	A
2	chr2_6498846	0	6498846	C	T
2	chr2_6516056	0	6516056	A	C
2	chr2_6534110	0	6534110	G	C
2	chr2_6534627	0	6534627	C	T
2	chr2_6549505	0	6549505	G	C
2	chr2_6551975	0	6551975	T	A
2	chr2_6554941	0	6554941	T	C
2	chr2_6569252	0	6569252	C	T
2	chr2_6572266	0	6572266	G	A
2	chr2_6573768	0	6573768	T	C
2	chr2_6573975	0	6573975	A	G
2	chr2_6576323	0	6576323	G	A
2	chr2_6578396	0	6578396	A	G
2	chr2_6588563	0	6588563	A	G
2	chr2_6589737	0	6589737	T	A
2	chr2_6596175	0	6596175	A	G
2	chr2_6598154	0	6598154	C	T
2	chr2_6610336	0	6610336	C	G
2	chr2_6636979	0	6636979	A	G
2	chr2_6638150	0	6638150	T	G
2	chr2_6638191	0	6638191	T	C
2	chr2_6651959	0	6651959	T	C
2	chr2_6666903	0	6666903	G	C
2	chr2_6670719	0	6670719	C	T
2	chr2_6671702	0	6671702	A	G
2	chr2_6674937	0	6674937	T	C
2	chr2_6677221	0	6677221	C	T
2	chr2_6680673	0	6680673	C	G
2	chr2_6684399	0	6684399	A	G
2	chr2_6688535	0	6688535	C	A
2	chr2_6689744	0	6689744	T	C
2	chr2_6705414	0	6705414	G	C
2	chr2_6705454	0	6705454	C	A
2	chr2_6707405	0	6707405	A	G
2	chr2_6711698	0	6711698	A	G
2	chr2_6723662	0	6723662	C	T
2	chr2_6723921	0	6723921	C	T
2	chr2_6725622	0	6725622	G	A
2	chr2_6726849	0	6726849	G	C
2	chr2_6731533	0	6731533	T	C
2	chr2_6742056	0	6742056	C	T
2	chr2_6743560	0	6743560	T	G
2	chr2_6747352	0	6747352	G	A
2	chr2_6754215	0	6754215	G	C
2	chr2_6755123	0	6755123	A	C
2	chr2_6758191	0	6758191	T	C
2	chr2_6759914	0	6759914	C	A
2	chr2_6767831	0	6767831	A	G
2	chr2_6769927	0	6769927	A	G
2	chr2_6775580	0	6775580	A	G
2	chr2_6776469	0	6776469	A	G
2	chr2_6777955	0	6777955	A	G
2	chr2_6781916	0	6781916	G	A
2	chr2_6810107	0	6810107	A	G
2	chr2_6817681	0	6817681	T	C
2	chr2_6823141	0	6823141	G	C
2	chr2_6846742	0	6846742	A	G
2	chr2_6851322	0	6851322	G	T
2	chr2_6861850	0	6861850	A	G
2	chr2_6862072	0	6862072	T	C
2	chr2_6867045	0	6867045	G	A
2	chr2_6880125	0	6880125	T	G
2	chr2_6891269	0	6891269	G	C
2	chr2_6906239	0	6906239	T	C
2	chr2_6912857	0	6912857	G	C
2	chr2_6915386	0	6915386	C	T
2	chr2_6918062	0	6918062	T	C
2	chr2_6926785	0	6926785	A	G
2	chr2_6927931	0	6927931	C	T
2	chr2_6933281	0	6933281	G	A
2	chr2_6934383	0	6934383	C	T
2	chr2_6936313	0	6936313	T	C
2	chr2_6938032	0	6938032	A	G
2	chr2_6947190	0	6947190	A	G
2	chr2_6950676	0	6950676	G	A
2	chr2_6952016	0	6952016	G	A
2	chr2_6952528	0	6952528	T	C
2	chr2_6952533	0	6952533	A	G
2	chr2_6953197	0	6953197	A	G
2	chr2_6954020	0	6954020	A	T
2	chr2_6954319	0	6954319	T	C
2	chr2_6955768	0	6955768	G	A
2	chr2_6960632	0	6960632	G	A
2	chr2_6961696	0	6961696	C	T
2	chr2_6967176	0	6967176	T	G
2	chr2_6974151	0	6974151	T	G
2	chr2_6975652	0	6975652	T	C
2	chr2_6976355	0	6976355	T	C
2	chr2_6978804	0	6978804	T	C
2	chr2_6982276	0	6982276	T	C
2	chr2_6987911	0	6987911	A	G
2	chr2_6988429	0	6988429	A	G
2	chr2_6995803	0	6995803	T	C
2	chr2_7004008	0	7004008	C	T
2	chr2_7004906	0	7004906	G	A
2	chr2_7008835	0	7008835	A	G
2	chr2_7016406	0	7016406	G	A
2	chr2_7019126	0	7019126	T	C
2	chr2_7023021	0	7023021	A	G
2	chr2_7023143	0	7023143	C	G
2	chr2_7044570	0	7044570	G	T
2	chr2_7051920	0	7051920	G	A
2	chr2_7058918	0	7058918	C	T
2	chr2_7061243	0	7061243	G	A
2	chr2_7070607	0	7070607	A	G
2	chr2_7076467	0	7076467	A	G
2	chr2_7077829	0	7077829	A	C
2	chr2_7085617	0	7085617	T	A
2	chr2_7093870	0	7093870	C	T
2	chr2_7098917	0	7098917	C	T
2	chr2_7103925	0	7103925	T	G
2	chr2_7106044	0	7106044	C	T
2	chr2_7120596	0	7120596	C	T
2	chr2_7123935	0	7123935	C	A
2	chr2_7124646	0	7124646	A	G
2	chr2_7125282	0	7125282	T	C
2	chr2_7125763	0	7125763	A	G
2	chr2_7131917	0	7131917	G	A
2	chr2_7133774	0	7133774	C	T
2	chr2_7146694	0	7146694	T	C
2	chr2_7157139	0	7157139	T	C
2	chr2_7157346	0	7157346	T	C
2	chr2_7159026	0	7159026	C	G
2	chr2_7160895	0	7160895	T	C
2	chr2_7172938	0	7172938	A	G
2	chr2_7177894	0	7177894	G	C
2	chr2_7195561	0	7195561	G	T
2	chr2_7203280	0	7203280	T	A
2	chr2_7203393	0	7203393	T	C
2	chr2_7205810	0	7205810	A	C
2	chr2_7216749	0	7216749	T	G
2	chr2_7230010	0	7230010	C	G
2	chr2_7232313	0	7232313	A	G
2	chr2_7242059	0	7242059	T	C
2	chr2_7252073	0	7252073	G	T
2	chr2_7257510	0	7257510	G	T
2	chr2_7264874	0	7264874	C	G
2	chr2_7268876	0	7268876	T	A
2	chr2_7271250	0	7271250	G	C
2	chr2_7271941	0	7271941	T	G
2	chr2_7276358	0	7276358	C	G
2	chr2_7277149	0	7277149	A	G
2	chr2_7278202	0	7278202	G	T
2	chr2_7278690	0	7278690	A	G
2	chr2_7280225	0	7280225	G	A
2	chr2_7282055	0	7282055	T	C
2	chr2_7284251	0	7284251	A	G
2	chr2_7285608	0	7285608	A	G
2	chr2_7294085	0	7294085	T	C
2	chr2_7296230	0	7296230	T	C
2	chr2_7306153	0	7306153	G	A
2	chr2_7311709	0	7311709	A	G
2	chr2_7339963	0	7339963	T	C
2	chr2_7343430	0	7343430	T	C
2	chr2_7345891	0	7345891	C	A
2	chr2_7350413	0	7350413	C	A
2	chr2_7351686	0	7351686	T	C
2	chr2_7352197	0	7352197	A	G
2	chr2_7352320	0	7352320	C	T
2	chr2_7359598	0	7359598	G	T
2	chr2_7360956	0	7360956	C	T
2	chr2_7364763	0	7364763	T	C
2	chr2_7366584	0	7366584	G	A
2	chr2_7370076	0	7370076	T	A
2	chr2_7379339	0	7379339	A	G
2	chr2_7379673	0	7379673	C	A
2	chr2_7389104	0	7389104	A	G
2	chr2_7390179	0	7390179	T	C
2	chr2_7395865	0	7395865	G	T
2	chr2_7436446	0	7436446	C	A
2	chr2_7437165	0	7437165	G	A
2	chr2_7449490	0	7449490	G	A
2	chr2_7455927	0	7455927	T	C
2	chr2_7460821	0	7460821	A	T
2	chr2_7463264	0	7463264	G	A
2	chr2_7468775	0	7468775	G	T
2	chr2_7482004	0	7482004	G	T
2	chr2_7483045	0	7483045	C	A
2	chr2_7487551	0	7487551	G	A
2	chr2_7488209	0	7488209	G	T
2	chr2_7488963	0	7488963	A	G
2	chr2_7499472	0	7499472	G	T
2	chr2_7501567	0	7501567	T	A
2	chr2_7507429	0	7507429	C	G
2	chr2_7509276	0	7509276	T	C
2	chr2_7509646	0	7509646	T	C
2	chr2_7523413	0	7523413	C	T
2	chr2_7524225	0	7524225	C	A
2	chr2_7527522	0	7527522	C	T
2	chr2_7528142	0	7528142	C	A
2	chr2_7538479	0	7538479	C	G
2	chr2_7563012	0	7563012	T	C
2	chr2_7563316	0	7563316	A	T
2	chr2_7565402	0	7565402	C	A
2	chr2_7567576	0	7567576	T	G
2	chr2_7574992	0	7574992	A	G
2	chr2_7576442	0	7576442	G	T
2	chr2_7579649	0	7579649	G	C
2	chr2_7585778	0	7585778	T	C
2	chr2_7597617	0	7597617	G	A
2	chr2_7598911	0	7598911	C	T
2	chr2_7599599	0	7599599	A	C
2	chr2_7616341	0	7616341	G	T
2	chr2_7617464	0	7617464	G	C
2	chr2_7619495	0	7619495	G	C
2	chr2_7620639	0	7620639	G	A
2	chr2_7627354	0	7627354	C	T
2	chr2_7638265	0	7638265	A	G
2	chr2_7640234	0	7640234	G	A
2	chr2_7642020	0	7642020	A	G
2	chr2_7642670	0	7642670	A	G
2	chr2_7646945	0	7646945	C	G
2	chr2_7675963	0	7675963	C	A
2	chr2_7677339	0	7677339	G	A
2	chr2_7685227	0	7685227	A	G
2	chr2_7685366	0	7685366	A	G
2	chr2_7685960	0	7685960	T	C
2	chr2_7686017	0	7686017	A	G
2	chr2_7694264	0	7694264	G	T
2	chr2_7697689	0	7697689	G	A
2	chr2_7708171	0	7708171	T	C
2	chr2_7723189	0	7723189	G	A
2	chr2_7741743	0	7741743	G	C
2	chr2_7747006	0	7747006	A	C
2	chr2_7749142	0	7749142	G	T
2	chr2_7755810	0	7755810	G	A
2	chr2_7756421	0	7756421	A	G
2	chr2_7788213	0	7788213	A	G
2	chr2_7796036	0	7796036	G	A
2	chr2_7798074	0	7798074	G	C
2	chr2_7798181	0	7798181	A	G
2	chr2_7802401	0	7802401	G	T
2	chr2_7805879	0	7805879	A	C
2	chr2_7806405	0	7806405	C	T
2	chr2_7811755	0	7811755	A	C
2	chr2_7817586	0	7817586	G	A
2	chr2_7831307	0	7831307	C	T
2	chr2_7832154	0	7832154	G	T
2	chr2_7836033	0	7836033	T	C
2	chr2_7845732	0	7845732	G	T
2	chr2_7857822	0	7857822	C	G
2	chr2_7859287	0	7859287	T	C
2	chr2_7867926	0	7867926	A	G
2	chr2_7872700	0	7872700	C	T
2	chr2_7888889	0	7888889	T	C
2	chr2_7891765	0	7891765	G	T
2	chr2_7894124	0	7894124	G	A
2	chr2_7897953	0	7897953	T	C
2	chr2_7904786	0	7904786	T	C
2	chr2_7905745	0	7905745	A	G
2	chr2_7906591	0	7906591	T	C
2	chr2_7906713	0	7906713	T	C
2	chr2_7907726	0	7907726	A	G
2	chr2_7909366	0	7909366	C	T
2	chr2_7922842	0	7922842	A	T
2	chr2_7923287	0	7923287	T	A
2	chr2_7941633	0	7941633	C	T
2	chr2_7942426	0	7942426	C	T
2	chr2_7952026	0	7952026	T	C
2	chr2_7959436	0	7959436	G	C
2	chr2_7960355	0	7960355	G	A
2	chr2_7960369	0	7960369	A	G
2	chr2_7960826	0	7960826	T	C
2	chr2_7961445	0	7961445	C	A
2	chr2_7965916	0	7965916	G	C
2	chr2_7977402	0	7977402	T	A
2	chr2_7978504	0	7978504	A	G
2	chr2_7981367	0	7981367	C	T
2	chr2_8003784	0	8003784	A	G
2	chr2_8005216	0	8005216	G	C
2	chr2_8007090	0	8007090	C	T
2	chr2_8013397	0	8013397	G	A
2	chr2_8015643	0	8015643	T	C
2	chr2_8043617	0	8043617	T	C
2	chr2_8058570	0	8058570	T	G
2	chr2_8058913	0	8058913	A	C
2	chr2_8060371	0	8060371	G	A
2	chr2_8067873	0	8067873	G	A
2	chr2_8070508	0	8070508	A	C
2	chr2_8083001	0	8083001	T	C
2	chr2_8086733	0	8086733	A	G
2	chr2_8087186	0	8087186	C	A
2	chr2_8092489	0	8092489	G	A
2	chr2_8097889	0	8097889	G	A
2	chr2_8107478	0	8107478	G	A
2	chr2_8108179	0	8108179	C	T
2	chr2_8108240	0	8108240	T	C
2	chr2_8110609	0	8110609	C	T
2	chr2_8159670	0	8159670	T	G
2	chr2_8163282	0	8163282	G	A
2	chr2_8166291	0	8166291	T	C
2	chr2_8167440	0	8167440	T	G
2	chr2_8169172	0	8169172	C	T
2	chr2_8172081	0	8172081	G	A
2	chr2_8177955	0	8177955	A	C
2	chr2_8180040	0	8180040	C	A
2	chr2_8180197	0	8180197	T	C
2	chr2_8198243	0	8198243	G	A
2	chr2_8201318	0	8201318	G	C
2	chr2_8208645	0	8208645	T	A
2	chr2_8209425	0	8209425	C	T
2	chr2_8221713	0	8221713	C	T
2	chr2_8224828	0	8224828	C	T
2	chr2_8224884	0	8224884	A	G
2	chr2_8228351	0	8228351	A	C
2	chr2_8231134	0	8231134	C	T
2	chr2_8240062	0	8240062	G	A
2	chr2_8240244	0	8240244	T	G
2	chr2_8241520	0	8241520	G	A
2	chr2_8241567	0	8241567	T	C
2	chr2_8241707	0	8241707	G	A
2	chr2_8248276	0	8248276	T	G
2	chr2_8248598	0	8248598	G	T
2	chr2_8260384	0	8260384	C	T
2	chr2_8275973	0	8275973	G	A
2	chr2_8279019	0	8279019	T	A
2	chr2_8284510	0	8284510	G	A
2	chr2_8300402	0	8300402	C	A
2	chr2_8329146	0	8329146	G	A
2	chr2_8350173	0	8350173	A	G
2	chr2_8350559	0	8350559	A	G
2	chr2_8353886	0	8353886	A	C
2	chr2_8363573	0	8363573	A	G
2	chr2_8370468	0	8370468	C	T
2	chr2_8371842	0	8371842	G	A
2	chr2_8382320	0	8382320	T	C
2	chr2_8382765	0	8382765	T	C
2	chr2_8383579	0	8383579	G	T
2	chr2_8384127	0	8384127	T	C
2	chr2_8393436	0	8393436	G	A
2	chr2_8393484	0	8393484	A	T
2	chr2_8401985	0	8401985	G	T
2	chr2_8403765	0	8403765	G	A
2	chr2_8405113	0	8405113	C	G
2	chr2_8406027	0	8406027	A	G
2	chr2_8417437	0	8417437	A	T
2	chr2_8420833	0	8420833	C	T
2	chr2_8424632	0	8424632	G	A
2	chr2_8427716	0	8427716	C	T
2	chr2_8436949	0	8436949	C	G
2	chr2_8442241	0	8442241	A	G
2	chr2_8444854	0	8444854	C	T
2	chr2_8446192	0	8446192	A	G
2	chr2_8448166	0	8448166	T	A
2	chr2_8467093	0	8467093	A	G
2	chr2_8485858	0	8485858	G	A
2	chr2_8486476	0	8486476	A	G
2	chr2_8487261	0	8487261	A	G
2	chr2_8489413	0	8489413	A	G
2	chr2_8489439	0	8489439	T	C
2	chr2_8496396	0	8496396	G	A
2	chr2_8505596	0	8505596	G	A
2	chr2_8508857	0	8508857	T	C
2	chr2_8542607	0	8542607	T	C
2	chr2_8543430	0	8543430	C	T
2	chr2_8548498	0	8548498	A	G
2	chr2_8554465	0	8554465	G	A
2	chr2_8560838	0	8560838	T	C
2	chr2_8561957	0	8561957	T	C
2	chr2_8567135	0	8567135	A	T
2	chr2_8570359	0	8570359	T	G
2	chr2_8571031	0	8571031	A	G
2	chr2_8571458	0	8571458	C	A
2	chr2_8581451	0	8581451	A	T
2	chr2_8582487	0	8582487	A	G
2	chr2_8590050	0	8590050	T	G
2	chr2_8590740	0	8590740	A	G
2	chr2_8590910	0	8590910	A	G
2	chr2_8594420	0	8594420	G	C
2	chr2_8600710	0	8600710	G	C
2	chr2_8604991	0	8604991	C	T
2	chr2_8605189	0	8605189	C	T
2	chr2_8628379	0	8628379	T	C
2	chr2_8631218	0	8631218	G	T
2	chr2_8632326	0	8632326	G	A
2	chr2_8637019	0	8637019	C	A
2	chr2_8640369	0	8640369	T	C
2	chr2_8640414	0	8640414	T	G
2	chr2_8641983	0	8641983	G	A
2	chr2_8645367	0	8645367	G	A
2	chr2_8646894	0	8646894	A	G
2	chr2_8648318	0	8648318	C	T
2	chr2_8655148	0	8655148	T	C
2	chr2_8657491	0	8657491	C	A
2	chr2_8658246	0	8658246	T	C
2	chr2_8660591	0	8660591	A	T
2	chr2_8660801	0	8660801	A	G
2	chr2_8667165	0	8667165	A	G
2	chr2_8672870	0	8672870	G	A
2	chr2_8673991	0	8673991	C	A
2	chr2_8683828	0	8683828	G	C
2	chr2_8702424	0	8702424	A	G
2	chr2_8702853	0	8702853	C	T
2	chr2_8705858	0	8705858	C	G
2	chr2_8722629	0	8722629	C	T
2	chr2_8725652	0	8725652	T	C
2	chr2_8742377	0	8742377	G	A
2	chr2_8746290	0	8746290	T	C
2	chr2_8748125	0	8748125	A	G
2	chr2_8753657	0	8753657	C	T
2	chr2_8757670	0	8757670	A	G
2	chr2_8764909	0	8764909	A	G
2	chr2_8767188	0	8767188	T	C
2	chr2_8788741	0	8788741	G	A
2	chr2_8789492	0	8789492	A	G
2	chr2_8791099	0	8791099	A	G
2	chr2_8793162	0	8793162	A	G
2	chr2_8795036	0	8795036	G	A
2	chr2_8797435	0	8797435	T	C
2	chr2_8807225	0	8807225	C	G
2	chr2_8811355	0	8811355	G	A
2	chr2_8812813	0	8812813	C	A
2	chr2_8822176	0	8822176	T	G
2	chr2_8822552	0	8822552	G	A
2	chr2_8822692	0	8822692	T	C
2	chr2_8824165	0	8824165	T	C
2	chr2_8824876	0	8824876	T	A
2	chr2_8825372	0	8825372	T	C
2	chr2_8826196	0	8826196	C	A
2	chr2_8826424	0	8826424	G	A
2	chr2_8826906	0	8826906	G	A
2	chr2_8828429	0	8828429	G	A
2	chr2_8829599	0	8829599	A	G
2	chr2_8834712	0	8834712	A	G
2	chr2_8836527	0	8836527	G	A
2	chr2_8838748	0	8838748	C	A
2	chr2_8842665	0	8842665	C	T
2	chr2_8844605	0	8844605	G	A
2	chr2_8846722	0	8846722	G	A
2	chr2_8852725	0	8852725	A	G
2	chr2_8854498	0	8854498	A	G
2	chr2_8856981	0	8856981	T	C
2	chr2_8863298	0	8863298	A	C
2	chr2_8865576	0	8865576	T	C
2	chr2_8873230	0	8873230	T	C
2	chr2_8875810	0	8875810	T	C
2	chr2_8884300	0	8884300	C	T
2	chr2_8888511	0	8888511	T	C
2	chr2_8889606	0	8889606	T	C
2	chr2_8892187	0	8892187	T	C
2	chr2_8892891	0	8892891	C	T
2	chr2_8894820	0	8894820	T	C
2	chr2_8905583	0	8905583	G	A
2	chr2_8923863	0	8923863	T	C
2	chr2_8932508	0	8932508	A	G
2	chr2_8935786	0	8935786	T	C
2	chr2_8938759	0	8938759	A	C
2	chr2_8939041	0	8939041	T	C
2	chr2_8952467	0	8952467	T	C
2	chr2_8957673	0	8957673	A	G
2	chr2_8959904	0	8959904	A	G
2	chr2_8959905	0	8959905	C	G
2	chr2_8968625	0	8968625	C	T
2	chr2_8970437	0	8970437	G	T
2	chr2_8972581	0	8972581	A	G
2	chr2_8979094	0	8979094	C	T
2	chr2_8983303	0	8983303	A	G
2	chr2_8990618	0	8990618	A	C
2	chr2_8991017	0	8991017	T	C
2	chr2_8999386	0	8999386	A	G
2	chr2_8999775	0	8999775	C	G
2	chr2_9000653	0	9000653	T	C
2	chr2_9002697	0	9002697	T	C
2	chr2_9008780	0	9008780	C	A
2	chr2_9015364	0	9015364	A	G
2	chr2_9016990	0	9016990	G	A
2	chr2_9017175	0	9017175	G	T
2	chr2_9018655	0	9018655	A	G
2	chr2_9025346	0	9025346	T	G
2	chr2_9028489	0	9028489	G	T
2	chr2_9030444	0	9030444	C	T
2	chr2_9035081	0	9035081	A	G
2	chr2_9045223	0	9045223	A	G
2	chr2_9052454	0	9052454	A	G
2	chr2_9062473	0	9062473	G	C
2	chr2_9073794	0	9073794	T	C
2	chr2_9075716	0	9075716	T	A
2	chr2_9081731	0	9081731	T	A
2	chr2_9081732	0	9081732	G	C
2	chr2_9093885	0	9093885	G	A
2	chr2_9097717	0	9097717	A	G
2	chr2_9098156	0	9098156	C	T
2	chr2_9102004	0	9102004	G	C
2	chr2_9117640	0	9117640	A	G
2	chr2_9129018	0	9129018	G	T
2	chr2_9129190	0	9129190	A	G
2	chr2_9136303	0	9136303	T	A
2	chr2_9141061	0	9141061	T	C
2	chr2_9148675	0	9148675	A	G
2	chr2_9156355	0	9156355	G	C
2	chr2_9158981	0	9158981	C	T
2	chr2_9167898	0	9167898	G	A
2	chr2_9176132	0	9176132	A	C
2	chr2_9184668	0	9184668	G	A
2	chr2_9194154	0	9194154	C	G
2	chr2_9198105	0	9198105	C	T
2	chr2_9207030	0	9207030	T	C
2	chr2_9209620	0	9209620	T	C
2	chr2_9213453	0	9213453	T	C
2	chr2_9214581	0	9214581	T	G
2	chr2_9218868	0	9218868	T	C
2	chr2_9228009	0	9228009	G	A
2	chr2_9228767	0	9228767	G	C
2	chr2_9231830	0	9231830	A	G
2	chr2_9256744	0	9256744	A	G
2	chr2_9266482	0	9266482	A	G
2	chr2_9272716	0	9272716	A	T
2	chr2_9274405	0	9274405	T	C
2	chr2_9291536	0	9291536	T	C
2	chr2_9308015	0	9308015	G	T
2	chr2_9309629	0	9309629	T	G
2	chr2_9316537	0	9316537	G	A
2	chr2_9317621	0	9317621	A	G
2	chr2_9328680	0	9328680	A	G
2	chr2_9329092	0	9329092	T	C
2	chr2_9331807	0	9331807	C	T
2	chr2_9334530	0	9334530	A	T
2	chr2_9336593	0	9336593	G	A
2	chr2_9338128	0	9338128	C	T
2	chr2_9351361	0	9351361	G	A
2	chr2_9365151	0	9365151	A	G
2	chr2_9365531	0	9365531	T	C
2	chr2_9372020	0	9372020	G	A
2	chr2_9373910	0	9373910	C	A
2	chr2_9375834	0	9375834	G	A
2	chr2_9376897	0	9376897	A	C
2	chr2_9377374	0	9377374	A	G
2	chr2_9378211	0	9378211	C	T
2	chr2_9384893	0	9384893	T	C
2	chr2_9392762	0	9392762	A	G
2	chr2_9397329	0	9397329	C	T
2	chr2_9415066	0	9415066	T	G
2	chr2_9419404	0	9419404	A	G
2	chr2_9434672	0	9434672	A	G
2	chr2_9439603	0	9439603	C	A
2	chr2_9447072	0	9447072	A	G
2	chr2_9449183	0	9449183	T	C
2	chr2_9455513	0	9455513	G	T
2	chr2_9461410	0	9461410	T	C
2	chr2_9463306	0	9463306	T	C
2	chr2_9465502	0	9465502	T	C
2	chr2_9465923	0	9465923	A	G
2	chr2_9479386	0	9479386	A	G
2	chr2_9479635	0	9479635	T	C
2	chr2_9485968	0	9485968	A	G
2	chr2_9488660	0	9488660	T	A
2	chr2_9497252	0	9497252	G	A
2	chr2_9498710	0	9498710	G	C
2	chr2_9512931	0	9512931	T	C
2	chr2_9513042	0	9513042	T	C
2	chr2_9514757	0	9514757	T	A
2	chr2_9523407	0	9523407	G	A
2	chr2_9525943	0	9525943	C	T
2	chr2_9563151	0	9563151	G	A
2	chr2_9563716	0	9563716	G	A
2	chr2_9565546	0	9565546	C	A
2	chr2_9575750	0	9575750	T	G
2	chr2_9579255	0	9579255	T	C
2	chr2_9581108	0	9581108	C	T
2	chr2_9587325	0	9587325	G	A
2	chr2_9593305	0	9593305	G	A
2	chr2_9599565	0	9599565	C	T
2	chr2_9602037	0	9602037	G	A
2	chr2_9604482	0	9604482	C	T
2	chr2_9614142	0	9614142	C	A
2	chr2_9616110	0	9616110	T	A
2	chr2_9616985	0	9616985	G	A
2	chr2_9622544	0	9622544	C	T
2	chr2_9626114	0	9626114	T	C
2	chr2_9628316	0	9628316	G	A
2	chr2_9629352	0	9629352	G	A
2	chr2_9632009	0	9632009	C	T
2	chr2_9634264	0	9634264	C	T
2	chr2_9638730	0	9638730	T	C
2	chr2_9651357	0	9651357	A	G
2	chr2_9665056	0	9665056	A	G
2	chr2_9665808	0	9665808	G	T
2	chr2_9665918	0	9665918	C	A
2	chr2_9666221	0	9666221	G	A
2	chr2_9667814	0	9667814	A	C
2	chr2_9668248	0	9668248	T	A
2	chr2_9674842	0	9674842	G	C
2	chr2_9678536	0	9678536	A	T
2	chr2_9681928	0	9681928	A	G
2	chr2_9682213	0	9682213	A	G
2	chr2_9696626	0	9696626	A	G
2	chr2_9697550	0	9697550	A	G
2	chr2_9701260	0	9701260	A	G
2	chr2_9703307	0	9703307	A	G
2	chr2_9703695	0	9703695	A	T
2	chr2_9711601	0	9711601	G	T
2	chr2_9715358	0	9715358	A	C
2	chr2_9716031	0	9716031	C	T
2	chr2_9719417	0	9719417	G	T
2	chr2_9720490	0	9720490	T	C
2	chr2_9720615	0	9720615	C	A
2	chr2_9720857	0	9720857	T	C
2	chr2_9723430	0	9723430	T	C
2	chr2_9727998	0	9727998	T	C
2	chr2_9729698	0	9729698	C	T
2	chr2_9734273	0	9734273	A	G
2	chr2_9736074	0	9736074	T	C
2	chr2_9737270	0	9737270	T	A
2	chr2_9738135	0	9738135	G	C
2	chr2_9754570	0	9754570	T	G
2	chr2_9759412	0	9759412	T	C
2	chr2_9766855	0	9766855	G	A
2	chr2_9767341	0	9767341	T	C
2	chr2_9768297	0	9768297	A	G
2	chr2_9770417	0	9770417	T	A
2	chr2_9772838	0	9772838	A	G
2	chr2_9779942	0	9779942	A	G
2	chr2_9783469	0	9783469	G	A
2	chr2_9784468	0	9784468	G	A
2	chr2_9786777	0	9786777	A	G
2	chr2_9787179	0	9787179	T	C
2	chr2_9788477	0	9788477	G	A
2	chr2_9792301	0	9792301	T	G
2	chr2_9793396	0	9793396	G	T
2	chr2_9793642	0	9793642	T	C
2	chr2_9795539	0	9795539	A	C
2	chr2_9803224	0	9803224	C	T
2	chr2_9804946	0	9804946	A	G
2	chr2_9807913	0	9807913	G	A
2	chr2_9809931	0	9809931	C	T
2	chr2_9814320	0	9814320	C	T
2	chr2_9815232	0	9815232	A	G
2	chr2_9818649	0	9818649	G	A
2	chr2_9819797	0	9819797	A	G
2	chr2_9819886	0	9819886	A	C
2	chr2_9819913	0	9819913	A	T
2	chr2_9820226	0	9820226	T	C
2	chr2_9823273	0	9823273	T	C
2	chr2_9827450	0	9827450	G	A
2	chr2_9832089	0	9832089	C	G
2	chr2_9835255	0	9835255	A	G
2	chr2_9836591	0	9836591	T	G
2	chr2_9842200	0	9842200	G	A
2	chr2_9843916	0	9843916	C	T
2	chr2_9849260	0	9849260	G	A
2	chr2_9849455	0	9849455	G	C
2	chr2_9852763	0	9852763	G	A
2	chr2_9854310	0	9854310	C	G
2	chr2_9858613	0	9858613	C	G
2	chr2_9866352	0	9866352	G	T
2	chr2_9871873	0	9871873	T	C
2	chr2_9877847	0	9877847	C	A
2	chr2_9880549	0	9880549	A	G
2	chr2_9882377	0	9882377	T	A
2	chr2_9883967	0	9883967	G	A
2	chr2_9891991	0	9891991	C	T
2	chr2_9900337	0	9900337	T	G
2	chr2_9901101	0	9901101	G	C
2	chr2_9903903	0	9903903	C	T
2	chr2_9907007	0	9907007	G	A
2	chr2_9908716	0	9908716	G	C
2	chr2_9908838	0	9908838	A	G
2	chr2_9914585	0	9914585	C	G
2	chr2_9919537	0	9919537	G	T
2	chr2_9919587	0	9919587	C	A
2	chr2_9938708	0	9938708	C	T
2	chr2_9950017	0	9950017	T	C
2	chr2_9951583	0	9951583	G	C
2	chr2_9961577	0	9961577	A	G
2	chr2_9962410	0	9962410	C	T
2	chr2_9963601	0	9963601	A	G
2	chr2_9964551	0	9964551	A	G
2	chr2_9964709	0	9964709	A	G
2	chr2_9968351	0	9968351	A	G
2	chr2_9975595	0	9975595	G	C
2	chr2_9979214	0	9979214	C	T
2	chr2_9980200	0	9980200	G	A
2	chr2_9988679	0	9988679	G	C
2	chr2_10000909	0	10000909	T	G
2	chr2_10001423	0	10001423	G	C
2	chr2_10010511	0	10010511	A	G
2	chr2_10017565	0	10017565	C	G
2	chr2_10018638	0	10018638	G	A
2	chr2_10020086	0	10020086	T	C
2	chr2_10020459	0	10020459	C	A
2	chr2_10021836	0	10021836	G	C
2	chr2_10024159	0	10024159	T	C
2	chr2_10025096	0	10025096	A	G
2	chr2_10025931	0	10025931	C	G
2	chr2_10027129	0	10027129	A	G
2	chr2_10029066	0	10029066	C	T
2	chr2_10029743	0	10029743	C	G
2	chr2_10032428	0	10032428	A	G
2	chr2_10041654	0	10041654	T	G
2	chr2_10052081	0	10052081	C	A
2	chr2_10052495	0	10052495	A	G
2	chr2_10053470	0	10053470	G	A
2	chr2_10053940	0	10053940	T	G
2	chr2_10055114	0	10055114	G	A
2	chr2_10057513	0	10057513	G	A
2	chr2_10060643	0	10060643	T	A
2	chr2_10061749	0	10061749	T	C
2	chr2_10061756	0	10061756	T	C
2	chr2_10063126	0	10063126	A	G
2	chr2_10063961	0	10063961	C	T
2	chr2_10067126	0	10067126	G	A
2	chr2_10067322	0	10067322	T	C
2	chr2_10074570	0	10074570	C	A
2	chr2_10091547	0	10091547	G	A
2	chr2_10096512	0	10096512	C	T
2	chr2_10096986	0	10096986	T	C
2	chr2_10107195	0	10107195	C	T
2	chr2_10107413	0	10107413	C	T
2	chr2_10107923	0	10107923	A	G
2	chr2_10119156	0	10119156	C	T
2	chr2_10120898	0	10120898	A	G
2	chr2_10121075	0	10121075	T	C
2	chr2_10125172	0	10125172	G	T
2	chr2_10127075	0	10127075	G	A
2	chr2_10140166	0	10140166	A	G
2	chr2_10149085	0	10149085	T	C
2	chr2_10150465	0	10150465	G	C
2	chr2_10173369	0	10173369	C	T
2	chr2_10177009	0	10177009	A	G
2	chr2_10187015	0	10187015	G	A
2	chr2_10197770	0	10197770	C	G
2	chr2_10208236	0	10208236	A	G
2	chr2_10212114	0	10212114	C	T
2	chr2_10212890	0	10212890	A	G
2	chr2_10212975	0	10212975	G	A
2	chr2_10218023	0	10218023	C	A
2	chr2_10218060	0	10218060	G	A
2	chr2_10241960	0	10241960	G	T
2	chr2_10245213	0	10245213	G	A
2	chr2_10251376	0	10251376	G	A
2	chr2_10252416	0	10252416	A	G
2	chr2_10255398	0	10255398	T	C
2	chr2_10259603	0	10259603	G	C
2	chr2_10261050	0	10261050	G	A
2	chr2_10262769	0	10262769	G	A
2	chr2_10266767	0	10266767	T	G
2	chr2_10266860	0	10266860	G	A
2	chr2_10267959	0	10267959	A	G
2	chr2_10274659	0	10274659	A	G
2	chr2_10279721	0	10279721	C	T
2	chr2_10280270	0	10280270	C	T
2	chr2_10292755	0	10292755	C	G
2	chr2_10293981	0	10293981	A	G
2	chr2_10304583	0	10304583	T	C
2	chr2_10310737	0	10310737	G	C
2	chr2_10311668	0	10311668	T	C
2	chr2_10314438	0	10314438	T	A
2	chr2_10321664	0	10321664	G	A
2	chr2_10326379	0	10326379	C	T
2	chr2_10330142	0	10330142	C	G
2	chr2_10335696	0	10335696	A	G
2	chr2_10346727	0	10346727	T	A
2	chr2_10352192	0	10352192	G	A
2	chr2_10353917	0	10353917	T	C
2	chr2_10372690	0	10372690	A	G
2	chr2_10375589	0	10375589	T	C
2	chr2_10377860	0	10377860	A	G
2	chr2_10379555	0	10379555	T	C
2	chr2_10382263	0	10382263	T	A
2	chr2_10387062	0	10387062	T	C
2	chr2_10406014	0	10406014	G	A
2	chr2_10411358	0	10411358	A	G
2	chr2_10420187	0	10420187	G	T
2	chr2_10423861	0	10423861	C	T
2	chr2_10429440	0	10429440	A	G
2	chr2_10433476	0	10433476	T	C
2	chr2_10436258	0	10436258	A	T
2	chr2_10437037	0	10437037	G	A
2	chr2_10438100	0	10438100	T	C
2	chr2_10438232	0	10438232	A	G
2	chr2_10443264	0	10443264	A	G
2	chr2_10444216	0	10444216	A	G
2	chr2_10444553	0	10444553	T	C
2	chr2_10445425	0	10445425	C	A
2	chr2_10452750	0	10452750	C	G
2	chr2_10469154	0	10469154	A	G
2	chr2_10470376	0	10470376	A	G
2	chr2_10500236	0	10500236	T	C
2	chr2_10501204	0	10501204	C	G
2	chr2_10504943	0	10504943	A	G
2	chr2_10506011	0	10506011	C	T
2	chr2_10509149	0	10509149	A	G
2	chr2_10509243	0	10509243	T	C
2	chr2_10513943	0	10513943	C	A
2	chr2_10524442	0	10524442	C	T
2	chr2_10525809	0	10525809	C	T
2	chr2_10534713	0	10534713	C	T
2	chr2_10536130	0	10536130	A	G
2	chr2_10537505	0	10537505	A	C
2	chr2_10539340	0	10539340	A	G
2	chr2_10546868	0	10546868	T	C
2	chr2_10554533	0	10554533	C	T
2	chr2_10557035	0	10557035	C	T
2	chr2_10559098	0	10559098	T	A
2	chr2_10563046	0	10563046	G	T
2	chr2_10566152	0	10566152	C	T
2	chr2_10568614	0	10568614	G	A
2	chr2_10572347	0	10572347	C	T
2	chr2_10572516	0	10572516	A	G
2	chr2_10586125	0	10586125	A	G
2	chr2_10591602	0	10591602	A	C
2	chr2_10592441	0	10592441	T	C
2	chr2_10594116	0	10594116	C	T
2	chr2_10600479	0	10600479	G	T
2	chr2_10609740	0	10609740	T	C
2	chr2_10619499	0	10619499	A	G
2	chr2_10624839	0	10624839	G	C
2	chr2_10630393	0	10630393	T	G
2	chr2_10634589	0	10634589	T	C
2	chr2_10636087	0	10636087	T	C
2	chr2_10636750	0	10636750	T	C
2	chr2_10638233	0	10638233	A	G
2	chr2_10642541	0	10642541	T	G
2	chr2_10642791	0	10642791	T	C
2	chr2_10642860	0	10642860	C	T
2	chr2_10648385	0	10648385	A	G
2	chr2_10649594	0	10649594	G	C
2	chr2_10652184	0	10652184	A	G
2	chr2_10656132	0	10656132	C	T
2	chr2_10658022	0	10658022	A	G
2	chr2_10660226	0	10660226	T	C
2	chr2_10662774	0	10662774	G	A
2	chr2_10668158	0	10668158	A	G
2	chr2_10672634	0	10672634	C	G
2	chr2_10674544	0	10674544	T	C
2	chr2_10677269	0	10677269	A	G
2	chr2_10677486	0	10677486	C	T
2	chr2_10677725	0	10677725	G	T
2	chr2_10678382	0	10678382	T	G
2	chr2_10678418	0	10678418	A	G
2	chr2_10688697	0	10688697	A	G
2	chr2_10690208	0	10690208	T	A
2	chr2_10691913	0	10691913	G	C
2	chr2_10694338	0	10694338	A	G
2	chr2_10694808	0	10694808	G	A
2	chr2_10696243	0	10696243	C	A
2	chr2_10700703	0	10700703	A	G
2	chr2_10703702	0	10703702	G	T
2	chr2_10704473	0	10704473	A	G
2	chr2_10706468	0	10706468	T	C
2	chr2_10706523	0	10706523	C	T
2	chr2_10713910	0	10713910	C	A
2	chr2_10719228	0	10719228	G	A
2	chr2_10721518	0	10721518	A	G
2	chr2_10722374	0	10722374	G	A
2	chr2_10724435	0	10724435	C	T
2	chr2_10727066	0	10727066	T	C
2	chr2_10728482	0	10728482	T	G
2	chr2_10730304	0	10730304	T	C
2	chr2_10730343	0	10730343	G	C
2	chr2_10730975	0	10730975	T	C
2	chr2_10735252	0	10735252	A	C
2	chr2_10737791	0	10737791	A	G
2	chr2_10739428	0	10739428	A	T
2	chr2_10741792	0	10741792	T	C
2	chr2_10743349	0	10743349	A	C
2	chr2_10744254	0	10744254	C	T
2	chr2_10748426	0	10748426	A	T
2	chr2_10754197	0	10754197	G	A
2	chr2_10758496	0	10758496	A	G
2	chr2_10761147	0	10761147	T	C
2	chr2_10767407	0	10767407	G	A
2	chr2_10773382	0	10773382	T	C
2	chr2_10776035	0	10776035	T	A
2	chr2_10778589	0	10778589	A	G
2	chr2_10781552	0	10781552	G	T
2	chr2_10782650	0	10782650	C	T
2	chr2_10786324	0	10786324	C	G
2	chr2_10786490	0	10786490	G	A
2	chr2_10787851	0	10787851	T	A
2	chr2_10789472	0	10789472	A	C
2	chr2_10791542	0	10791542	A	C
2	chr2_10793125	0	10793125	A	G
2	chr2_10795630	0	10795630	A	G
2	chr2_10803404	0	10803404	C	G
2	chr2_10804456	0	10804456	T	C
2	chr2_10809337	0	10809337	T	C
2	chr2_10810821	0	10810821	G	A
2	chr2_10816636	0	10816636	A	G
2	chr2_10817785	0	10817785	A	G
2	chr2_10823181	0	10823181	A	G
2	chr2_10824153	0	10824153	G	A
2	chr2_10833926	0	10833926	C	A
2	chr2_10844516	0	10844516	G	A
2	chr2_10845011	0	10845011	G	A
2	chr2_10864708	0	10864708	G	A
2	chr2_10864942	0	10864942	C	T
2	chr2_10864972	0	10864972	A	T
2	chr2_10866411	0	10866411	T	C
2	chr2_10871125	0	10871125	C	T
2	chr2_10872378	0	10872378	T	C
2	chr2_10873926	0	10873926	G	A
2	chr2_10874580	0	10874580	A	C
2	chr2_10885451	0	10885451	C	T
2	chr2_10888926	0	10888926	G	T
2	chr2_10892598	0	10892598	C	T
2	chr2_10895279	0	10895279	T	C
2	chr2_10898082	0	10898082	C	T
2	chr2_10902163	0	10902163	T	C
2	chr2_10903719	0	10903719	C	G
2	chr2_10905264	0	10905264	T	C
2	chr2_10905969	0	10905969	A	G
2	chr2_10908932	0	10908932	T	C
2	chr2_10919906	0	10919906	T	C
2	chr2_10923452	0	10923452	G	A
2	chr2_10924544	0	10924544	A	G
2	chr2_10932066	0	10932066	A	G
2	chr2_10932475	0	10932475	T	C
2	chr2_10932605	0	10932605	C	G
2	chr2_10941216	0	10941216	A	G
2	chr2_10942629	0	10942629	A	G
2	chr2_10944778	0	10944778	T	C
2	chr2_10945053	0	10945053	T	C
2	chr2_10950056	0	10950056	A	G
2	chr2_10960049	0	10960049	T	C
2	chr2_10960125	0	10960125	G	A
2	chr2_10962397	0	10962397	C	G
2	chr2_10964541	0	10964541	C	G
2	chr2_10967743	0	10967743	T	C
2	chr2_10967845	0	10967845	A	G
2	chr2_10983175	0	10983175	T	C
2	chr2_10984731	0	10984731	G	A
2	chr2_10986933	0	10986933	A	G
2	chr2_10987503	0	10987503	A	G
2	chr2_10997022	0	10997022	C	G
2	chr2_11001155	0	11001155	C	T
2	chr2_11006622	0	11006622	A	G
2	chr2_11014829	0	11014829	A	G
2	chr2_11016040	0	11016040	C	T
2	chr2_11019542	0	11019542	A	C
2	chr2_11021018	0	11021018	T	C
2	chr2_11022548	0	11022548	A	G
2	chr2_11025078	0	11025078	T	C
2	chr2_11025574	0	11025574	A	G
2	chr2_11026715	0	11026715	T	C
2	chr2_11031819	0	11031819	G	A
2	chr2_11037655	0	11037655	A	G
2	chr2_11038578	0	11038578	A	G
2	chr2_11041497	0	11041497	A	G
2	chr2_11044430	0	11044430	C	T
2	chr2_11048252	0	11048252	A	G
2	chr2_11048262	0	11048262	T	G
2	chr2_11049314	0	11049314	C	T
2	chr2_11051356	0	11051356	A	G
2	chr2_11054282	0	11054282	T	C
2	chr2_11058999	0	11058999	C	T
2	chr2_11059017	0	11059017	G	A
2	chr2_11060304	0	11060304	A	G
2	chr2_11062657	0	11062657	C	T
2	chr2_11063380	0	11063380	G	C
2	chr2_11063390	0	11063390	G	A
2	chr2_11070337	0	11070337	A	G
2	chr2_11072328	0	11072328	T	G
2	chr2_11079658	0	11079658	T	C
2	chr2_11081338	0	11081338	A	G
2	chr2_11084355	0	11084355	C	T
2	chr2_11087794	0	11087794	C	T
2	chr2_11091624	0	11091624	T	C
2	chr2_11092217	0	11092217	T	C
2	chr2_11092581	0	11092581	A	G
2	chr2_11097647	0	11097647	G	T
2	chr2_11098666	0	11098666	T	G
2	chr2_11110421	0	11110421	A	G
2	chr2_11110436	0	11110436	A	G
2	chr2_11112159	0	11112159	A	G
2	chr2_11118823	0	11118823	C	T
2	chr2_11119597	0	11119597	T	C
2	chr2_11132319	0	11132319	T	C
2	chr2_11138707	0	11138707	T	C
2	chr2_11162553	0	11162553	T	C
2	chr2_11165072	0	11165072	A	G
2	chr2_11166220	0	11166220	C	A
2	chr2_11169583	0	11169583	T	C
2	chr2_11177463	0	11177463	G	C
2	chr2_11180296	0	11180296	A	G
2	chr2_11189586	0	11189586	A	G
2	chr2_11203742	0	11203742	C	T
2	chr2_11208795	0	11208795	T	G
2	chr2_11212067	0	11212067	A	G
2	chr2_11214406	0	11214406	G	C
2	chr2_11214963	0	11214963	T	A
2	chr2_11220261	0	11220261	G	T
2	chr2_11221926	0	11221926	T	C
2	chr2_11225051	0	11225051	T	C
2	chr2_11251832	0	11251832	C	A
2	chr2_11273955	0	11273955	G	A
2	chr2_11282012	0	11282012	G	C
2	chr2_11297045	0	11297045	G	C
2	chr2_11297905	0	11297905	A	C
2	chr2_11298846	0	11298846	G	A
2	chr2_11301073	0	11301073	G	C
2	chr2_11302072	0	11302072	A	G
2	chr2_11303611	0	11303611	G	A
2	chr2_11305116	0	11305116	T	C
2	chr2_11320133	0	11320133	A	G
2	chr2_11321470	0	11321470	C	T
2	chr2_11323122	0	11323122	T	C
2	chr2_11324605	0	11324605	A	G
2	chr2_11329044	0	11329044	T	C
2	chr2_11331149	0	11331149	G	A
2	chr2_11332392	0	11332392	G	C
2	chr2_11340300	0	11340300	C	A
2	chr2_11344884	0	11344884	T	A
2	chr2_11346252	0	11346252	T	C
2	chr2_11348084	0	11348084	G	A
2	chr2_11350429	0	11350429	T	C
2	chr2_11351273	0	11351273	T	A
2	chr2_11388534	0	11388534	T	C
2	chr2_11396414	0	11396414	A	G
2	chr2_11401525	0	11401525	A	G
2	chr2_11403140	0	11403140	T	A
2	chr2_11406095	0	11406095	A	T
2	chr2_11406174	0	11406174	T	C
2	chr2_11408431	0	11408431	T	A
2	chr2_11408503	0	11408503	C	G
2	chr2_11412001	0	11412001	G	A
2	chr2_11421062	0	11421062	A	G
2	chr2_11423756	0	11423756	A	G
2	chr2_11423796	0	11423796	T	C
2	chr2_11425304	0	11425304	A	G
2	chr2_11427385	0	11427385	A	G
2	chr2_11430991	0	11430991	G	T
2	chr2_11440006	0	11440006	T	C
2	chr2_11443458	0	11443458	G	A
2	chr2_11444873	0	11444873	T	C
2	chr2_11446344	0	11446344	T	G
2	chr2_11449474	0	11449474	G	A
2	chr2_11453080	0	11453080	T	C
2	chr2_11458879	0	11458879	T	G
2	chr2_11467272	0	11467272	T	C
2	chr2_11468069	0	11468069	T	C
2	chr2_11478308	0	11478308	A	G
2	chr2_11507258	0	11507258	T	C
2	chr2_11514372	0	11514372	G	C
2	chr2_11515601	0	11515601	A	G
2	chr2_11520449	0	11520449	A	C
2	chr2_11520511	0	11520511	C	A
2	chr2_11525787	0	11525787	T	C
2	chr2_11556108	0	11556108	T	C
2	chr2_11559962	0	11559962	C	T
2	chr2_11569026	0	11569026	C	G
2	chr2_11577827	0	11577827	G	T
2	chr2_11579550	0	11579550	T	C
2	chr2_11590865	0	11590865	T	C
2	chr2_11599566	0	11599566	T	G
2	chr2_11601360	0	11601360	G	A
2	chr2_11610107	0	11610107	C	T
2	chr2_11615857	0	11615857	A	G
2	chr2_11751791	0	11751791	T	C
2	chr2_11817590	0	11817590	T	C
2	chr2_11819134	0	11819134	A	G
2	chr2_11822460	0	11822460	C	T
2	chr2_11825636	0	11825636	T	A
2	chr2_11830456	0	11830456	T	C
2	chr2_11841027	0	11841027	A	G
2	chr2_11842895	0	11842895	G	A
2	chr2_11854612	0	11854612	T	C
2	chr2_11862243	0	11862243	C	A
2	chr2_11862750	0	11862750	A	G
2	chr2_11864732	0	11864732	G	A
2	chr2_11872551	0	11872551	T	C
2	chr2_11876241	0	11876241	T	C
2	chr2_11881194	0	11881194	A	G
2	chr2_11883716	0	11883716	C	T
2	chr2_11884991	0	11884991	C	G
2	chr2_11887118	0	11887118	G	A
2	chr2_11894488	0	11894488	G	A
2	chr2_11894639	0	11894639	T	G
2	chr2_11897619	0	11897619	A	G
2	chr2_11905123	0	11905123	A	G
2	chr2_11909199	0	11909199	A	G
2	chr2_11912070	0	11912070	G	A
2	chr2_11913011	0	11913011	G	A
2	chr2_11913232	0	11913232	T	C
2	chr2_11913780	0	11913780	T	A
2	chr2_11916269	0	11916269	T	C
2	chr2_11916490	0	11916490	T	C
2	chr2_11921064	0	11921064	A	C
2	chr2_11924641	0	11924641	A	G
2	chr2_11926392	0	11926392	G	T
2	chr2_11933982	0	11933982	A	G
2	chr2_11941967	0	11941967	T	C
2	chr2_11944391	0	11944391	A	G
2	chr2_11945652	0	11945652	A	G
2	chr2_11945806	0	11945806	A	G
2	chr2_11949731	0	11949731	T	C
2	chr2_11953817	0	11953817	G	A
2	chr2_11954888	0	11954888	T	C
2	chr2_11962466	0	11962466	A	G
2	chr2_11974095	0	11974095	A	G
2	chr2_11975363	0	11975363	T	A
2	chr2_11975937	0	11975937	T	G
2	chr2_11981734	0	11981734	T	C
2	chr2_11995857	0	11995857	A	G
2	chr2_11996214	0	11996214	C	T
2	chr2_11996386	0	11996386	T	G
2	chr2_11999988	0	11999988	T	C
2	chr2_12006560	0	12006560	T	C
2	chr2_12014649	0	12014649	G	A
2	chr2_12022280	0	12022280	T	C
2	chr2_12023042	0	12023042	T	C
2	chr2_12024699	0	12024699	C	A
2	chr2_12027168	0	12027168	A	G
2	chr2_12036818	0	12036818	A	G
2	chr2_12038215	0	12038215	T	C
2	chr2_12039438	0	12039438	A	C
2	chr2_12045628	0	12045628	C	A
2	chr2_12046903	0	12046903	A	G
2	chr2_12051283	0	12051283	A	G
2	chr2_12052156	0	12052156	T	G
2	chr2_12052954	0	12052954	A	G
2	chr2_12053547	0	12053547	G	C
2	chr2_12056682	0	12056682	G	A
2	chr2_12062350	0	12062350	G	A
2	chr2_12063790	0	12063790	C	G
2	chr2_12064743	0	12064743	G	A
2	chr2_12070631	0	12070631	T	C
2	chr2_12074082	0	12074082	C	G
2	chr2_12076071	0	12076071	G	A
2	chr2_12078782	0	12078782	G	C
2	chr2_12079087	0	12079087	A	G
2	chr2_12079595	0	12079595	T	C
2	chr2_12080450	0	12080450	G	A
2	chr2_12086545	0	12086545	A	G
2	chr2_12090147	0	12090147	G	T
2	chr2_12091210	0	12091210	G	A
2	chr2_12093140	0	12093140	G	T
2	chr2_12099812	0	12099812	A	G
2	chr2_12105120	0	12105120	G	A
2	chr2_12111067	0	12111067	T	G
2	chr2_12122395	0	12122395	A	G
2	chr2_12124192	0	12124192	A	G
2	chr2_12125407	0	12125407	A	G
2	chr2_12125409	0	12125409	T	C
2	chr2_12128240	0	12128240	C	T
2	chr2_12128665	0	12128665	A	G
2	chr2_12140643	0	12140643	G	T
2	chr2_12143070	0	12143070	A	C
2	chr2_12148257	0	12148257	T	C
2	chr2_12149073	0	12149073	C	T
2	chr2_12149129	0	12149129	T	C
2	chr2_12149624	0	12149624	C	A
2	chr2_12159657	0	12159657	T	C
2	chr2_12165426	0	12165426	A	C
2	chr2_12168009	0	12168009	C	T
2	chr2_12171951	0	12171951	C	A
2	chr2_12172597	0	12172597	A	G
2	chr2_12174661	0	12174661	G	A
2	chr2_12176720	0	12176720	T	C
2	chr2_12179514	0	12179514	T	C
2	chr2_12180929	0	12180929	T	G
2	chr2_12181225	0	12181225	C	T
2	chr2_12188513	0	12188513	T	C
2	chr2_12196660	0	12196660	G	A
2	chr2_12199607	0	12199607	T	C
2	chr2_12202237	0	12202237	T	C
2	chr2_12207079	0	12207079	A	C
2	chr2_12217752	0	12217752	T	C
2	chr2_12218127	0	12218127	G	A
2	chr2_12220444	0	12220444	A	G
2	chr2_12225281	0	12225281	C	T
2	chr2_12227114	0	12227114	G	A
2	chr2_12228889	0	12228889	G	C
2	chr2_12233850	0	12233850	G	C
2	chr2_12234200	0	12234200	A	G
2	chr2_12234864	0	12234864	A	T
2	chr2_12238714	0	12238714	C	A
2	chr2_12239427	0	12239427	C	T
2	chr2_12242461	0	12242461	G	A
2	chr2_12244160	0	12244160	T	C
2	chr2_12263128	0	12263128	G	A
2	chr2_12266900	0	12266900	A	G
2	chr2_12271734	0	12271734	G	A
2	chr2_12274106	0	12274106	C	T
2	chr2_12283473	0	12283473	C	T
2	chr2_12288359	0	12288359	A	G
2	chr2_12294737	0	12294737	G	A
2	chr2_12295340	0	12295340	A	T
2	chr2_12296977	0	12296977	T	C
2	chr2_12312506	0	12312506	A	T
2	chr2_12327739	0	12327739	A	G
2	chr2_12328534	0	12328534	G	A
2	chr2_12329933	0	12329933	T	C
2	chr2_12338392	0	12338392	T	A
2	chr2_12342336	0	12342336	A	G
2	chr2_12342356	0	12342356	T	C
2	chr2_12352473	0	12352473	G	T
2	chr2_12354515	0	12354515	T	G
2	chr2_12366034	0	12366034	T	C
2	chr2_12372701	0	12372701	T	C
2	chr2_12373468	0	12373468	T	C
2	chr2_12382960	0	12382960	T	C
2	chr2_12393468	0	12393468	T	C
2	chr2_12406381	0	12406381	C	T
2	chr2_12407885	0	12407885	C	T
2	chr2_12408946	0	12408946	T	C
2	chr2_12413418	0	12413418	G	A
2	chr2_12424446	0	12424446	G	A
2	chr2_12430528	0	12430528	G	A
2	chr2_12430833	0	12430833	A	G
2	chr2_12431669	0	12431669	A	C
2	chr2_12440214	0	12440214	T	C
2	chr2_12440651	0	12440651	C	A
2	chr2_12445024	0	12445024	C	A
2	chr2_12452949	0	12452949	A	G
2	chr2_12454186	0	12454186	C	T
2	chr2_12457772	0	12457772	A	C
2	chr2_12460255	0	12460255	C	G
2	chr2_12465693	0	12465693	G	A
2	chr2_12470907	0	12470907	T	C
2	chr2_12472100	0	12472100	A	T
2	chr2_12476050	0	12476050	T	C
2	chr2_12483921	0	12483921	G	T
2	chr2_12490393	0	12490393	A	C
2	chr2_12493005	0	12493005	C	T
2	chr2_12507266	0	12507266	T	C
2	chr2_12508317	0	12508317	C	G
2	chr2_12509444	0	12509444	A	C
2	chr2_12524232	0	12524232	C	T
2	chr2_12524881	0	12524881	C	T
2	chr2_12527204	0	12527204	C	T
2	chr2_12538020	0	12538020	G	A
2	chr2_12539455	0	12539455	A	T
2	chr2_12562884	0	12562884	A	T
2	chr2_12565124	0	12565124	G	C
2	chr2_12574162	0	12574162	A	G
2	chr2_12577027	0	12577027	T	C
2	chr2_12580391	0	12580391	A	C
2	chr2_12600533	0	12600533	T	C
2	chr2_12612288	0	12612288	T	C
2	chr2_12612332	0	12612332	C	T
2	chr2_12618590	0	12618590	A	G
2	chr2_12623501	0	12623501	A	G
2	chr2_12627175	0	12627175	T	C
2	chr2_12630809	0	12630809	T	C
2	chr2_12643206	0	12643206	C	T
2	chr2_12647339	0	12647339	A	G
2	chr2_12647712	0	12647712	C	T
2	chr2_12652149	0	12652149	A	C
2	chr2_12653431	0	12653431	C	T
2	chr2_12658101	0	12658101	C	T
2	chr2_12666840	0	12666840	T	C
2	chr2_12666967	0	12666967	C	T
2	chr2_12673182	0	12673182	A	G
2	chr2_12675057	0	12675057	A	C
2	chr2_12675973	0	12675973	C	A
2	chr2_12688256	0	12688256	G	A
2	chr2_12694155	0	12694155	T	C
2	chr2_12695971	0	12695971	T	G
2	chr2_12705209	0	12705209	C	T
2	chr2_12715160	0	12715160	T	C
2	chr2_12732533	0	12732533	T	C
2	chr2_12745892	0	12745892	A	G
2	chr2_12746357	0	12746357	G	C
2	chr2_12763364	0	12763364	C	A
2	chr2_12769051	0	12769051	G	C
2	chr2_12776876	0	12776876	T	A
2	chr2_12780124	0	12780124	A	G
2	chr2_12782204	0	12782204	G	T
2	chr2_12784215	0	12784215	A	G
2	chr2_12785400	0	12785400	G	A
2	chr2_12785791	0	12785791	A	C
2	chr2_12794236	0	12794236	G	C
2	chr2_12796429	0	12796429	G	A
2	chr2_12800420	0	12800420	A	G
2	chr2_12809660	0	12809660	T	C
2	chr2_12810257	0	12810257	G	A
2	chr2_12818038	0	12818038	A	G
2	chr2_12821970	0	12821970	G	T
2	chr2_12823693	0	12823693	A	G
2	chr2_12827844	0	12827844	G	C
2	chr2_12828265	0	12828265	C	G
2	chr2_12830926	0	12830926	C	T
2	chr2_12831615	0	12831615	C	T
2	chr2_12832363	0	12832363	G	C
2	chr2_12833380	0	12833380	G	A
2	chr2_12839186	0	12839186	G	C
2	chr2_12840905	0	12840905	T	C
2	chr2_12843973	0	12843973	T	G
2	chr2_12852213	0	12852213	C	T
2	chr2_12860967	0	12860967	G	T
2	chr2_12865212	0	12865212	T	C
2	chr2_12867807	0	12867807	A	C
2	chr2_12867834	0	12867834	C	G
2	chr2_12868001	0	12868001	T	C
2	chr2_12868081	0	12868081	G	C
2	chr2_12868618	0	12868618	A	G
2	chr2_12869183	0	12869183	T	C
2	chr2_12869381	0	12869381	T	C
2	chr2_12870347	0	12870347	A	G
2	chr2_12881261	0	12881261	T	C
2	chr2_12882066	0	12882066	A	G
2	chr2_12883654	0	12883654	C	A
2	chr2_12886233	0	12886233	C	T
2	chr2_12891370	0	12891370	C	A
2	chr2_12892972	0	12892972	G	T
2	chr2_12901859	0	12901859	G	C
2	chr2_12909283	0	12909283	T	C
2	chr2_12922134	0	12922134	T	C
2	chr2_12923204	0	12923204	G	C
2	chr2_12925030	0	12925030	C	G
2	chr2_12925913	0	12925913	T	C
2	chr2_12929586	0	12929586	T	A
2	chr2_12931780	0	12931780	A	G
2	chr2_12933300	0	12933300	G	A
2	chr2_12933387	0	12933387	C	T
2	chr2_12963060	0	12963060	G	A
2	chr2_12963166	0	12963166	A	C
2	chr2_12964889	0	12964889	C	A
2	chr2_12976913	0	12976913	A	G
2	chr2_12978185	0	12978185	T	C
2	chr2_12980669	0	12980669	A	T
2	chr2_12987654	0	12987654	T	A
2	chr2_12988578	0	12988578	A	G
2	chr2_12989711	0	12989711	A	G
2	chr2_12993704	0	12993704	G	A
2	chr2_12994826	0	12994826	G	A
2	chr2_13007748	0	13007748	A	G
2	chr2_13024774	0	13024774	G	T
2	chr2_13025177	0	13025177	T	G
2	chr2_13028733	0	13028733	A	C
2	chr2_13030551	0	13030551	T	C
2	chr2_13047962	0	13047962	C	T
2	chr2_13049006	0	13049006	G	A
2	chr2_13051369	0	13051369	C	A
2	chr2_13067130	0	13067130	T	C
2	chr2_13067789	0	13067789	A	G
2	chr2_13068528	0	13068528	C	A
2	chr2_13069307	0	13069307	T	C
2	chr2_13070704	0	13070704	A	G
2	chr2_13070842	0	13070842	A	G
2	chr2_13072821	0	13072821	G	A
2	chr2_13078900	0	13078900	T	A
2	chr2_13089545	0	13089545	T	C
2	chr2_13091625	0	13091625	G	T
2	chr2_13092935	0	13092935	T	C
2	chr2_13103282	0	13103282	G	C
2	chr2_13106015	0	13106015	C	T
2	chr2_13107708	0	13107708	G	T
2	chr2_13116872	0	13116872	G	T
2	chr2_13117489	0	13117489	G	T
2	chr2_13121518	0	13121518	G	T
2	chr2_13125270	0	13125270	C	A
2	chr2_13134806	0	13134806	T	C
2	chr2_13136441	0	13136441	T	G
2	chr2_13136740	0	13136740	T	C
2	chr2_13143155	0	13143155	T	C
2	chr2_13150351	0	13150351	C	T
2	chr2_13158677	0	13158677	T	C
2	chr2_13159470	0	13159470	G	A
2	chr2_13165895	0	13165895	C	T
2	chr2_13166468	0	13166468	C	T
2	chr2_13167539	0	13167539	C	T
2	chr2_13169714	0	13169714	A	G
2	chr2_13173659	0	13173659	A	C
2	chr2_13176398	0	13176398	T	C
2	chr2_13181493	0	13181493	C	G
2	chr2_13182198	0	13182198	A	G
2	chr2_13201449	0	13201449	T	C
2	chr2_13202375	0	13202375	G	A
2	chr2_13205307	0	13205307	T	C
2	chr2_13205541	0	13205541	C	G
2	chr2_13219068	0	13219068	G	A
2	chr2_13238938	0	13238938	A	C
2	chr2_13238958	0	13238958	A	G
2	chr2_13242249	0	13242249	C	A
2	chr2_13257042	0	13257042	G	A
2	chr2_13277366	0	13277366	G	A
2	chr2_13289383	0	13289383	A	G
2	chr2_13289568	0	13289568	A	G
2	chr2_13295008	0	13295008	T	G
2	chr2_13296753	0	13296753	G	A
2	chr2_13297364	0	13297364	A	G
2	chr2_13306109	0	13306109	T	A
2	chr2_13337263	0	13337263	G	A
2	chr2_13345033	0	13345033	A	T
2	chr2_13347525	0	13347525	T	A
2	chr2_13349309	0	13349309	T	G
2	chr2_13356103	0	13356103	A	G
2	chr2_13362892	0	13362892	T	C
2	chr2_13363381	0	13363381	T	G
2	chr2_13366307	0	13366307	T	G
2	chr2_13366854	0	13366854	G	A
2	chr2_13369529	0	13369529	G	C
2	chr2_13376780	0	13376780	C	T
2	chr2_13387576	0	13387576	G	C
2	chr2_13388933	0	13388933	C	G
2	chr2_13434146	0	13434146	G	A
2	chr2_13436221	0	13436221	G	T
2	chr2_13440038	0	13440038	T	C
2	chr2_13443173	0	13443173	A	G
2	chr2_13444493	0	13444493	C	G
2	chr2_13461815	0	13461815	G	C
2	chr2_13463280	0	13463280	C	G
2	chr2_13463318	0	13463318	G	A
2	chr2_13491013	0	13491013	G	A
2	chr2_13491371	0	13491371	C	G
2	chr2_13491641	0	13491641	C	T
2	chr2_13497838	0	13497838	G	A
2	chr2_13509964	0	13509964	T	C
2	chr2_13510837	0	13510837	T	C
2	chr2_13513904	0	13513904	G	T
2	chr2_13531305	0	13531305	A	G
2	chr2_13532273	0	13532273	G	A
2	chr2_13533096	0	13533096	G	A
2	chr2_13540233	0	13540233	T	A
2	chr2_13542341	0	13542341	G	T
2	chr2_13542636	0	13542636	T	C
2	chr2_13550246	0	13550246	A	C
2	chr2_13554116	0	13554116	G	A
2	chr2_13559691	0	13559691	A	G
2	chr2_13560540	0	13560540	C	T
2	chr2_13567387	0	13567387	A	G
2	chr2_13573759	0	13573759	G	A
2	chr2_13576104	0	13576104	A	C
2	chr2_13576856	0	13576856	T	G
2	chr2_13585022	0	13585022	G	A
2	chr2_13589922	0	13589922	A	G
2	chr2_13595586	0	13595586	T	C
2	chr2_13607808	0	13607808	T	C
2	chr2_13610279	0	13610279	T	A
2	chr2_13622312	0	13622312	A	G
2	chr2_13635287	0	13635287	A	G
2	chr2_13659060	0	13659060	A	G
2	chr2_13660862	0	13660862	G	A
2	chr2_13666427	0	13666427	T	C
2	chr2_13667039	0	13667039	T	C
2	chr2_13678026	0	13678026	T	C
2	chr2_13680420	0	13680420	C	A
2	chr2_13680436	0	13680436	A	G
2	chr2_13682281	0	13682281	C	T
2	chr2_13687625	0	13687625	T	C
2	chr2_13689331	0	13689331	G	A
2	chr2_13691584	0	13691584	C	T
2	chr2_13692678	0	13692678	G	A
2	chr2_13694268	0	13694268	G	A
2	chr2_13696545	0	13696545	A	G
2	chr2_13700412	0	13700412	T	C
2	chr2_13701236	0	13701236	C	G
2	chr2_13705189	0	13705189	C	T
2	chr2_13706449	0	13706449	G	T
2	chr2_13706721	0	13706721	C	G
2	chr2_13717729	0	13717729	A	C
2	chr2_13718227	0	13718227	A	C
2	chr2_13718747	0	13718747	G	T
2	chr2_13726298	0	13726298	A	G
2	chr2_13727671	0	13727671	G	A
2	chr2_13728995	0	13728995	G	A
2	chr2_13729697	0	13729697	G	A
2	chr2_13733615	0	13733615	C	T
2	chr2_13734590	0	13734590	A	G
2	chr2_13735709	0	13735709	T	G
2	chr2_13735754	0	13735754	A	G
2	chr2_13739458	0	13739458	G	A
2	chr2_13739525	0	13739525	A	G
2	chr2_13741996	0	13741996	T	C
2	chr2_13750949	0	13750949	A	G
2	chr2_13760007	0	13760007	C	T
2	chr2_13760512	0	13760512	T	A
2	chr2_13762152	0	13762152	T	C
2	chr2_13767776	0	13767776	T	C
2	chr2_13769483	0	13769483	C	G
2	chr2_13772500	0	13772500	A	G
2	chr2_13775403	0	13775403	C	T
2	chr2_13775996	0	13775996	C	T
2	chr2_13776525	0	13776525	A	G
2	chr2_13781353	0	13781353	G	C
2	chr2_13787461	0	13787461	A	C
2	chr2_13788175	0	13788175	C	T
2	chr2_13804917	0	13804917	A	G
2	chr2_13814243	0	13814243	G	C
2	chr2_13818894	0	13818894	T	C
2	chr2_13822032	0	13822032	A	T
2	chr2_13822890	0	13822890	T	C
2	chr2_13828524	0	13828524	T	C
2	chr2_13834684	0	13834684	T	C
2	chr2_13850061	0	13850061	G	C
2	chr2_13850113	0	13850113	C	A
2	chr2_13858958	0	13858958	C	T
2	chr2_13860401	0	13860401	G	A
2	chr2_13866996	0	13866996	G	A
2	chr2_13875157	0	13875157	A	G
2	chr2_13878215	0	13878215	A	G
2	chr2_13879323	0	13879323	A	C
2	chr2_13884784	0	13884784	A	G
2	chr2_13887792	0	13887792	C	T
2	chr2_13910872	0	13910872	C	A
2	chr2_13911671	0	13911671	G	A
2	chr2_13911973	0	13911973	C	T
2	chr2_13914813	0	13914813	T	A
2	chr2_13918282	0	13918282	G	T
2	chr2_13927638	0	13927638	T	C
2	chr2_13933524	0	13933524	G	A
2	chr2_13934148	0	13934148	C	T
2	chr2_13937140	0	13937140	T	C
2	chr2_13937270	0	13937270	T	C
2	chr2_13939658	0	13939658	A	C
2	chr2_13941655	0	13941655	T	C
2	chr2_13945911	0	13945911	A	G
2	chr2_13946654	0	13946654	A	G
2	chr2_13949004	0	13949004	T	C
2	chr2_13951569	0	13951569	G	A
2	chr2_13954535	0	13954535	A	G
2	chr2_13960011	0	13960011	A	G
2	chr2_13960209	0	13960209	A	C
2	chr2_13960817	0	13960817	A	G
2	chr2_13989706	0	13989706	T	G
2	chr2_13992655	0	13992655	T	G
2	chr2_13992918	0	13992918	A	G
2	chr2_13995254	0	13995254	A	C
2	chr2_13999308	0	13999308	C	G
2	chr2_14006768	0	14006768	G	C
2	chr2_14011957	0	14011957	A	G
2	chr2_14015330	0	14015330	T	C
2	chr2_14023152	0	14023152	G	A
2	chr2_14024876	0	14024876	T	A
2	chr2_14029663	0	14029663	A	G
2	chr2_14030449	0	14030449	T	C
2	chr2_14033185	0	14033185	A	G
2	chr2_14035191	0	14035191	T	C
2	chr2_14038357	0	14038357	T	C
2	chr2_14041903	0	14041903	C	T
2	chr2_14046977	0	14046977	C	G
2	chr2_14059220	0	14059220	T	C
2	chr2_14061268	0	14061268	G	T
2	chr2_14078046	0	14078046	C	T
2	chr2_14078785	0	14078785	C	T
2	chr2_14083216	0	14083216	A	T
2	chr2_14086539	0	14086539	G	A
2	chr2_14087894	0	14087894	A	G
2	chr2_14089574	0	14089574	G	T
2	chr2_14096241	0	14096241	T	A
2	chr2_14096357	0	14096357	C	A
2	chr2_14099323	0	14099323	G	A
2	chr2_14101111	0	14101111	G	A
2	chr2_14102459	0	14102459	T	C
2	chr2_14103035	0	14103035	C	T
2	chr2_14105404	0	14105404	T	C
2	chr2_14114815	0	14114815	C	T
2	chr2_14123082	0	14123082	C	T
2	chr2_14126564	0	14126564	T	C
2	chr2_14134198	0	14134198	G	A
2	chr2_14140904	0	14140904	G	A
2	chr2_14147187	0	14147187	G	A
2	chr2_14149395	0	14149395	G	A
2	chr2_14152731	0	14152731	T	A
2	chr2_14153144	0	14153144	C	G
2	chr2_14154440	0	14154440	G	A
2	chr2_14159545	0	14159545	T	C
2	chr2_14165264	0	14165264	C	G
2	chr2_14167153	0	14167153	A	G
2	chr2_14167377	0	14167377	T	C
2	chr2_14171382	0	14171382	A	G
2	chr2_14183705	0	14183705	T	G
2	chr2_14186050	0	14186050	C	A
2	chr2_14197437	0	14197437	T	C
2	chr2_14201147	0	14201147	G	A
2	chr2_14209758	0	14209758	A	G
2	chr2_14210841	0	14210841	A	G
2	chr2_14212306	0	14212306	G	C
2	chr2_14213329	0	14213329	T	C
2	chr2_14213485	0	14213485	A	G
2	chr2_14225336	0	14225336	G	A
2	chr2_14225347	0	14225347	G	A
2	chr2_14233420	0	14233420	T	C
2	chr2_14236610	0	14236610	A	G
2	chr2_14241344	0	14241344	T	G
2	chr2_14255689	0	14255689	T	C
2	chr2_14267675	0	14267675	A	T
2	chr2_14269931	0	14269931	G	T
2	chr2_14274167	0	14274167	G	A
2	chr2_14276488	0	14276488	A	G
2	chr2_14285856	0	14285856	A	G
2	chr2_14286397	0	14286397	A	G
2	chr2_14289954	0	14289954	T	C
2	chr2_14294765	0	14294765	G	T
2	chr2_14295148	0	14295148	G	C
2	chr2_14295324	0	14295324	C	G
2	chr2_14296500	0	14296500	G	A
2	chr2_14298058	0	14298058	C	G
2	chr2_14305964	0	14305964	A	G
2	chr2_14310805	0	14310805	G	C
2	chr2_14317193	0	14317193	C	T
2	chr2_14321432	0	14321432	A	C
2	chr2_14328333	0	14328333	A	G
2	chr2_14332167	0	14332167	A	G
2	chr2_14336720	0	14336720	A	G
2	chr2_14340631	0	14340631	C	G
2	chr2_14340885	0	14340885	A	T
2	chr2_14343404	0	14343404	C	T
2	chr2_14345479	0	14345479	T	C
2	chr2_14350777	0	14350777	C	T
2	chr2_14351152	0	14351152	A	G
2	chr2_14353769	0	14353769	A	G
2	chr2_14360062	0	14360062	G	A
2	chr2_14363172	0	14363172	C	T
2	chr2_14377998	0	14377998	G	T
2	chr2_14378411	0	14378411	T	C
2	chr2_14378533	0	14378533	C	G
2	chr2_14379361	0	14379361	T	C
2	chr2_14384718	0	14384718	A	G
2	chr2_14387828	0	14387828	A	G
2	chr2_14390829	0	14390829	G	A
2	chr2_14396781	0	14396781	A	G
2	chr2_14410045	0	14410045	G	A
2	chr2_14419315	0	14419315	G	A
2	chr2_14422046	0	14422046	G	T
2	chr2_14424552	0	14424552	A	G
2	chr2_14436280	0	14436280	A	G
2	chr2_14437088	0	14437088	C	T
2	chr2_14451391	0	14451391	C	T
2	chr2_14455783	0	14455783	C	A
2	chr2_14456375	0	14456375	T	C
2	chr2_14459126	0	14459126	T	A
2	chr2_14459276	0	14459276	T	C
2	chr2_14463593	0	14463593	C	T
2	chr2_14465942	0	14465942	T	C
2	chr2_14467559	0	14467559	T	C
2	chr2_14467951	0	14467951	C	T
2	chr2_14469173	0	14469173	C	G
2	chr2_14477260	0	14477260	G	A
2	chr2_14486163	0	14486163	T	C
2	chr2_14496554	0	14496554	T	C
2	chr2_14499190	0	14499190	T	C
2	chr2_14502879	0	14502879	C	A
2	chr2_14510202	0	14510202	T	C
2	chr2_14529057	0	14529057	G	A
2	chr2_14531359	0	14531359	G	A
2	chr2_14531988	0	14531988	G	T
2	chr2_14545061	0	14545061	G	T
2	chr2_14545820	0	14545820	T	C
2	chr2_14555212	0	14555212	C	T
2	chr2_14565398	0	14565398	A	C
2	chr2_14566947	0	14566947	G	A
2	chr2_14568699	0	14568699	C	T
2	chr2_14568944	0	14568944	T	C
2	chr2_14577997	0	14577997	C	T
2	chr2_14584601	0	14584601	A	C
2	chr2_14595768	0	14595768	G	C
2	chr2_14605019	0	14605019	A	G
2	chr2_14609405	0	14609405	A	G
2	chr2_14609806	0	14609806	T	C
2	chr2_14609901	0	14609901	C	A
2	chr2_14614298	0	14614298	T	C
2	chr2_14614964	0	14614964	G	T
2	chr2_14615546	0	14615546	A	G
2	chr2_14618900	0	14618900	G	A
2	chr2_14623241	0	14623241	G	C
2	chr2_14624531	0	14624531	G	T
2	chr2_14625022	0	14625022	T	C
2	chr2_14627725	0	14627725	A	G
2	chr2_14633340	0	14633340	T	C
2	chr2_14638271	0	14638271	T	C
2	chr2_14648258	0	14648258	C	G
2	chr2_14652510	0	14652510	T	C
2	chr2_14653185	0	14653185	A	T
2	chr2_14657934	0	14657934	A	C
2	chr2_14658184	0	14658184	T	C
2	chr2_14659692	0	14659692	T	C
2	chr2_14662158	0	14662158	T	C
2	chr2_14675678	0	14675678	T	C
2	chr2_14678187	0	14678187	T	G
2	chr2_14678241	0	14678241	C	T
2	chr2_14679230	0	14679230	A	G
2	chr2_14683159	0	14683159	C	T
2	chr2_14685289	0	14685289	A	G
2	chr2_14686981	0	14686981	A	C
2	chr2_14687728	0	14687728	A	G
2	chr2_14693762	0	14693762	T	C
2	chr2_14697772	0	14697772	A	G
2	chr2_14699040	0	14699040	G	A
2	chr2_14700423	0	14700423	T	G
2	chr2_14701100	0	14701100	T	C
2	chr2_14702856	0	14702856	T	C
2	chr2_14718580	0	14718580	G	C
2	chr2_14724613	0	14724613	A	G
2	chr2_14733041	0	14733041	G	A
2	chr2_14734342	0	14734342	A	C
2	chr2_14737721	0	14737721	G	A
2	chr2_14737881	0	14737881	C	T
2	chr2_14745531	0	14745531	C	G
2	chr2_14745587	0	14745587	G	C
2	chr2_14748259	0	14748259	G	A
2	chr2_14749683	0	14749683	A	T
2	chr2_14751104	0	14751104	A	G
2	chr2_14751469	0	14751469	G	A
2	chr2_14756143	0	14756143	T	C
2	chr2_14756618	0	14756618	C	T
2	chr2_14760168	0	14760168	T	C
2	chr2_14765250	0	14765250	A	G
2	chr2_14767111	0	14767111	T	G
2	chr2_14767156	0	14767156	G	A
2	chr2_14768430	0	14768430	C	T
2	chr2_14773069	0	14773069	T	A
2	chr2_14775149	0	14775149	A	G
2	chr2_14782312	0	14782312	T	C
2	chr2_14789472	0	14789472	G	C
2	chr2_14791074	0	14791074	T	C
2	chr2_14791228	0	14791228	T	C
2	chr2_14794787	0	14794787	A	G
2	chr2_14797132	0	14797132	A	G
2	chr2_14801690	0	14801690	C	T
2	chr2_14802808	0	14802808	G	A
2	chr2_14806079	0	14806079	A	G
2	chr2_14810475	0	14810475	A	G
2	chr2_14812636	0	14812636	T	C
2	chr2_14815234	0	14815234	T	C
2	chr2_14815750	0	14815750	A	T
2	chr2_14817506	0	14817506	A	G
2	chr2_14820912	0	14820912	G	A
2	chr2_14824309	0	14824309	G	A
2	chr2_14830474	0	14830474	A	C
2	chr2_14835013	0	14835013	C	G
2	chr2_14843271	0	14843271	G	A
2	chr2_14856592	0	14856592	T	C
2	chr2_14861039	0	14861039	G	A
2	chr2_14862872	0	14862872	A	C
2	chr2_14864074	0	14864074	G	A
2	chr2_14864512	0	14864512	T	C
2	chr2_14869563	0	14869563	C	A
2	chr2_14880954	0	14880954	C	T
2	chr2_14894587	0	14894587	G	C
2	chr2_14899731	0	14899731	G	A
2	chr2_14900150	0	14900150	C	G
2	chr2_14900885	0	14900885	A	G
2	chr2_14902206	0	14902206	G	C
2	chr2_14902988	0	14902988	C	T
2	chr2_14903486	0	14903486	G	A
2	chr2_14922767	0	14922767	C	T
2	chr2_14923912	0	14923912	T	C
2	chr2_14928078	0	14928078	A	C
2	chr2_14934177	0	14934177	T	C
2	chr2_14934815	0	14934815	G	A
2	chr2_14952966	0	14952966	A	G
2	chr2_14970506	0	14970506	C	T
2	chr2_14973093	0	14973093	T	C
2	chr2_14981986	0	14981986	C	T
2	chr2_14991855	0	14991855	T	C
2	chr2_15004304	0	15004304	T	A
2	chr2_15007821	0	15007821	C	G
2	chr2_15009716	0	15009716	G	A
2	chr2_15013628	0	15013628	G	A
2	chr2_15015842	0	15015842	T	G
2	chr2_15016589	0	15016589	C	T
2	chr2_15017787	0	15017787	G	A
2	chr2_15019646	0	15019646	G	A
2	chr2_15023000	0	15023000	C	T
2	chr2_15024534	0	15024534	G	T
2	chr2_15036573	0	15036573	G	C
2	chr2_15039420	0	15039420	G	A
2	chr2_15043060	0	15043060	G	A
2	chr2_15046136	0	15046136	C	A
2	chr2_15054036	0	15054036	A	G
2	chr2_15064185	0	15064185	T	C
2	chr2_15065354	0	15065354	C	T
2	chr2_15072049	0	15072049	C	T
2	chr2_15072725	0	15072725	T	C
2	chr2_15073169	0	15073169	A	C
2	chr2_15074858	0	15074858	A	G
2	chr2_15090328	0	15090328	G	A
2	chr2_15093579	0	15093579	C	G
2	chr2_15095063	0	15095063	A	G
2	chr2_15105863	0	15105863	A	G
2	chr2_15121375	0	15121375	T	C
2	chr2_15122388	0	15122388	T	C
2	chr2_15132093	0	15132093	T	C
2	chr2_15133942	0	15133942	C	T
2	chr2_15137346	0	15137346	A	T
2	chr2_15150450	0	15150450	A	G
2	chr2_15159208	0	15159208	A	G
2	chr2_15160254	0	15160254	T	G
2	chr2_15163133	0	15163133	C	T
2	chr2_15166426	0	15166426	A	T
2	chr2_15185395	0	15185395	C	A
2	chr2_15186144	0	15186144	T	C
2	chr2_15187119	0	15187119	A	G
2	chr2_15203836	0	15203836	C	T
2	chr2_15218677	0	15218677	G	C
2	chr2_15220598	0	15220598	T	C
2	chr2_15266007	0	15266007	G	A
2	chr2_15268637	0	15268637	C	G
2	chr2_15269637	0	15269637	C	T
2	chr2_15272328	0	15272328	C	T
2	chr2_15272520	0	15272520	T	C
2	chr2_15280431	0	15280431	T	C
2	chr2_15307430	0	15307430	G	A
2	chr2_15307784	0	15307784	A	G
2	chr2_15308781	0	15308781	A	G
2	chr2_15317193	0	15317193	C	A
2	chr2_15317753	0	15317753	G	A
2	chr2_15331799	0	15331799	A	C
2	chr2_15337630	0	15337630	C	G
2	chr2_15337645	0	15337645	T	A
2	chr2_15340461	0	15340461	G	A
2	chr2_15343889	0	15343889	A	G
2	chr2_15349585	0	15349585	C	T
2	chr2_15359687	0	15359687	C	G
2	chr2_15362283	0	15362283	C	G
2	chr2_15363548	0	15363548	A	C
2	chr2_15363830	0	15363830	G	T
2	chr2_15366856	0	15366856	C	A
2	chr2_15369559	0	15369559	G	T
2	chr2_15370105	0	15370105	T	C
2	chr2_15374937	0	15374937	G	C
2	chr2_15380042	0	15380042	G	T
2	chr2_15383989	0	15383989	T	C
2	chr2_15394872	0	15394872	A	C
2	chr2_15394891	0	15394891	C	A
2	chr2_15413398	0	15413398	A	G
2	chr2_15420490	0	15420490	G	A
2	chr2_15420806	0	15420806	A	T
2	chr2_15422910	0	15422910	A	G
2	chr2_15433426	0	15433426	G	C
2	chr2_15436305	0	15436305	T	C
2	chr2_15445168	0	15445168	T	C
2	chr2_15446124	0	15446124	G	A
2	chr2_15447832	0	15447832	G	A
2	chr2_15451561	0	15451561	A	G
2	chr2_15453454	0	15453454	G	A
2	chr2_15455676	0	15455676	A	C
2	chr2_15456211	0	15456211	T	C
2	chr2_15460133	0	15460133	C	T
2	chr2_15465323	0	15465323	A	C
2	chr2_15466207	0	15466207	C	T
2	chr2_15466459	0	15466459	G	T
2	chr2_15469172	0	15469172	G	C
2	chr2_15473031	0	15473031	T	G
2	chr2_15478423	0	15478423	G	C
2	chr2_15481902	0	15481902	G	C
2	chr2_15483699	0	15483699	T	C
2	chr2_15484785	0	15484785	G	A
2	chr2_15485382	0	15485382	T	C
2	chr2_15492798	0	15492798	A	G
2	chr2_15505046	0	15505046	A	G
2	chr2_15535893	0	15535893	A	G
2	chr2_15540021	0	15540021	C	G
2	chr2_15542563	0	15542563	T	A
2	chr2_15545273	0	15545273	A	G
2	chr2_15548932	0	15548932	A	G
2	chr2_15550599	0	15550599	A	G
2	chr2_15552432	0	15552432	A	G
2	chr2_15555834	0	15555834	A	C
2	chr2_15561027	0	15561027	T	C
2	chr2_15561218	0	15561218	G	C
2	chr2_15562503	0	15562503	A	G
2	chr2_15565352	0	15565352	A	G
2	chr2_15569543	0	15569543	T	C
2	chr2_15572288	0	15572288	C	T
2	chr2_15573586	0	15573586	G	A
2	chr2_15576426	0	15576426	G	C
2	chr2_15576600	0	15576600	C	A
2	chr2_15593726	0	15593726	C	T
2	chr2_15606436	0	15606436	C	G
2	chr2_15610667	0	15610667	T	C
2	chr2_15613131	0	15613131	G	A
2	chr2_15625433	0	15625433	C	T
2	chr2_15633932	0	15633932	A	G
2	chr2_15634532	0	15634532	G	A
2	chr2_15650226	0	15650226	C	A
2	chr2_15652596	0	15652596	T	C
2	chr2_15654366	0	15654366	C	G
2	chr2_15658402	0	15658402	A	C
2	chr2_15666702	0	15666702	G	C
2	chr2_15668422	0	15668422	T	C
2	chr2_15668834	0	15668834	A	G
2	chr2_15675631	0	15675631	A	G
2	chr2_15676331	0	15676331	G	C
2	chr2_15676677	0	15676677	C	T
2	chr2_15682911	0	15682911	A	C
2	chr2_15688826	0	15688826	T	C
2	chr2_15698425	0	15698425	G	T
2	chr2_15699097	0	15699097	A	G
2	chr2_15699098	0	15699098	A	G
2	chr2_15700636	0	15700636	A	G
2	chr2_15703190	0	15703190	T	C
2	chr2_15705690	0	15705690	T	C
2	chr2_15707718	0	15707718	C	T
2	chr2_15709590	0	15709590	G	C
2	chr2_15709854	0	15709854	T	C
2	chr2_15711051	0	15711051	G	A
2	chr2_15714419	0	15714419	A	T
2	chr2_15717814	0	15717814	G	A
2	chr2_15730431	0	15730431	C	T
2	chr2_15734588	0	15734588	T	C
2	chr2_15739721	0	15739721	T	A
2	chr2_15740979	0	15740979	T	C
2	chr2_15746961	0	15746961	C	G
2	chr2_15756049	0	15756049	A	G
2	chr2_15757056	0	15757056	G	A
2	chr2_15759399	0	15759399	A	G
2	chr2_15765110	0	15765110	C	G
2	chr2_15779667	0	15779667	A	C
2	chr2_15780799	0	15780799	A	G
2	chr2_15781095	0	15781095	C	T
2	chr2_15785473	0	15785473	C	T
2	chr2_15785998	0	15785998	C	T
2	chr2_15786162	0	15786162	T	A
2	chr2_15787088	0	15787088	T	C
2	chr2_15794370	0	15794370	A	G
2	chr2_15795843	0	15795843	A	G
2	chr2_15810177	0	15810177	G	T
2	chr2_15813381	0	15813381	C	T
2	chr2_15813445	0	15813445	G	C
2	chr2_15816733	0	15816733	T	G
2	chr2_15839627	0	15839627	T	C
2	chr2_15848580	0	15848580	C	G
2	chr2_15857093	0	15857093	T	C
2	chr2_15863427	0	15863427	G	T
2	chr2_15866329	0	15866329	T	C
2	chr2_15873661	0	15873661	T	C
2	chr2_15874561	0	15874561	C	A
2	chr2_15889019	0	15889019	T	C
2	chr2_15890157	0	15890157	G	A
2	chr2_15894327	0	15894327	C	T
2	chr2_15894613	0	15894613	G	A
2	chr2_15894715	0	15894715	T	C
2	chr2_15901980	0	15901980	G	C
2	chr2_15912077	0	15912077	T	C
2	chr2_15920945	0	15920945	T	A
2	chr2_15925499	0	15925499	G	A
2	chr2_15928069	0	15928069	A	G
2	chr2_15929357	0	15929357	C	G
2	chr2_15935276	0	15935276	A	G
2	chr2_15941026	0	15941026	G	C
2	chr2_15944746	0	15944746	A	C
2	chr2_15951863	0	15951863	T	G
2	chr2_15954201	0	15954201	G	C
2	chr2_15955373	0	15955373	A	G
2	chr2_15962770	0	15962770	T	C
2	chr2_15962888	0	15962888	G	T
2	chr2_15979391	0	15979391	G	A
2	chr2_15979487	0	15979487	C	T
2	chr2_15983410	0	15983410	G	A
2	chr2_15984055	0	15984055	C	T
2	chr2_15985617	0	15985617	T	G
2	chr2_15988349	0	15988349	C	T
2	chr2_15991968	0	15991968	A	G
2	chr2_15999311	0	15999311	T	C
2	chr2_15999967	0	15999967	T	C
2	chr2_16002761	0	16002761	T	C
2	chr2_16003870	0	16003870	A	G
2	chr2_16004361	0	16004361	C	T
2	chr2_16007551	0	16007551	A	G
2	chr2_16011844	0	16011844	T	C
2	chr2_16014929	0	16014929	G	A
2	chr2_16016228	0	16016228	G	A
2	chr2_16022031	0	16022031	C	T
2	chr2_16027892	0	16027892	C	G
2	chr2_16028484	0	16028484	T	C
2	chr2_16032347	0	16032347	C	G
2	chr2_16034090	0	16034090	A	G
2	chr2_16043694	0	16043694	C	T
2	chr2_16044802	0	16044802	A	G
2	chr2_16046367	0	16046367	T	C
2	chr2_16046380	0	16046380	G	C
2	chr2_16048206	0	16048206	T	A
2	chr2_16055707	0	16055707	A	G
2	chr2_16063932	0	16063932	G	A
2	chr2_16066553	0	16066553	C	A
2	chr2_16071564	0	16071564	T	G
2	chr2_16081512	0	16081512	C	A
2	chr2_16116959	0	16116959	T	C
2	chr2_16128340	0	16128340	C	T
2	chr2_16130631	0	16130631	A	G
2	chr2_16130928	0	16130928	A	G
2	chr2_16135875	0	16135875	C	T
2	chr2_16140796	0	16140796	T	C
2	chr2_16142256	0	16142256	G	T
2	chr2_16147514	0	16147514	T	C
2	chr2_16154141	0	16154141	G	C
2	chr2_16164688	0	16164688	A	G
2	chr2_16172257	0	16172257	G	A
2	chr2_16173078	0	16173078	G	A
2	chr2_16179661	0	16179661	T	C
2	chr2_16186929	0	16186929	G	T
2	chr2_16201215	0	16201215	A	C
2	chr2_16208113	0	16208113	C	T
2	chr2_16209149	0	16209149	G	A
2	chr2_16214091	0	16214091	T	C
2	chr2_16232392	0	16232392	C	G
2	chr2_16233697	0	16233697	A	G
2	chr2_16234530	0	16234530	A	G
2	chr2_16237143	0	16237143	T	C
2	chr2_16238254	0	16238254	A	G
2	chr2_16246088	0	16246088	C	T
2	chr2_16250796	0	16250796	T	C
2	chr2_16251632	0	16251632	A	T
2	chr2_16255083	0	16255083	T	C
2	chr2_16256158	0	16256158	G	A
2	chr2_16260337	0	16260337	T	C
2	chr2_16260381	0	16260381	G	T
2	chr2_16267543	0	16267543	G	A
2	chr2_16268374	0	16268374	T	C
2	chr2_16275213	0	16275213	A	G
2	chr2_16276497	0	16276497	T	C
2	chr2_16283889	0	16283889	C	T
2	chr2_16291464	0	16291464	C	T
2	chr2_16300592	0	16300592	C	T
2	chr2_16300848	0	16300848	G	A
2	chr2_16303376	0	16303376	C	T
2	chr2_16311247	0	16311247	T	C
2	chr2_16314838	0	16314838	G	T
2	chr2_16317167	0	16317167	A	G
2	chr2_16317476	0	16317476	A	G
2	chr2_16320337	0	16320337	A	G
2	chr2_16322985	0	16322985	G	A
2	chr2_16328264	0	16328264	A	G
2	chr2_16328599	0	16328599	G	A
2	chr2_16333136	0	16333136	A	G
2	chr2_16334977	0	16334977	A	G
2	chr2_16335745	0	16335745	C	T
2	chr2_16342021	0	16342021	T	C
2	chr2_16343012	0	16343012	T	C
2	chr2_16347520	0	16347520	A	G
2	chr2_16348833	0	16348833	T	C
2	chr2_16352325	0	16352325	G	T
2	chr2_16356331	0	16356331	T	C
2	chr2_16359422	0	16359422	A	G
2	chr2_16363288	0	16363288	A	G
2	chr2_16367324	0	16367324	C	T
2	chr2_16373357	0	16373357	T	G
2	chr2_16381507	0	16381507	T	C
2	chr2_16392189	0	16392189	G	A
2	chr2_16397081	0	16397081	G	A
2	chr2_16400302	0	16400302	T	C
2	chr2_16402899	0	16402899	T	C
2	chr2_16404402	0	16404402	G	C
2	chr2_16405759	0	16405759	G	T
2	chr2_16409334	0	16409334	T	C
2	chr2_16428617	0	16428617	A	G
2	chr2_16431326	0	16431326	T	C
2	chr2_16433634	0	16433634	G	A
2	chr2_16436008	0	16436008	T	A
2	chr2_16437012	0	16437012	T	C
2	chr2_16442439	0	16442439	A	G
2	chr2_16443651	0	16443651	T	C
2	chr2_16443934	0	16443934	T	C
2	chr2_16444502	0	16444502	T	C
2	chr2_16450063	0	16450063	G	A
2	chr2_16450109	0	16450109	A	G
2	chr2_16452621	0	16452621	C	T
2	chr2_16454553	0	16454553	C	A
2	chr2_16456888	0	16456888	T	C
2	chr2_16462920	0	16462920	T	G
2	chr2_16463058	0	16463058	A	G
2	chr2_16465682	0	16465682	G	A
2	chr2_16469754	0	16469754	A	G
2	chr2_16470841	0	16470841	A	G
2	chr2_16476828	0	16476828	A	T
2	chr2_16477105	0	16477105	T	C
2	chr2_16493682	0	16493682	C	A
2	chr2_16494746	0	16494746	C	A
2	chr2_16497307	0	16497307	G	A
2	chr2_16498731	0	16498731	C	G
2	chr2_16499389	0	16499389	A	G
2	chr2_16501893	0	16501893	A	G
2	chr2_16503666	0	16503666	T	G
2	chr2_16513830	0	16513830	G	A
2	chr2_16514262	0	16514262	C	T
2	chr2_16522056	0	16522056	T	C
2	chr2_16524020	0	16524020	T	C
2	chr2_16531954	0	16531954	C	T
2	chr2_16532917	0	16532917	C	T
2	chr2_16537273	0	16537273	T	C
2	chr2_16540566	0	16540566	C	T
2	chr2_16547245	0	16547245	G	C
2	chr2_16548144	0	16548144	G	T
2	chr2_16548596	0	16548596	A	G
2	chr2_16548907	0	16548907	C	G
2	chr2_16549139	0	16549139	C	G
2	chr2_16550693	0	16550693	T	C
2	chr2_16561516	0	16561516	G	C
2	chr2_16561999	0	16561999	A	G
2	chr2_16564554	0	16564554	A	G
2	chr2_16564752	0	16564752	C	T
2	chr2_16577823	0	16577823	T	C
2	chr2_16580862	0	16580862	G	A
2	chr2_16591784	0	16591784	G	T
2	chr2_16592351	0	16592351	A	T
2	chr2_16592993	0	16592993	T	C
2	chr2_16595294	0	16595294	G	A
2	chr2_16595557	0	16595557	T	C
2	chr2_16596374	0	16596374	A	C
2	chr2_16599528	0	16599528	T	C
2	chr2_16600884	0	16600884	T	C
2	chr2_16605239	0	16605239	T	C
2	chr2_16606438	0	16606438	T	C
2	chr2_16607303	0	16607303	A	G
2	chr2_16611150	0	16611150	T	C
2	chr2_16611829	0	16611829	A	G
2	chr2_16616686	0	16616686	A	G
2	chr2_16621058	0	16621058	A	G
2	chr2_16625209	0	16625209	A	G
2	chr2_16626471	0	16626471	A	G
2	chr2_16628950	0	16628950	T	C
2	chr2_16631780	0	16631780	C	A
2	chr2_16635221	0	16635221	T	G
2	chr2_16643697	0	16643697	G	A
2	chr2_16645735	0	16645735	T	C
2	chr2_16647438	0	16647438	G	A
2	chr2_16648187	0	16648187	G	A
2	chr2_16655179	0	16655179	A	G
2	chr2_16658842	0	16658842	G	T
2	chr2_16663886	0	16663886	A	G
2	chr2_16665749	0	16665749	A	G
2	chr2_16667815	0	16667815	A	T
2	chr2_16669747	0	16669747	C	G
2	chr2_16675098	0	16675098	G	A
2	chr2_16682173	0	16682173	T	C
2	chr2_16683279	0	16683279	A	T
2	chr2_16690381	0	16690381	A	G
2	chr2_16690550	0	16690550	G	A
2	chr2_16690604	0	16690604	A	G
2	chr2_16697558	0	16697558	A	C
2	chr2_16700685	0	16700685	A	C
2	chr2_16706238	0	16706238	C	A
2	chr2_16713866	0	16713866	G	C
2	chr2_16717173	0	16717173	C	T
2	chr2_16720186	0	16720186	G	C
2	chr2_16720591	0	16720591	G	A
2	chr2_16721940	0	16721940	T	C
2	chr2_16726988	0	16726988	A	G
2	chr2_16731504	0	16731504	A	G
2	chr2_16733604	0	16733604	T	C
2	chr2_16739018	0	16739018	G	A
2	chr2_16743267	0	16743267	T	C
2	chr2_16746905	0	16746905	T	C
2	chr2_16748312	0	16748312	A	G
2	chr2_16749373	0	16749373	A	G
2	chr2_16750077	0	16750077	C	T
2	chr2_16752602	0	16752602	T	C
2	chr2_16755797	0	16755797	A	G
2	chr2_16756607	0	16756607	C	G
2	chr2_16770792	0	16770792	A	G
2	chr2_16775544	0	16775544	T	C
2	chr2_16782389	0	16782389	G	A
2	chr2_16783420	0	16783420	T	C
2	chr2_16785504	0	16785504	C	T
2	chr2_16788620	0	16788620	C	T
2	chr2_16792868	0	16792868	A	G
2	chr2_16797467	0	16797467	G	A
2	chr2_16797863	0	16797863	A	G
2	chr2_16803636	0	16803636	A	G
2	chr2_16804334	0	16804334	A	G
2	chr2_16809047	0	16809047	C	A
2	chr2_16810627	0	16810627	A	C
2	chr2_16817658	0	16817658	C	T
2	chr2_16820173	0	16820173	A	G
2	chr2_16820368	0	16820368	C	T
2	chr2_16823168	0	16823168	A	G
2	chr2_16829333	0	16829333	C	A
2	chr2_16831907	0	16831907	A	G
2	chr2_16832870	0	16832870	C	G
2	chr2_16834399	0	16834399	T	G
2	chr2_16838925	0	16838925	A	G
2	chr2_16847552	0	16847552	C	G
2	chr2_16851380	0	16851380	A	G
2	chr2_16852239	0	16852239	C	T
2	chr2_16854784	0	16854784	G	A
2	chr2_16857918	0	16857918	C	G
2	chr2_16858113	0	16858113	A	T
2	chr2_16858131	0	16858131	T	C
2	chr2_16868036	0	16868036	G	C
2	chr2_16870185	0	16870185	A	G
2	chr2_16878244	0	16878244	G	C
2	chr2_16882228	0	16882228	A	G
2	chr2_16882719	0	16882719	A	G
2	chr2_16888658	0	16888658	T	C
2	chr2_16892008	0	16892008	A	G
2	chr2_16893969	0	16893969	T	C
2	chr2_16907422	0	16907422	T	C
2	chr2_16911061	0	16911061	C	G
2	chr2_16911341	0	16911341	T	C
2	chr2_16920657	0	16920657	A	G
2	chr2_16927821	0	16927821	T	C
2	chr2_16935423	0	16935423	C	T
2	chr2_16937268	0	16937268	G	A
2	chr2_16937678	0	16937678	G	A
2	chr2_16945572	0	16945572	T	C
2	chr2_16945672	0	16945672	C	A
2	chr2_16953130	0	16953130	C	T
2	chr2_16953481	0	16953481	A	G
2	chr2_16953847	0	16953847	A	G
2	chr2_16958020	0	16958020	T	C
2	chr2_16960001	0	16960001	A	G
2	chr2_16961435	0	16961435	T	A
2	chr2_16964634	0	16964634	G	A
2	chr2_16975836	0	16975836	C	T
2	chr2_16980760	0	16980760	C	A
2	chr2_16985276	0	16985276	T	C
2	chr2_16986190	0	16986190	C	T
2	chr2_16987315	0	16987315	T	C
2	chr2_16990729	0	16990729	T	C
2	chr2_16994942	0	16994942	C	T
2	chr2_17003082	0	17003082	G	T
2	chr2_17005345	0	17005345	T	G
2	chr2_17010325	0	17010325	T	C
2	chr2_17010346	0	17010346	A	G
2	chr2_17015973	0	17015973	C	A
2	chr2_17021350	0	17021350	T	A
2	chr2_17027374	0	17027374	T	C
2	chr2_17038959	0	17038959	T	C
2	chr2_17046673	0	17046673	G	A
2	chr2_17049188	0	17049188	G	C
2	chr2_17056781	0	17056781	C	A
2	chr2_17062056	0	17062056	C	A
2	chr2_17065008	0	17065008	T	A
2	chr2_17069652	0	17069652	T	C
2	chr2_17070850	0	17070850	T	C
2	chr2_17073909	0	17073909	A	G
2	chr2_17076279	0	17076279	C	A
2	chr2_17079250	0	17079250	T	C
2	chr2_17081013	0	17081013	A	G
2	chr2_17091210	0	17091210	G	A
2	chr2_17092441	0	17092441	A	G
2	chr2_17093847	0	17093847	G	C
2	chr2_17104727	0	17104727	A	G
2	chr2_17105010	0	17105010	C	A
2	chr2_17105090	0	17105090	C	A
2	chr2_17106798	0	17106798	C	G
2	chr2_17115844	0	17115844	G	A
2	chr2_17118376	0	17118376	A	G
2	chr2_17123176	0	17123176	A	C
2	chr2_17124332	0	17124332	A	G
2	chr2_17124537	0	17124537	C	T
2	chr2_17124858	0	17124858	C	T
2	chr2_17126468	0	17126468	A	G
2	chr2_17136000	0	17136000	C	T
2	chr2_17144250	0	17144250	C	T
2	chr2_17144270	0	17144270	A	G
2	chr2_17147008	0	17147008	G	A
2	chr2_17148142	0	17148142	G	T
2	chr2_17150047	0	17150047	T	C
2	chr2_17150680	0	17150680	G	A
2	chr2_17150920	0	17150920	C	T
2	chr2_17152440	0	17152440	G	A
2	chr2_17156533	0	17156533	T	C
2	chr2_17157688	0	17157688	A	C
2	chr2_17159378	0	17159378	G	C
2	chr2_17161125	0	17161125	A	G
2	chr2_17163969	0	17163969	G	C
2	chr2_17170600	0	17170600	T	C
2	chr2_17174571	0	17174571	T	C
2	chr2_17186816	0	17186816	T	G
2	chr2_17190487	0	17190487	A	C
2	chr2_17193271	0	17193271	G	A
2	chr2_17196506	0	17196506	T	C
2	chr2_17203631	0	17203631	T	G
2	chr2_17208757	0	17208757	T	C
2	chr2_17210682	0	17210682	T	C
2	chr2_17213199	0	17213199	A	G
2	chr2_17216913	0	17216913	A	G
2	chr2_17221221	0	17221221	T	C
2	chr2_17221757	0	17221757	A	G
2	chr2_17225578	0	17225578	A	G
2	chr2_17233325	0	17233325	T	C
2	chr2_17236857	0	17236857	A	G
2	chr2_17241354	0	17241354	T	A
2	chr2_17246656	0	17246656	T	C
2	chr2_17250424	0	17250424	C	T
2	chr2_17251007	0	17251007	C	G
2	chr2_17253542	0	17253542	G	T
2	chr2_17255953	0	17255953	G	T
2	chr2_17272193	0	17272193	G	C
2	chr2_17275016	0	17275016	A	G
2	chr2_17276840	0	17276840	T	C
2	chr2_17288712	0	17288712	G	T
2	chr2_17290450	0	17290450	A	G
2	chr2_17307647	0	17307647	A	G
2	chr2_17316194	0	17316194	A	G
2	chr2_17321455	0	17321455	A	G
2	chr2_17325877	0	17325877	T	C
2	chr2_17326055	0	17326055	G	A
2	chr2_17336106	0	17336106	A	G
2	chr2_17336308	0	17336308	C	A
2	chr2_17336868	0	17336868	A	C
2	chr2_17342221	0	17342221	T	G
2	chr2_17343260	0	17343260	A	G
2	chr2_17360433	0	17360433	T	C
2	chr2_17366767	0	17366767	A	C
2	chr2_17369340	0	17369340	T	C
2	chr2_17371053	0	17371053	A	G
2	chr2_17374531	0	17374531	G	A
2	chr2_17374876	0	17374876	T	C
2	chr2_17376023	0	17376023	C	T
2	chr2_17383129	0	17383129	C	T
2	chr2_17384455	0	17384455	A	T
2	chr2_17384891	0	17384891	A	T
2	chr2_17385390	0	17385390	C	T
2	chr2_17390195	0	17390195	T	C
2	chr2_17393823	0	17393823	A	C
2	chr2_17395754	0	17395754	T	A
2	chr2_17397625	0	17397625	A	G
2	chr2_17399006	0	17399006	T	C
2	chr2_17399261	0	17399261	C	T
2	chr2_17411849	0	17411849	G	A
2	chr2_17413099	0	17413099	A	G
2	chr2_17419054	0	17419054	G	A
2	chr2_17419970	0	17419970	C	T
2	chr2_17421298	0	17421298	T	G
2	chr2_17422513	0	17422513	T	C
2	chr2_17434909	0	17434909	C	T
2	chr2_17438780	0	17438780	A	G
2	chr2_17439396	0	17439396	G	A
2	chr2_17444051	0	17444051	C	T
2	chr2_17446047	0	17446047	T	C
2	chr2_17448596	0	17448596	C	A
2	chr2_17449399	0	17449399	T	C
2	chr2_17480675	0	17480675	G	A
2	chr2_17481231	0	17481231	T	C
2	chr2_17483171	0	17483171	G	A
2	chr2_17490446	0	17490446	T	C
2	chr2_17491669	0	17491669	T	C
2	chr2_17492103	0	17492103	A	G
2	chr2_17499218	0	17499218	G	A
2	chr2_17501987	0	17501987	T	C
2	chr2_17508130	0	17508130	A	T
2	chr2_17511933	0	17511933	T	G
2	chr2_17514149	0	17514149	A	G
2	chr2_17519554	0	17519554	A	G
2	chr2_17520230	0	17520230	C	A
2	chr2_17524822	0	17524822	G	T
2	chr2_17527983	0	17527983	A	G
2	chr2_17531411	0	17531411	T	C
2	chr2_17535314	0	17535314	C	T
2	chr2_17536386	0	17536386	A	G
2	chr2_17539378	0	17539378	T	C
2	chr2_17542536	0	17542536	T	C
2	chr2_17542846	0	17542846	T	C
2	chr2_17544194	0	17544194	C	T
2	chr2_17546474	0	17546474	C	T
2	chr2_17552157	0	17552157	G	T
2	chr2_17559087	0	17559087	C	G
2	chr2_17561190	0	17561190	T	A
2	chr2_17563084	0	17563084	A	G
2	chr2_17564547	0	17564547	C	T
2	chr2_17564987	0	17564987	T	C
2	chr2_17574012	0	17574012	A	G
2	chr2_17594129	0	17594129	C	A
2	chr2_17605477	0	17605477	G	T
2	chr2_17605566	0	17605566	C	G
2	chr2_17606210	0	17606210	C	A
2	chr2_17610663	0	17610663	C	T
2	chr2_17613682	0	17613682	T	C
2	chr2_17617147	0	17617147	A	G
2	chr2_17619506	0	17619506	C	T
2	chr2_17619612	0	17619612	T	C
2	chr2_17623286	0	17623286	A	G
2	chr2_17632974	0	17632974	A	G
2	chr2_17633671	0	17633671	C	T
2	chr2_17635801	0	17635801	G	A
2	chr2_17636903	0	17636903	G	A
2	chr2_17641383	0	17641383	A	G
2	chr2_17647198	0	17647198	T	C
2	chr2_17650569	0	17650569	A	C
2	chr2_17657293	0	17657293	A	G
2	chr2_17679072	0	17679072	A	G
2	chr2_17679488	0	17679488	T	G
2	chr2_17683377	0	17683377	A	G
2	chr2_17685533	0	17685533	T	C
2	chr2_17685798	0	17685798	A	G
2	chr2_17689410	0	17689410	T	G
2	chr2_17689817	0	17689817	T	C
2	chr2_17690356	0	17690356	T	G
2	chr2_17698841	0	17698841	T	C
2	chr2_17715776	0	17715776	T	A
2	chr2_17716216	0	17716216	C	A
2	chr2_17717263	0	17717263	A	G
2	chr2_17720741	0	17720741	C	A
2	chr2_17729953	0	17729953	C	T
2	chr2_17740645	0	17740645	T	A
2	chr2_17744907	0	17744907	G	T
2	chr2_17745121	0	17745121	C	T
2	chr2_17748456	0	17748456	C	T
2	chr2_17751028	0	17751028	A	G
2	chr2_17753466	0	17753466	A	G
2	chr2_17761582	0	17761582	G	A
2	chr2_17762204	0	17762204	A	G
2	chr2_17776451	0	17776451	A	C
2	chr2_17778507	0	17778507	T	C
2	chr2_17783987	0	17783987	G	C
2	chr2_17790019	0	17790019	T	C
2	chr2_17795171	0	17795171	T	C
2	chr2_17797649	0	17797649	T	C
2	chr2_17804629	0	17804629	C	T
2	chr2_17809854	0	17809854	G	A
2	chr2_17810898	0	17810898	T	G
2	chr2_17820443	0	17820443	G	A
2	chr2_17820777	0	17820777	C	T
2	chr2_17820850	0	17820850	G	A
2	chr2_17821145	0	17821145	C	T
2	chr2_17828682	0	17828682	T	C
2	chr2_17835877	0	17835877	G	A
2	chr2_17838681	0	17838681	T	C
2	chr2_17843092	0	17843092	T	C
2	chr2_17847479	0	17847479	C	T
2	chr2_17849291	0	17849291	C	T
2	chr2_17851530	0	17851530	C	G
2	chr2_17851968	0	17851968	T	C
2	chr2_17856990	0	17856990	T	C
2	chr2_17864352	0	17864352	C	T
2	chr2_17867994	0	17867994	G	A
2	chr2_17881980	0	17881980	G	T
2	chr2_17886554	0	17886554	C	T
2	chr2_17889021	0	17889021	G	A
2	chr2_17889214	0	17889214	T	C
2	chr2_17890048	0	17890048	T	C
2	chr2_17892238	0	17892238	C	T
2	chr2_17897273	0	17897273	C	T
2	chr2_17901071	0	17901071	C	A
2	chr2_17925843	0	17925843	C	T
2	chr2_17935944	0	17935944	C	T
2	chr2_17937591	0	17937591	T	C
2	chr2_17949437	0	17949437	T	C
2	chr2_17967131	0	17967131	C	T
2	chr2_17971634	0	17971634	T	C
2	chr2_17978884	0	17978884	T	G
2	chr2_17979726	0	17979726	G	T
2	chr2_17988783	0	17988783	T	C
2	chr2_18002626	0	18002626	G	A
2	chr2_18004999	0	18004999	G	A
2	chr2_18014682	0	18014682	T	C
2	chr2_18016388	0	18016388	A	T
2	chr2_18017083	0	18017083	T	C
2	chr2_18019629	0	18019629	A	C
2	chr2_18021820	0	18021820	A	C
2	chr2_18022115	0	18022115	A	G
2	chr2_18023001	0	18023001	C	T
2	chr2_18023556	0	18023556	C	T
2	chr2_18024179	0	18024179	G	T
2	chr2_18026784	0	18026784	G	T
2	chr2_18032215	0	18032215	C	T
2	chr2_18032611	0	18032611	G	T
2	chr2_18034472	0	18034472	C	G
2	chr2_18035934	0	18035934	G	T
2	chr2_18039866	0	18039866	C	T
2	chr2_18044464	0	18044464	A	C
2	chr2_18045178	0	18045178	G	A
2	chr2_18048756	0	18048756	T	A
2	chr2_18075368	0	18075368	G	A
2	chr2_18083011	0	18083011	G	T
2	chr2_18092860	0	18092860	A	G
2	chr2_18094152	0	18094152	G	T
2	chr2_18096872	0	18096872	T	C
2	chr2_18108973	0	18108973	T	C
2	chr2_18121422	0	18121422	T	C
2	chr2_18128634	0	18128634	A	G
2	chr2_18130144	0	18130144	C	T
2	chr2_18131684	0	18131684	A	T
2	chr2_18133685	0	18133685	G	C
2	chr2_18145469	0	18145469	A	G
2	chr2_18153131	0	18153131	G	C
2	chr2_18156456	0	18156456	A	G
2	chr2_18162302	0	18162302	T	C
2	chr2_18168844	0	18168844	T	C
2	chr2_18170865	0	18170865	T	C
2	chr2_18177649	0	18177649	C	T
2	chr2_18177809	0	18177809	G	A
2	chr2_18181126	0	18181126	A	G
2	chr2_18186635	0	18186635	T	C
2	chr2_18190001	0	18190001	A	C
2	chr2_18209204	0	18209204	A	C
2	chr2_18217692	0	18217692	C	G
2	chr2_18218927	0	18218927	G	T
2	chr2_18219519	0	18219519	T	G
2	chr2_18223314	0	18223314	T	C
2	chr2_18223689	0	18223689	G	T
2	chr2_18226688	0	18226688	G	A
2	chr2_18230831	0	18230831	T	C
2	chr2_18245226	0	18245226	C	G
2	chr2_18252077	0	18252077	C	G
2	chr2_18255245	0	18255245	A	G
2	chr2_18260642	0	18260642	G	A
2	chr2_18277551	0	18277551	A	C
2	chr2_18278851	0	18278851	A	G
2	chr2_18286640	0	18286640	C	T
2	chr2_18291109	0	18291109	C	T
2	chr2_18309525	0	18309525	G	A
2	chr2_18309995	0	18309995	T	C
2	chr2_18312443	0	18312443	A	G
2	chr2_18316188	0	18316188	C	T
2	chr2_18318719	0	18318719	G	A
2	chr2_18321853	0	18321853	A	G
2	chr2_18323079	0	18323079	T	C
2	chr2_18327057	0	18327057	C	T
2	chr2_18328088	0	18328088	G	A
2	chr2_18331474	0	18331474	T	G
2	chr2_18332955	0	18332955	T	C
2	chr2_18337801	0	18337801	G	A
2	chr2_18337870	0	18337870	T	C
2	chr2_18339177	0	18339177	T	C
2	chr2_18339876	0	18339876	G	C
2	chr2_18343242	0	18343242	G	C
2	chr2_18345787	0	18345787	A	G
2	chr2_18348152	0	18348152	A	G
2	chr2_18350612	0	18350612	A	T
2	chr2_18354949	0	18354949	T	C
2	chr2_18356626	0	18356626	A	G
2	chr2_18364374	0	18364374	G	A
2	chr2_18368265	0	18368265	A	G
2	chr2_18372317	0	18372317	G	A
2	chr2_18373540	0	18373540	T	C
2	chr2_18375466	0	18375466	A	G
2	chr2_18382417	0	18382417	C	G
2	chr2_18383552	0	18383552	G	A
2	chr2_18386519	0	18386519	G	A
2	chr2_18402736	0	18402736	A	G
2	chr2_18424153	0	18424153	T	C
2	chr2_18424242	0	18424242	T	A
2	chr2_18424496	0	18424496	A	G
2	chr2_18428317	0	18428317	G	T
2	chr2_18429468	0	18429468	T	C
2	chr2_18429575	0	18429575	A	G
2	chr2_18430642	0	18430642	A	G
2	chr2_18432598	0	18432598	T	C
2	chr2_18433768	0	18433768	A	G
2	chr2_18437046	0	18437046	A	G
2	chr2_18443901	0	18443901	C	T
2	chr2_18448733	0	18448733	C	G
2	chr2_18452050	0	18452050	G	T
2	chr2_18457877	0	18457877	C	G
2	chr2_18463241	0	18463241	G	C
2	chr2_18463908	0	18463908	T	C
2	chr2_18465778	0	18465778	G	C
2	chr2_18466030	0	18466030	G	A
2	chr2_18466555	0	18466555	G	A
2	chr2_18468053	0	18468053	C	T
2	chr2_18468997	0	18468997	T	C
2	chr2_18473573	0	18473573	T	C
2	chr2_18473668	0	18473668	C	G
2	chr2_18492696	0	18492696	T	C
2	chr2_18493116	0	18493116	T	G
2	chr2_18495662	0	18495662	T	C
2	chr2_18511690	0	18511690	C	A
2	chr2_18516719	0	18516719	T	C
2	chr2_18517107	0	18517107	C	T
2	chr2_18517646	0	18517646	T	C
2	chr2_18517834	0	18517834	T	C
2	chr2_18522164	0	18522164	T	C
2	chr2_18535319	0	18535319	T	A
2	chr2_18537185	0	18537185	C	T
2	chr2_18541019	0	18541019	G	A
2	chr2_18560676	0	18560676	C	T
2	chr2_18584260	0	18584260	A	G
2	chr2_18589688	0	18589688	G	A
2	chr2_18589822	0	18589822	T	C
2	chr2_18598905	0	18598905	C	T
2	chr2_18601705	0	18601705	C	T
2	chr2_18603192	0	18603192	T	A
2	chr2_18607566	0	18607566	G	A
2	chr2_18618407	0	18618407	G	A
2	chr2_18619084	0	18619084	G	T
2	chr2_18620584	0	18620584	G	A
2	chr2_18624345	0	18624345	T	C
2	chr2_18650096	0	18650096	C	G
2	chr2_18651832	0	18651832	T	C
2	chr2_18664269	0	18664269	C	T
2	chr2_18666026	0	18666026	A	T
2	chr2_18687716	0	18687716	T	C
2	chr2_18693299	0	18693299	A	G
2	chr2_18698415	0	18698415	T	C
2	chr2_18706359	0	18706359	C	G
2	chr2_18708258	0	18708258	T	C
2	chr2_18712070	0	18712070	A	G
2	chr2_18712361	0	18712361	C	T
2	chr2_18720403	0	18720403	A	G
2	chr2_18720919	0	18720919	T	C
2	chr2_18722963	0	18722963	C	T
2	chr2_18723012	0	18723012	A	G
2	chr2_18726088	0	18726088	T	C
2	chr2_18736328	0	18736328	G	A
2	chr2_18739343	0	18739343	T	C
2	chr2_18743711	0	18743711	C	T
2	chr2_18746920	0	18746920	C	G
2	chr2_18754524	0	18754524	A	G
2	chr2_18758334	0	18758334	A	C
2	chr2_18758912	0	18758912	T	C
2	chr2_18760365	0	18760365	T	G
2	chr2_18761057	0	18761057	A	G
2	chr2_18766309	0	18766309	G	C
2	chr2_18776356	0	18776356	A	G
2	chr2_18777412	0	18777412	G	C
2	chr2_18785048	0	18785048	G	A
2	chr2_18791555	0	18791555	C	G
2	chr2_18799786	0	18799786	C	G
2	chr2_18803283	0	18803283	T	C
2	chr2_18803415	0	18803415	G	A
2	chr2_18805788	0	18805788	T	C
2	chr2_18809597	0	18809597	A	G
2	chr2_18811399	0	18811399	A	C
2	chr2_18813755	0	18813755	A	C
2	chr2_18824217	0	18824217	T	C
2	chr2_18826607	0	18826607	A	T
2	chr2_18827093	0	18827093	A	G
2	chr2_18844432	0	18844432	G	T
2	chr2_18844464	0	18844464	T	C
2	chr2_18848970	0	18848970	A	G
2	chr2_18854359	0	18854359	C	T
2	chr2_18855067	0	18855067	A	G
2	chr2_18855968	0	18855968	A	G
2	chr2_18856516	0	18856516	A	G
2	chr2_18859513	0	18859513	A	C
2	chr2_18860121	0	18860121	A	C
2	chr2_18860685	0	18860685	G	T
2	chr2_18866698	0	18866698	C	T
2	chr2_18868692	0	18868692	T	C
2	chr2_18870246	0	18870246	T	C
2	chr2_18880081	0	18880081	T	G
2	chr2_18902269	0	18902269	A	G
2	chr2_18906287	0	18906287	A	G
2	chr2_18906360	0	18906360	G	A
2	chr2_18908812	0	18908812	C	T
2	chr2_18912241	0	18912241	G	C
2	chr2_18914151	0	18914151	T	C
2	chr2_18927679	0	18927679	T	C
2	chr2_18931071	0	18931071	C	A
2	chr2_18933512	0	18933512	A	G
2	chr2_18935832	0	18935832	A	G
2	chr2_18946393	0	18946393	T	A
2	chr2_18946568	0	18946568	C	T
2	chr2_18948545	0	18948545	G	A
2	chr2_18955689	0	18955689	C	T
2	chr2_18966081	0	18966081	A	G
2	chr2_18972617	0	18972617	T	C
2	chr2_18972825	0	18972825	G	A
2	chr2_18973677	0	18973677	T	C
2	chr2_18973841	0	18973841	G	C
2	chr2_18975522	0	18975522	G	T
2	chr2_18976582	0	18976582	G	T
2	chr2_19001618	0	19001618	A	G
2	chr2_19012399	0	19012399	C	G
2	chr2_19018327	0	19018327	T	C
2	chr2_19021771	0	19021771	G	A
2	chr2_19027116	0	19027116	T	C
2	chr2_19030597	0	19030597	T	C
2	chr2_19035321	0	19035321	A	T
2	chr2_19040475	0	19040475	C	G
2	chr2_19050622	0	19050622	T	C
2	chr2_19052892	0	19052892	C	A
2	chr2_19054081	0	19054081	G	T
2	chr2_19067433	0	19067433	T	C
2	chr2_19080524	0	19080524	G	A
2	chr2_19084584	0	19084584	T	C
2	chr2_19091463	0	19091463	A	C
2	chr2_19092920	0	19092920	A	G
2	chr2_19096286	0	19096286	C	G
2	chr2_19099102	0	19099102	C	G
2	chr2_19101647	0	19101647	G	T
2	chr2_19104461	0	19104461	G	T
2	chr2_19107039	0	19107039	T	C
2	chr2_19111201	0	19111201	A	G
2	chr2_19120558	0	19120558	T	C
2	chr2_19122198	0	19122198	C	G
2	chr2_19127149	0	19127149	G	A
2	chr2_19137527	0	19137527	A	G
2	chr2_19140500	0	19140500	G	C
2	chr2_19149943	0	19149943	G	A
2	chr2_19153565	0	19153565	C	T
2	chr2_19154649	0	19154649	C	T
2	chr2_19155951	0	19155951	A	G
2	chr2_19164571	0	19164571	G	T
2	chr2_19168714	0	19168714	T	G
2	chr2_19173913	0	19173913	A	C
2	chr2_19175575	0	19175575	G	T
2	chr2_19181691	0	19181691	G	T
2	chr2_19183175	0	19183175	C	A
2	chr2_19183712	0	19183712	C	T
2	chr2_19189491	0	19189491	A	C
2	chr2_19194269	0	19194269	C	A
2	chr2_19194716	0	19194716	C	T
2	chr2_19197839	0	19197839	C	G
2	chr2_19198100	0	19198100	T	C
2	chr2_19200369	0	19200369	G	A
2	chr2_19202683	0	19202683	G	T
2	chr2_19207772	0	19207772	T	C
2	chr2_19208678	0	19208678	G	T
2	chr2_19208886	0	19208886	C	A
2	chr2_19222714	0	19222714	A	G
2	chr2_19230477	0	19230477	G	A
2	chr2_19238374	0	19238374	A	G
2	chr2_19241312	0	19241312	T	C
2	chr2_19243790	0	19243790	A	T
2	chr2_19247758	0	19247758	C	T
2	chr2_19249546	0	19249546	A	G
2	chr2_19255999	0	19255999	A	G
2	chr2_19256197	0	19256197	T	C
2	chr2_19259331	0	19259331	A	C
2	chr2_19263232	0	19263232	C	T
2	chr2_19268134	0	19268134	A	G
2	chr2_19268522	0	19268522	A	G
2	chr2_19268565	0	19268565	T	C
2	chr2_19270135	0	19270135	C	A
2	chr2_19271199	0	19271199	C	G
2	chr2_19277456	0	19277456	G	A
2	chr2_19278499	0	19278499	A	C
2	chr2_19281337	0	19281337	T	C
2	chr2_19282348	0	19282348	A	G
2	chr2_19287036	0	19287036	C	G
2	chr2_19290223	0	19290223	C	T
2	chr2_19291815	0	19291815	T	C
2	chr2_19292918	0	19292918	C	G
2	chr2_19295824	0	19295824	C	G
2	chr2_19298128	0	19298128	C	G
2	chr2_19316291	0	19316291	C	A
2	chr2_19318081	0	19318081	T	C
2	chr2_19318767	0	19318767	C	A
2	chr2_19319805	0	19319805	C	T
2	chr2_19335836	0	19335836	A	G
2	chr2_19341132	0	19341132	A	G
2	chr2_19349084	0	19349084	T	G
2	chr2_19351240	0	19351240	G	A
2	chr2_19358979	0	19358979	C	T
2	chr2_19361189	0	19361189	G	A
2	chr2_19367216	0	19367216	C	G
2	chr2_19368805	0	19368805	A	G
2	chr2_19387866	0	19387866	T	C
2	chr2_19389261	0	19389261	C	T
2	chr2_19390389	0	19390389	T	A
2	chr2_19393879	0	19393879	T	C
2	chr2_19398216	0	19398216	C	T
2	chr2_19399842	0	19399842	C	G
2	chr2_19408270	0	19408270	G	C
2	chr2_19410593	0	19410593	C	T
2	chr2_19415157	0	19415157	C	G
2	chr2_19418867	0	19418867	T	C
2	chr2_19422000	0	19422000	T	C
2	chr2_19423946	0	19423946	A	C
2	chr2_19424385	0	19424385	A	G
2	chr2_19426412	0	19426412	A	G
2	chr2_19430728	0	19430728	G	C
2	chr2_19435079	0	19435079	T	G
2	chr2_19443915	0	19443915	A	G
2	chr2_19444995	0	19444995	G	A
2	chr2_19445077	0	19445077	A	G
2	chr2_19451398	0	19451398	A	G
2	chr2_19452477	0	19452477	A	G
2	chr2_19457972	0	19457972	A	C
2	chr2_19462647	0	19462647	A	G
2	chr2_19467992	0	19467992	G	A
2	chr2_19474278	0	19474278	G	C
2	chr2_19474621	0	19474621	G	A
2	chr2_19485971	0	19485971	A	G
2	chr2_19490080	0	19490080	G	A
2	chr2_19494216	0	19494216	A	G
2	chr2_19500163	0	19500163	A	G
2	chr2_19500792	0	19500792	G	A
2	chr2_19501320	0	19501320	A	T
2	chr2_19509045	0	19509045	A	G
2	chr2_19514753	0	19514753	G	C
2	chr2_19521258	0	19521258	G	C
2	chr2_19522227	0	19522227	C	T
2	chr2_19526640	0	19526640	C	G
2	chr2_19531793	0	19531793	C	T
2	chr2_19535441	0	19535441	C	T
2	chr2_19536043	0	19536043	T	C
2	chr2_19537984	0	19537984	G	A
2	chr2_19542111	0	19542111	G	A
2	chr2_19543429	0	19543429	C	T
2	chr2_19545322	0	19545322	T	C
2	chr2_19545419	0	19545419	G	A
2	chr2_19545694	0	19545694	T	C
2	chr2_19558212	0	19558212	G	A
2	chr2_19560760	0	19560760	T	C
2	chr2_19561516	0	19561516	A	G
2	chr2_19563270	0	19563270	A	G
2	chr2_19563338	0	19563338	T	C
2	chr2_19567171	0	19567171	C	T
2	chr2_19567274	0	19567274	G	A
2	chr2_19567830	0	19567830	C	T
2	chr2_19568593	0	19568593	G	A
2	chr2_19568931	0	19568931	T	C
2	chr2_19570049	0	19570049	T	G
2	chr2_19571670	0	19571670	C	T
2	chr2_19576031	0	19576031	G	T
2	chr2_19581483	0	19581483	G	A
2	chr2_19581605	0	19581605	G	A
2	chr2_19582055	0	19582055	A	C
2	chr2_19583956	0	19583956	T	C
2	chr2_19585627	0	19585627	A	G
2	chr2_19586789	0	19586789	G	C
2	chr2_19587930	0	19587930	G	A
2	chr2_19596236	0	19596236	T	C
2	chr2_19599825	0	19599825	C	G
2	chr2_19609474	0	19609474	G	T
2	chr2_19615316	0	19615316	A	C
2	chr2_19615930	0	19615930	A	G
2	chr2_19616661	0	19616661	C	G
2	chr2_19617284	0	19617284	G	A
2	chr2_19621766	0	19621766	T	C
2	chr2_19636118	0	19636118	C	G
2	chr2_19643431	0	19643431	A	G
2	chr2_19644676	0	19644676	T	A
2	chr2_19644808	0	19644808	A	C
2	chr2_19651347	0	19651347	A	G
2	chr2_19659266	0	19659266	G	A
2	chr2_19661090	0	19661090	T	C
2	chr2_19665254	0	19665254	T	C
2	chr2_19669433	0	19669433	T	C
2	chr2_19673033	0	19673033	T	C
2	chr2_19675223	0	19675223	T	C
2	chr2_19678214	0	19678214	C	T
2	chr2_19678683	0	19678683	T	G
2	chr2_19678718	0	19678718	T	G
2	chr2_19679238	0	19679238	G	A
2	chr2_19680526	0	19680526	T	G
2	chr2_19684392	0	19684392	T	C
2	chr2_19687350	0	19687350	A	G
2	chr2_19687598	0	19687598	G	C
2	chr2_19690087	0	19690087	A	G
2	chr2_19690173	0	19690173	G	T
2	chr2_19691128	0	19691128	A	C
2	chr2_19691297	0	19691297	T	C
2	chr2_19693055	0	19693055	A	G
2	chr2_19693423	0	19693423	T	C
2	chr2_19693979	0	19693979	C	T
2	chr2_19696096	0	19696096	A	G
2	chr2_19701103	0	19701103	A	G
2	chr2_19701910	0	19701910	T	C
2	chr2_19702402	0	19702402	T	C
2	chr2_19703977	0	19703977	G	C
2	chr2_19705411	0	19705411	A	G
2	chr2_19711641	0	19711641	C	G
2	chr2_19715690	0	19715690	G	A
2	chr2_19718778	0	19718778	C	A
2	chr2_19720493	0	19720493	T	C
2	chr2_19724581	0	19724581	T	C
2	chr2_19739015	0	19739015	C	A
2	chr2_19743889	0	19743889	G	A
2	chr2_19744970	0	19744970	A	C
2	chr2_19751708	0	19751708	C	T
2	chr2_19769250	0	19769250	C	A
2	chr2_19771381	0	19771381	A	G
2	chr2_19773751	0	19773751	T	C
2	chr2_19786321	0	19786321	A	T
2	chr2_19788806	0	19788806	G	A
2	chr2_19789031	0	19789031	T	A
2	chr2_19790902	0	19790902	T	G
2	chr2_19793181	0	19793181	A	G
2	chr2_19794368	0	19794368	G	T
2	chr2_19794459	0	19794459	G	A
2	chr2_19798395	0	19798395	A	G
2	chr2_19802876	0	19802876	C	G
2	chr2_19806369	0	19806369	A	G
2	chr2_19807209	0	19807209	C	G
2	chr2_19815388	0	19815388	T	C
2	chr2_19817258	0	19817258	C	A
2	chr2_19819216	0	19819216	G	A
2	chr2_19819592	0	19819592	C	A
2	chr2_19829445	0	19829445	C	A
2	chr2_19829793	0	19829793	T	C
2	chr2_19838086	0	19838086	G	C
2	chr2_19840704	0	19840704	T	C
2	chr2_19846310	0	19846310	G	A
2	chr2_19846553	0	19846553	A	G
2	chr2_19857737	0	19857737	G	A
2	chr2_19863770	0	19863770	T	C
2	chr2_19890221	0	19890221	A	G
2	chr2_19890603	0	19890603	T	C
2	chr2_19895954	0	19895954	A	G
2	chr2_19896856	0	19896856	G	A
2	chr2_19898264	0	19898264	G	T
2	chr2_19903847	0	19903847	T	C
2	chr2_19905618	0	19905618	G	T
2	chr2_19907141	0	19907141	G	A
2	chr2_19907887	0	19907887	A	G
2	chr2_19910599	0	19910599	A	G
2	chr2_19910606	0	19910606	A	G
2	chr2_19922887	0	19922887	T	C
2	chr2_19926326	0	19926326	A	G
2	chr2_19927859	0	19927859	C	T
2	chr2_19930531	0	19930531	A	G
2	chr2_19931761	0	19931761	C	T
2	chr2_19938198	0	19938198	C	A
2	chr2_19943189	0	19943189	T	C
2	chr2_19944067	0	19944067	T	C
2	chr2_19951214	0	19951214	T	C
2	chr2_19955068	0	19955068	C	T
2	chr2_19961461	0	19961461	C	T
2	chr2_19964090	0	19964090	A	G
2	chr2_19971286	0	19971286	A	T
2	chr2_19971636	0	19971636	G	T
2	chr2_19972179	0	19972179	T	C
2	chr2_19974396	0	19974396	G	A
2	chr2_19974657	0	19974657	A	G
2	chr2_19977741	0	19977741	T	C
2	chr2_19996790	0	19996790	C	T
2	chr2_19997830	0	19997830	A	C
2	chr2_20002604	0	20002604	T	C
2	chr2_20003702	0	20003702	G	C
2	chr2_20004818	0	20004818	C	T
2	chr2_20007366	0	20007366	T	C
2	chr2_20008007	0	20008007	T	G
2	chr2_20017674	0	20017674	A	G
2	chr2_20019637	0	20019637	C	G
2	chr2_20024202	0	20024202	A	G
2	chr2_20025333	0	20025333	T	C
2	chr2_20028648	0	20028648	T	C
2	chr2_20029362	0	20029362	A	T
2	chr2_20033562	0	20033562	T	G
2	chr2_20033952	0	20033952	A	G
2	chr2_20036539	0	20036539	G	A
2	chr2_20039832	0	20039832	C	T
2	chr2_20044848	0	20044848	T	C
2	chr2_20050661	0	20050661	C	A
2	chr2_20062345	0	20062345	C	A
2	chr2_20071804	0	20071804	A	G
2	chr2_20073802	0	20073802	T	G
2	chr2_20074567	0	20074567	T	C
2	chr2_20076280	0	20076280	A	G
2	chr2_20079868	0	20079868	A	G
2	chr2_20081683	0	20081683	C	A
2	chr2_20090022	0	20090022	G	A
2	chr2_20096452	0	20096452	T	C
2	chr2_20098692	0	20098692	T	G
2	chr2_20117784	0	20117784	G	A
2	chr2_20118601	0	20118601	A	G
2	chr2_20120839	0	20120839	T	C
2	chr2_20122740	0	20122740	T	C
2	chr2_20123819	0	20123819	T	C
2	chr2_20130213	0	20130213	A	G
2	chr2_20132858	0	20132858	T	C
2	chr2_20135924	0	20135924	A	G
2	chr2_20139611	0	20139611	A	T
2	chr2_20143294	0	20143294	T	C
2	chr2_20146218	0	20146218	C	T
2	chr2_20148349	0	20148349	C	G
2	chr2_20150012	0	20150012	A	G
2	chr2_20150639	0	20150639	A	G
2	chr2_20160426	0	20160426	C	T
2	chr2_20162473	0	20162473	C	T
2	chr2_20170966	0	20170966	A	G
2	chr2_20171709	0	20171709	A	G
2	chr2_20172726	0	20172726	G	T
2	chr2_20177678	0	20177678	G	A
2	chr2_20179327	0	20179327	A	G
2	chr2_20186263	0	20186263	A	C
2	chr2_20194344	0	20194344	A	G
2	chr2_20195692	0	20195692	A	C
2	chr2_20196713	0	20196713	A	C
2	chr2_20201157	0	20201157	T	C
2	chr2_20208403	0	20208403	A	C
2	chr2_20208432	0	20208432	C	T
2	chr2_20209690	0	20209690	A	G
2	chr2_20215829	0	20215829	C	T
2	chr2_20238123	0	20238123	T	C
2	chr2_20247816	0	20247816	A	G
2	chr2_20249376	0	20249376	G	A
2	chr2_20250177	0	20250177	C	G
2	chr2_20250606	0	20250606	T	C
2	chr2_20253089	0	20253089	C	G
2	chr2_20263049	0	20263049	T	C
2	chr2_20273971	0	20273971	G	C
2	chr2_20281504	0	20281504	T	C
2	chr2_20282056	0	20282056	T	C
2	chr2_20284906	0	20284906	A	G
2	chr2_20293979	0	20293979	A	G
2	chr2_20295231	0	20295231	A	G
2	chr2_20296500	0	20296500	A	G
2	chr2_20301531	0	20301531	A	T
2	chr2_20304078	0	20304078	A	G
2	chr2_20307319	0	20307319	T	C
2	chr2_20310205	0	20310205	C	G
2	chr2_20311424	0	20311424	C	A
2	chr2_20316632	0	20316632	T	C
2	chr2_20316666	0	20316666	A	T
2	chr2_20321532	0	20321532	A	G
2	chr2_20322363	0	20322363	G	A
2	chr2_20322496	0	20322496	G	C
2	chr2_20322502	0	20322502	T	C
2	chr2_20324596	0	20324596	A	G
2	chr2_20331061	0	20331061	T	C
2	chr2_20331556	0	20331556	A	G
2	chr2_20341446	0	20341446	T	C
2	chr2_20341498	0	20341498	T	C
2	chr2_20346420	0	20346420	G	T
2	chr2_20353845	0	20353845	T	C
2	chr2_20357887	0	20357887	A	G
2	chr2_20364594	0	20364594	T	C
2	chr2_20370524	0	20370524	C	G
2	chr2_20372404	0	20372404	A	G
2	chr2_20374900	0	20374900	C	T
2	chr2_20376239	0	20376239	T	C
2	chr2_20376319	0	20376319	A	G
2	chr2_20379816	0	20379816	C	T
2	chr2_20380596	0	20380596	G	A
2	chr2_20380662	0	20380662	C	A
2	chr2_20381793	0	20381793	G	A
2	chr2_20383378	0	20383378	C	T
2	chr2_20389652	0	20389652	T	C
2	chr2_20389867	0	20389867	T	C
2	chr2_20399977	0	20399977	C	A
2	chr2_20411487	0	20411487	G	A
2	chr2_20425839	0	20425839	A	G
2	chr2_20429003	0	20429003	C	T
2	chr2_20429033	0	20429033	C	G
2	chr2_20432153	0	20432153	G	T
2	chr2_20440220	0	20440220	A	G
2	chr2_20441249	0	20441249	G	T
2	chr2_20442660	0	20442660	T	G
2	chr2_20442869	0	20442869	A	G
2	chr2_20448873	0	20448873	T	C
2	chr2_20451178	0	20451178	A	G
2	chr2_20454285	0	20454285	T	C
2	chr2_20454954	0	20454954	G	A
2	chr2_20456028	0	20456028	C	T
2	chr2_20460981	0	20460981	T	C
2	chr2_20464566	0	20464566	T	C
2	chr2_20467953	0	20467953	T	C
2	chr2_20468948	0	20468948	C	G
2	chr2_20470219	0	20470219	C	T
2	chr2_20473380	0	20473380	A	G
2	chr2_20478534	0	20478534	G	T
2	chr2_20482720	0	20482720	T	C
2	chr2_20490657	0	20490657	A	C
2	chr2_20493293	0	20493293	T	C
2	chr2_20493393	0	20493393	T	C
2	chr2_20504252	0	20504252	A	T
2	chr2_20506819	0	20506819	C	G
2	chr2_20508269	0	20508269	T	C
2	chr2_20508526	0	20508526	A	G
2	chr2_20511916	0	20511916	C	G
2	chr2_20518572	0	20518572	A	G
2	chr2_20521420	0	20521420	A	G
2	chr2_20529251	0	20529251	G	T
2	chr2_20529278	0	20529278	A	C
2	chr2_20529425	0	20529425	T	G
2	chr2_20537585	0	20537585	T	C
2	chr2_20539677	0	20539677	C	T
2	chr2_20542292	0	20542292	C	G
2	chr2_20542938	0	20542938	A	G
2	chr2_20545008	0	20545008	A	G
2	chr2_20545092	0	20545092	T	C
2	chr2_20548729	0	20548729	A	G
2	chr2_20551107	0	20551107	A	G
2	chr2_20551328	0	20551328	G	A
2	chr2_20551424	0	20551424	T	C
2	chr2_20551939	0	20551939	A	G
2	chr2_20556760	0	20556760	C	T
2	chr2_20559237	0	20559237	T	A
2	chr2_20559599	0	20559599	A	G
2	chr2_20563136	0	20563136	A	G
2	chr2_20565865	0	20565865	A	G
2	chr2_20569339	0	20569339	C	T
2	chr2_20574016	0	20574016	A	G
2	chr2_20583030	0	20583030	G	A
2	chr2_20586055	0	20586055	C	G
2	chr2_20586625	0	20586625	C	T
2	chr2_20590914	0	20590914	T	C
2	chr2_20596421	0	20596421	C	T
2	chr2_20598955	0	20598955	T	C
2	chr2_20600430	0	20600430	T	C
2	chr2_20601943	0	20601943	G	A
2	chr2_20613330	0	20613330	G	T
2	chr2_20616590	0	20616590	A	G
2	chr2_20618478	0	20618478	T	C
2	chr2_20621135	0	20621135	A	G
2	chr2_20623419	0	20623419	G	A
2	chr2_20631648	0	20631648	A	G
2	chr2_20637204	0	20637204	C	T
2	chr2_20637966	0	20637966	C	G
2	chr2_20640718	0	20640718	G	C
2	chr2_20642680	0	20642680	T	C
2	chr2_20645309	0	20645309	C	A
2	chr2_20656036	0	20656036	C	G
2	chr2_20658800	0	20658800	A	G
2	chr2_20660229	0	20660229	A	G
2	chr2_20661144	0	20661144	G	T
2	chr2_20672053	0	20672053	T	G
2	chr2_20672309	0	20672309	G	A
2	chr2_20678390	0	20678390	A	G
2	chr2_20678862	0	20678862	T	C
2	chr2_20688703	0	20688703	G	T
2	chr2_20693826	0	20693826	A	G
2	chr2_20698928	0	20698928	A	G
2	chr2_20699758	0	20699758	C	G
2	chr2_20700970	0	20700970	T	C
2	chr2_20704118	0	20704118	A	C
2	chr2_20707522	0	20707522	C	T
2	chr2_20711216	0	20711216	A	G
2	chr2_20711638	0	20711638	T	C
2	chr2_20712407	0	20712407	A	G
2	chr2_20714174	0	20714174	T	C
2	chr2_20720441	0	20720441	T	C
2	chr2_20721213	0	20721213	T	C
2	chr2_20723251	0	20723251	T	C
2	chr2_20724905	0	20724905	G	A
2	chr2_20729178	0	20729178	C	T
2	chr2_20732649	0	20732649	T	C
2	chr2_20740196	0	20740196	A	G
2	chr2_20742891	0	20742891	A	C
2	chr2_20752272	0	20752272	T	C
2	chr2_20755815	0	20755815	C	T
2	chr2_20759664	0	20759664	G	C
2	chr2_20760971	0	20760971	G	A
2	chr2_20770910	0	20770910	C	G
2	chr2_20772478	0	20772478	A	G
2	chr2_20780207	0	20780207	T	C
2	chr2_20786180	0	20786180	C	T
2	chr2_20787896	0	20787896	C	T
2	chr2_20790508	0	20790508	A	G
2	chr2_20804296	0	20804296	A	G
2	chr2_20806154	0	20806154	C	G
2	chr2_20806873	0	20806873	C	T
2	chr2_20807165	0	20807165	C	G
2	chr2_20810022	0	20810022	T	C
2	chr2_20814474	0	20814474	A	G
2	chr2_20819767	0	20819767	T	C
2	chr2_20820661	0	20820661	C	T
2	chr2_20822914	0	20822914	T	A
2	chr2_20823588	0	20823588	A	G
2	chr2_20825592	0	20825592	C	T
2	chr2_20835709	0	20835709	T	G
2	chr2_20837472	0	20837472	A	G
2	chr2_20843631	0	20843631	A	G
2	chr2_20852683	0	20852683	A	G
2	chr2_20853680	0	20853680	C	T
2	chr2_20857310	0	20857310	C	A
2	chr2_20862921	0	20862921	T	C
2	chr2_20865363	0	20865363	A	G
2	chr2_20865962	0	20865962	T	C
2	chr2_20869713	0	20869713	A	G
2	chr2_20869783	0	20869783	T	C
2	chr2_20874066	0	20874066	T	C
2	chr2_20885299	0	20885299	C	A
2	chr2_20890409	0	20890409	G	A
2	chr2_20892358	0	20892358	A	G
2	chr2_20896158	0	20896158	A	G
2	chr2_20897105	0	20897105	G	A
2	chr2_20897361	0	20897361	T	G
2	chr2_20900002	0	20900002	T	C
2	chr2_20904425	0	20904425	C	T
2	chr2_20904715	0	20904715	G	A
2	chr2_20906802	0	20906802	C	T
2	chr2_20907379	0	20907379	T	C
2	chr2_20914200	0	20914200	A	G
2	chr2_20921360	0	20921360	A	G
2	chr2_20926146	0	20926146	T	C
2	chr2_20937038	0	20937038	A	G
2	chr2_20940432	0	20940432	T	C
2	chr2_20940945	0	20940945	C	T
2	chr2_20943374	0	20943374	T	C
2	chr2_20944203	0	20944203	A	G
2	chr2_20944406	0	20944406	T	C
2	chr2_20945211	0	20945211	A	T
2	chr2_20945509	0	20945509	C	A
2	chr2_20956509	0	20956509	T	C
2	chr2_20957250	0	20957250	C	T
2	chr2_20967181	0	20967181	A	G
2	chr2_20968074	0	20968074	G	C
2	chr2_20975187	0	20975187	T	C
2	chr2_20980336	0	20980336	G	A
2	chr2_20983577	0	20983577	T	C
2	chr2_20987223	0	20987223	C	G
2	chr2_20997954	0	20997954	T	C
2	chr2_20998277	0	20998277	T	C
2	chr2_21007864	0	21007864	T	G
2	chr2_21009070	0	21009070	T	C
2	chr2_21011039	0	21011039	T	C
2	chr2_21012069	0	21012069	A	G
2	chr2_21013385	0	21013385	C	T
2	chr2_21016811	0	21016811	T	C
2	chr2_21018511	0	21018511	T	C
2	chr2_21030884	0	21030884	T	C
2	chr2_21031871	0	21031871	C	T
2	chr2_21045709	0	21045709	G	C
2	chr2_21049328	0	21049328	A	G
2	chr2_21050933	0	21050933	C	T
2	chr2_21056459	0	21056459	A	G
2	chr2_21058597	0	21058597	T	C
2	chr2_21058643	0	21058643	G	T
2	chr2_21060068	0	21060068	A	G
2	chr2_21062922	0	21062922	C	T
2	chr2_21066342	0	21066342	T	G
2	chr2_21078375	0	21078375	A	G
2	chr2_21084194	0	21084194	A	G
2	chr2_21088036	0	21088036	A	G
2	chr2_21089269	0	21089269	A	G
2	chr2_21092019	0	21092019	T	C
2	chr2_21094475	0	21094475	C	T
2	chr2_21100233	0	21100233	T	C
2	chr2_21101625	0	21101625	G	C
2	chr2_21102059	0	21102059	T	C
2	chr2_21103756	0	21103756	C	T
2	chr2_21104425	0	21104425	A	G
2	chr2_21105106	0	21105106	C	A
2	chr2_21106032	0	21106032	A	G
2	chr2_21109979	0	21109979	A	G
2	chr2_21110153	0	21110153	A	G
2	chr2_21112845	0	21112845	A	G
2	chr2_21114786	0	21114786	T	C
2	chr2_21117097	0	21117097	G	A
2	chr2_21129919	0	21129919	G	A
2	chr2_21134757	0	21134757	T	C
2	chr2_21143603	0	21143603	A	G
2	chr2_21152886	0	21152886	G	A
2	chr2_21170543	0	21170543	G	A
2	chr2_21171143	0	21171143	A	G
2	chr2_21174061	0	21174061	A	G
2	chr2_21176159	0	21176159	C	A
2	chr2_21176885	0	21176885	T	C
2	chr2_21184449	0	21184449	T	C
2	chr2_21188763	0	21188763	G	A
2	chr2_21195151	0	21195151	A	G
2	chr2_21199123	0	21199123	A	T
2	chr2_21202652	0	21202652	T	C
2	chr2_21204078	0	21204078	T	A
2	chr2_21205623	0	21205623	T	C
2	chr2_21221442	0	21221442	G	T
2	chr2_21239356	0	21239356	T	C
2	chr2_21240757	0	21240757	T	C
2	chr2_21242094	0	21242094	T	C
2	chr2_21242881	0	21242881	A	G
2	chr2_21256950	0	21256950	A	G
2	chr2_21257634	0	21257634	C	T
2	chr2_21259613	0	21259613	T	G
2	chr2_21264094	0	21264094	A	C
2	chr2_21267678	0	21267678	C	T
2	chr2_21269213	0	21269213	A	G
2	chr2_21269305	0	21269305	A	G
2	chr2_21276472	0	21276472	A	G
2	chr2_21285062	0	21285062	G	A
2	chr2_21288818	0	21288818	A	G
2	chr2_21290774	0	21290774	A	G
2	chr2_21292307	0	21292307	A	G
2	chr2_21299297	0	21299297	C	T
2	chr2_21304628	0	21304628	T	C
2	chr2_21310267	0	21310267	A	G
2	chr2_21325915	0	21325915	C	G
2	chr2_21328272	0	21328272	T	A
2	chr2_21328943	0	21328943	A	G
2	chr2_21329768	0	21329768	A	C
2	chr2_21330410	0	21330410	C	A
2	chr2_21341709	0	21341709	T	C
2	chr2_21360305	0	21360305	A	C
2	chr2_21391393	0	21391393	G	T
2	chr2_21401996	0	21401996	C	T
2	chr2_21409278	0	21409278	C	T
2	chr2_21410953	0	21410953	C	T
2	chr2_21420048	0	21420048	C	T
2	chr2_21426800	0	21426800	C	T
2	chr2_21433417	0	21433417	A	G
2	chr2_21434696	0	21434696	G	A
2	chr2_21444878	0	21444878	T	C
2	chr2_21451230	0	21451230	A	G
2	chr2_21456328	0	21456328	C	T
2	chr2_21457076	0	21457076	G	A
2	chr2_21458978	0	21458978	G	A
2	chr2_21468081	0	21468081	C	T
2	chr2_21479994	0	21479994	T	A
2	chr2_21480341	0	21480341	C	G
2	chr2_21481287	0	21481287	T	C
2	chr2_21483752	0	21483752	T	C
2	chr2_21485221	0	21485221	A	G
2	chr2_21488197	0	21488197	C	T
2	chr2_21493594	0	21493594	A	G
2	chr2_21495831	0	21495831	T	C
2	chr2_21499317	0	21499317	T	C
2	chr2_21502346	0	21502346	A	G
2	chr2_21516522	0	21516522	T	C
2	chr2_21517372	0	21517372	A	G
2	chr2_21520523	0	21520523	C	T
2	chr2_21521715	0	21521715	A	T
2	chr2_21531615	0	21531615	G	A
2	chr2_21537520	0	21537520	T	C
2	chr2_21538067	0	21538067	A	G
2	chr2_21543332	0	21543332	C	T
2	chr2_21543630	0	21543630	T	G
2	chr2_21546397	0	21546397	A	G
2	chr2_21546653	0	21546653	A	T
2	chr2_21546814	0	21546814	T	C
2	chr2_21550554	0	21550554	T	C
2	chr2_21554218	0	21554218	T	C
2	chr2_21557068	0	21557068	A	T
2	chr2_21557683	0	21557683	T	C
2	chr2_21559844	0	21559844	A	T
2	chr2_21571270	0	21571270	A	C
2	chr2_21572250	0	21572250	A	G
2	chr2_21574428	0	21574428	A	T
2	chr2_21578730	0	21578730	C	T
2	chr2_21579935	0	21579935	T	C
2	chr2_21623815	0	21623815	G	A
2	chr2_21633337	0	21633337	G	T
2	chr2_21634339	0	21634339	A	G
2	chr2_21634888	0	21634888	T	A
2	chr2_21635617	0	21635617	G	A
2	chr2_21638617	0	21638617	C	T
2	chr2_21641720	0	21641720	C	T
2	chr2_21659795	0	21659795	G	A
2	chr2_21667607	0	21667607	A	G
2	chr2_21676503	0	21676503	T	C
2	chr2_21690489	0	21690489	G	A
2	chr2_21696225	0	21696225	A	G
2	chr2_21699669	0	21699669	C	A
2	chr2_21707472	0	21707472	G	A
2	chr2_21709258	0	21709258	A	G
2	chr2_21715306	0	21715306	A	C
2	chr2_21716606	0	21716606	T	C
2	chr2_21716935	0	21716935	A	G
2	chr2_21725034	0	21725034	A	G
2	chr2_21726573	0	21726573	G	C
2	chr2_21726595	0	21726595	T	C
2	chr2_21736121	0	21736121	A	G
2	chr2_21743598	0	21743598	A	G
2	chr2_21745530	0	21745530	T	C
2	chr2_21751277	0	21751277	T	C
2	chr2_21763487	0	21763487	A	G
2	chr2_21765651	0	21765651	C	T
2	chr2_21766632	0	21766632	G	A
2	chr2_21769383	0	21769383	A	G
2	chr2_21779805	0	21779805	A	G
2	chr2_21784188	0	21784188	C	A
2	chr2_21793938	0	21793938	C	T
2	chr2_21799352	0	21799352	G	C
2	chr2_21803860	0	21803860	G	A
2	chr2_21804700	0	21804700	G	C
2	chr2_21804823	0	21804823	A	C
2	chr2_21805096	0	21805096	T	C
2	chr2_21807935	0	21807935	T	C
2	chr2_21809081	0	21809081	T	C
2	chr2_21818668	0	21818668	A	G
2	chr2_21820413	0	21820413	A	G
2	chr2_21820779	0	21820779	C	A
2	chr2_21827729	0	21827729	G	C
2	chr2_21836251	0	21836251	C	G
2	chr2_21839592	0	21839592	C	G
2	chr2_21842276	0	21842276	C	G
2	chr2_21847575	0	21847575	T	C
2	chr2_21851035	0	21851035	G	A
2	chr2_21853340	0	21853340	C	T
2	chr2_21856022	0	21856022	T	C
2	chr2_21869489	0	21869489	C	G
2	chr2_21869534	0	21869534	G	T
2	chr2_21870025	0	21870025	T	G
2	chr2_21872281	0	21872281	C	T
2	chr2_21876582	0	21876582	A	T
2	chr2_21877065	0	21877065	A	G
2	chr2_21877275	0	21877275	C	T
2	chr2_21887356	0	21887356	G	C
2	chr2_21890084	0	21890084	G	C
2	chr2_21892609	0	21892609	A	G
2	chr2_21909743	0	21909743	C	T
2	chr2_21912501	0	21912501	C	T
2	chr2_21923026	0	21923026	A	G
2	chr2_21929937	0	21929937	T	C
2	chr2_21934969	0	21934969	C	T
2	chr2_21939682	0	21939682	T	C
2	chr2_21940839	0	21940839	A	C
2	chr2_21943746	0	21943746	C	T
2	chr2_21949962	0	21949962	A	T
2	chr2_21952817	0	21952817	C	A
2	chr2_21983682	0	21983682	A	G
2	chr2_21996678	0	21996678	C	T
2	chr2_22012984	0	22012984	A	G
2	chr2_22014055	0	22014055	G	A
2	chr2_22021636	0	22021636	A	G
2	chr2_22026597	0	22026597	A	G
2	chr2_22027154	0	22027154	T	C
2	chr2_22028484	0	22028484	T	A
2	chr2_22028755	0	22028755	T	G
2	chr2_22030951	0	22030951	G	A
2	chr2_22032323	0	22032323	G	A
2	chr2_22046817	0	22046817	C	T
2	chr2_22050720	0	22050720	G	A
2	chr2_22055020	0	22055020	C	T
2	chr2_22061812	0	22061812	C	T
2	chr2_22061896	0	22061896	G	T
2	chr2_22077321	0	22077321	T	A
2	chr2_22081396	0	22081396	A	T
2	chr2_22088352	0	22088352	C	G
2	chr2_22095467	0	22095467	T	C
2	chr2_22100496	0	22100496	A	C
2	chr2_22101247	0	22101247	C	A
2	chr2_22102399	0	22102399	A	C
2	chr2_22104130	0	22104130	C	G
2	chr2_22116823	0	22116823	C	G
2	chr2_22123006	0	22123006	G	A
2	chr2_22125573	0	22125573	G	A
2	chr2_22125605	0	22125605	G	T
2	chr2_22136916	0	22136916	A	G
2	chr2_22138222	0	22138222	G	A
2	chr2_22154197	0	22154197	A	G
2	chr2_22157707	0	22157707	G	A
2	chr2_22167637	0	22167637	C	T
2	chr2_22167929	0	22167929	T	C
2	chr2_22170553	0	22170553	G	A
2	chr2_22173465	0	22173465	A	C
2	chr2_22173590	0	22173590	A	G
2	chr2_22173832	0	22173832	T	A
2	chr2_22176211	0	22176211	G	C
2	chr2_22180109	0	22180109	A	G
2	chr2_22181698	0	22181698	G	A
2	chr2_22182930	0	22182930	G	A
2	chr2_22184824	0	22184824	A	G
2	chr2_22186894	0	22186894	T	C
2	chr2_22191438	0	22191438	C	A
2	chr2_22193771	0	22193771	C	T
2	chr2_22202390	0	22202390	C	T
2	chr2_22210903	0	22210903	T	C
2	chr2_22212889	0	22212889	G	C
2	chr2_22217519	0	22217519	C	A
2	chr2_22220540	0	22220540	T	C
2	chr2_22226565	0	22226565	T	C
2	chr2_22227791	0	22227791	A	T
2	chr2_22253972	0	22253972	G	A
2	chr2_22271010	0	22271010	T	C
2	chr2_22271929	0	22271929	A	C
2	chr2_22275162	0	22275162	T	C
2	chr2_22276379	0	22276379	G	A
2	chr2_22276631	0	22276631	G	A
2	chr2_22277582	0	22277582	A	G
2	chr2_22282087	0	22282087	G	C
2	chr2_22284609	0	22284609	A	G
2	chr2_22290272	0	22290272	G	A
2	chr2_22298919	0	22298919	C	T
2	chr2_22305858	0	22305858	T	C
2	chr2_22310508	0	22310508	T	C
2	chr2_22316515	0	22316515	T	C
2	chr2_22322330	0	22322330	T	C
2	chr2_22324089	0	22324089	A	G
2	chr2_22324490	0	22324490	A	G
2	chr2_22325661	0	22325661	T	A
2	chr2_22329734	0	22329734	A	G
2	chr2_22331410	0	22331410	G	A
2	chr2_22332074	0	22332074	A	G
2	chr2_22332383	0	22332383	A	G
2	chr2_22333896	0	22333896	A	G
2	chr2_22335831	0	22335831	T	C
2	chr2_22348220	0	22348220	G	A
2	chr2_22352911	0	22352911	A	G
2	chr2_22363122	0	22363122	A	G
2	chr2_22364689	0	22364689	A	G
2	chr2_22382988	0	22382988	G	A
2	chr2_22383551	0	22383551	C	T
2	chr2_22386170	0	22386170	G	T
2	chr2_22393329	0	22393329	A	G
2	chr2_22394780	0	22394780	C	T
2	chr2_22396116	0	22396116	C	T
2	chr2_22409791	0	22409791	A	G
2	chr2_22414734	0	22414734	T	C
2	chr2_22414854	0	22414854	A	G
2	chr2_22415076	0	22415076	T	C
2	chr2_22419630	0	22419630	G	A
2	chr2_22421604	0	22421604	G	A
2	chr2_22425410	0	22425410	T	C
2	chr2_22446494	0	22446494	T	C
2	chr2_22446650	0	22446650	A	G
2	chr2_22447888	0	22447888	C	T
2	chr2_22449116	0	22449116	G	A
2	chr2_22449781	0	22449781	G	A
2	chr2_22455149	0	22455149	A	G
2	chr2_22455984	0	22455984	A	G
2	chr2_22456418	0	22456418	T	C
2	chr2_22465229	0	22465229	G	C
2	chr2_22465616	0	22465616	C	T
2	chr2_22484247	0	22484247	T	C
2	chr2_22487450	0	22487450	T	G
2	chr2_22489157	0	22489157	A	G
2	chr2_22494406	0	22494406	G	T
2	chr2_22509072	0	22509072	A	G
2	chr2_22510387	0	22510387	T	A
2	chr2_22511677	0	22511677	G	A
2	chr2_22519890	0	22519890	C	A
2	chr2_22537029	0	22537029	C	G
2	chr2_22537038	0	22537038	A	G
2	chr2_22542268	0	22542268	C	T
2	chr2_22542699	0	22542699	G	A
2	chr2_22547873	0	22547873	C	T
2	chr2_22550101	0	22550101	A	G
2	chr2_22568580	0	22568580	G	A
2	chr2_22571982	0	22571982	T	C
2	chr2_22577477	0	22577477	T	C
2	chr2_22584625	0	22584625	T	G
2	chr2_22589465	0	22589465	A	G
2	chr2_22601180	0	22601180	A	G
2	chr2_22631182	0	22631182	C	T
2	chr2_22639930	0	22639930	G	T
2	chr2_22642549	0	22642549	T	C
2	chr2_22646778	0	22646778	C	G
2	chr2_22647079	0	22647079	G	A
2	chr2_22648246	0	22648246	A	G
2	chr2_22660047	0	22660047	C	T
2	chr2_22669853	0	22669853	T	C
2	chr2_22671412	0	22671412	G	A
2	chr2_22689002	0	22689002	G	A
2	chr2_22689766	0	22689766	G	T
2	chr2_22689884	0	22689884	T	C
2	chr2_22703702	0	22703702	A	G
2	chr2_22703737	0	22703737	C	T
2	chr2_22709392	0	22709392	A	G
2	chr2_22711786	0	22711786	T	C
2	chr2_22712667	0	22712667	C	A
2	chr2_22722815	0	22722815	G	A
2	chr2_22726092	0	22726092	G	T
2	chr2_22727056	0	22727056	T	C
2	chr2_22728304	0	22728304	A	G
2	chr2_22737350	0	22737350	G	A
2	chr2_22738579	0	22738579	G	A
2	chr2_22739318	0	22739318	C	G
2	chr2_22759375	0	22759375	T	C
2	chr2_22767031	0	22767031	T	C
2	chr2_22770910	0	22770910	C	A
2	chr2_22771650	0	22771650	A	G
2	chr2_22772682	0	22772682	T	C
2	chr2_22778466	0	22778466	G	A
2	chr2_22779219	0	22779219	T	C
2	chr2_22779542	0	22779542	G	A
2	chr2_22784257	0	22784257	G	A
2	chr2_22800061	0	22800061	T	C
2	chr2_22801270	0	22801270	G	A
2	chr2_22805381	0	22805381	T	A
2	chr2_22806607	0	22806607	T	C
2	chr2_22806616	0	22806616	C	G
2	chr2_22810016	0	22810016	G	A
2	chr2_22811719	0	22811719	G	C
2	chr2_22832195	0	22832195	T	C
2	chr2_22832502	0	22832502	C	T
2	chr2_22840783	0	22840783	G	C
2	chr2_22840787	0	22840787	T	G
2	chr2_22848975	0	22848975	T	C
2	chr2_22849462	0	22849462	T	C
2	chr2_22851305	0	22851305	G	C
2	chr2_22853134	0	22853134	A	T
2	chr2_22854095	0	22854095	C	G
2	chr2_22855067	0	22855067	C	G
2	chr2_22864717	0	22864717	C	T
2	chr2_22865213	0	22865213	A	G
2	chr2_22866545	0	22866545	C	G
2	chr2_22873589	0	22873589	T	C
2	chr2_22874077	0	22874077	G	A
2	chr2_22877836	0	22877836	C	T
2	chr2_22877895	0	22877895	C	T
2	chr2_22878778	0	22878778	G	A
2	chr2_22879029	0	22879029	A	C
2	chr2_22883099	0	22883099	C	A
2	chr2_22892421	0	22892421	T	C
2	chr2_22900332	0	22900332	T	C
2	chr2_22902338	0	22902338	A	T
2	chr2_22905886	0	22905886	A	G
2	chr2_22910920	0	22910920	A	G
2	chr2_22911911	0	22911911	A	G
2	chr2_22918063	0	22918063	T	C
2	chr2_22918387	0	22918387	A	G
2	chr2_22918657	0	22918657	C	T
2	chr2_22923049	0	22923049	A	G
2	chr2_22925629	0	22925629	T	G
2	chr2_22927684	0	22927684	A	G
2	chr2_22935703	0	22935703	A	G
2	chr2_22940627	0	22940627	T	C
2	chr2_22944357	0	22944357	G	A
2	chr2_22951156	0	22951156	G	A
2	chr2_22959384	0	22959384	G	A
2	chr2_22960291	0	22960291	G	A
2	chr2_22974547	0	22974547	G	A
2	chr2_22975906	0	22975906	G	A
2	chr2_22978477	0	22978477	G	A
2	chr2_22982370	0	22982370	G	T
2	chr2_22985004	0	22985004	C	G
2	chr2_22989093	0	22989093	C	T
2	chr2_22989903	0	22989903	A	G
2	chr2_22991526	0	22991526	G	A
2	chr2_23004177	0	23004177	C	T
2	chr2_23006236	0	23006236	T	A
2	chr2_23013366	0	23013366	T	C
2	chr2_23015546	0	23015546	A	G
2	chr2_23015696	0	23015696	A	G
2	chr2_23026886	0	23026886	A	G
2	chr2_23036125	0	23036125	A	G
2	chr2_23038214	0	23038214	G	T
2	chr2_23046612	0	23046612	A	G
2	chr2_23051514	0	23051514	T	C
2	chr2_23055431	0	23055431	T	C
2	chr2_23057056	0	23057056	A	G
2	chr2_23060722	0	23060722	T	C
2	chr2_23067763	0	23067763	A	G
2	chr2_23070713	0	23070713	T	G
2	chr2_23076783	0	23076783	C	T
2	chr2_23080202	0	23080202	G	A
2	chr2_23082214	0	23082214	C	G
2	chr2_23086471	0	23086471	T	C
2	chr2_23088050	0	23088050	A	G
2	chr2_23088543	0	23088543	T	C
2	chr2_23090068	0	23090068	T	A
2	chr2_23100372	0	23100372	C	T
2	chr2_23106888	0	23106888	G	A
2	chr2_23108541	0	23108541	C	T
2	chr2_23114807	0	23114807	T	C
2	chr2_23136044	0	23136044	A	G
2	chr2_23140174	0	23140174	A	C
2	chr2_23142605	0	23142605	T	G
2	chr2_23144322	0	23144322	A	G
2	chr2_23147967	0	23147967	G	T
2	chr2_23148332	0	23148332	G	A
2	chr2_23150488	0	23150488	G	C
2	chr2_23151318	0	23151318	T	C
2	chr2_23153945	0	23153945	A	G
2	chr2_23155163	0	23155163	A	G
2	chr2_23157986	0	23157986	G	C
2	chr2_23161440	0	23161440	A	G
2	chr2_23162064	0	23162064	G	A
2	chr2_23166934	0	23166934	G	C
2	chr2_23168584	0	23168584	T	C
2	chr2_23187150	0	23187150	T	C
2	chr2_23190814	0	23190814	C	T
2	chr2_23191495	0	23191495	C	G
2	chr2_23192719	0	23192719	T	C
2	chr2_23196908	0	23196908	G	A
2	chr2_23197252	0	23197252	T	C
2	chr2_23201320	0	23201320	C	T
2	chr2_23202728	0	23202728	T	C
2	chr2_23203665	0	23203665	C	T
2	chr2_23205878	0	23205878	A	G
2	chr2_23207568	0	23207568	A	G
2	chr2_23208142	0	23208142	A	C
2	chr2_23216395	0	23216395	A	C
2	chr2_23217702	0	23217702	T	C
2	chr2_23221136	0	23221136	T	C
2	chr2_23222569	0	23222569	A	G
2	chr2_23226438	0	23226438	C	G
2	chr2_23227640	0	23227640	A	G
2	chr2_23228018	0	23228018	C	T
2	chr2_23228992	0	23228992	A	G
2	chr2_23229594	0	23229594	A	G
2	chr2_23232694	0	23232694	T	C
2	chr2_23240547	0	23240547	G	A
2	chr2_23242906	0	23242906	G	C
2	chr2_23246301	0	23246301	C	A
2	chr2_23249850	0	23249850	T	C
2	chr2_23255336	0	23255336	G	A
2	chr2_23258940	0	23258940	G	A
2	chr2_23261445	0	23261445	T	C
2	chr2_23265071	0	23265071	C	T
2	chr2_23266644	0	23266644	G	C
2	chr2_23270211	0	23270211	G	A
2	chr2_23270658	0	23270658	A	G
2	chr2_23271646	0	23271646	T	C
2	chr2_23280835	0	23280835	C	T
2	chr2_23282123	0	23282123	A	G
2	chr2_23283833	0	23283833	A	G
2	chr2_23289924	0	23289924	C	T
2	chr2_23291062	0	23291062	C	A
2	chr2_23292777	0	23292777	T	C
2	chr2_23302223	0	23302223	T	C
2	chr2_23303282	0	23303282	C	T
2	chr2_23303321	0	23303321	T	C
2	chr2_23304730	0	23304730	G	A
2	chr2_23306043	0	23306043	C	A
2	chr2_23306664	0	23306664	A	G
2	chr2_23307173	0	23307173	T	C
2	chr2_23308831	0	23308831	A	G
2	chr2_23313295	0	23313295	T	G
2	chr2_23314064	0	23314064	A	G
2	chr2_23314076	0	23314076	A	G
2	chr2_23326908	0	23326908	G	C
2	chr2_23332713	0	23332713	T	C
2	chr2_23333003	0	23333003	A	G
2	chr2_23333784	0	23333784	T	C
2	chr2_23346292	0	23346292	T	A
2	chr2_23360373	0	23360373	A	G
2	chr2_23369482	0	23369482	A	G
2	chr2_23376011	0	23376011	T	C
2	chr2_23389045	0	23389045	A	G
2	chr2_23404833	0	23404833	A	G
2	chr2_23406169	0	23406169	T	C
2	chr2_23408094	0	23408094	A	G
2	chr2_23409363	0	23409363	A	G
2	chr2_23411683	0	23411683	C	T
2	chr2_23424725	0	23424725	G	A
2	chr2_23425258	0	23425258	A	C
2	chr2_23427599	0	23427599	T	C
2	chr2_23429613	0	23429613	C	G
2	chr2_23434308	0	23434308	A	G
2	chr2_23438618	0	23438618	C	G
2	chr2_23447338	0	23447338	T	C
2	chr2_23447674	0	23447674	A	G
2	chr2_23449146	0	23449146	G	A
2	chr2_23457158	0	23457158	G	A
2	chr2_23461641	0	23461641	T	G
2	chr2_23469199	0	23469199	T	G
2	chr2_23472837	0	23472837	T	C
2	chr2_23473161	0	23473161	A	G
2	chr2_23476858	0	23476858	C	T
2	chr2_23479814	0	23479814	G	A
2	chr2_23481037	0	23481037	C	T
2	chr2_23483850	0	23483850	A	G
2	chr2_23485230	0	23485230	C	T
2	chr2_23485345	0	23485345	C	A
2	chr2_23487467	0	23487467	A	T
2	chr2_23489144	0	23489144	G	C
2	chr2_23489961	0	23489961	G	A
2	chr2_23490151	0	23490151	A	G
2	chr2_23497031	0	23497031	A	G
2	chr2_23502196	0	23502196	A	G
2	chr2_23506297	0	23506297	T	C
2	chr2_23512994	0	23512994	T	C
2	chr2_23517823	0	23517823	C	T
2	chr2_23517838	0	23517838	A	G
2	chr2_23518815	0	23518815	A	G
2	chr2_23526649	0	23526649	C	T
2	chr2_23528726	0	23528726	A	G
2	chr2_23531956	0	23531956	T	C
2	chr2_23532152	0	23532152	C	T
2	chr2_23533403	0	23533403	G	A
2	chr2_23536660	0	23536660	C	T
2	chr2_23538523	0	23538523	C	T
2	chr2_23542452	0	23542452	T	C
2	chr2_23546792	0	23546792	T	C
2	chr2_23547096	0	23547096	T	C
2	chr2_23561963	0	23561963	A	G
2	chr2_23579069	0	23579069	A	G
2	chr2_23579092	0	23579092	G	A
2	chr2_23581111	0	23581111	C	T
2	chr2_23582341	0	23582341	A	G
2	chr2_23584416	0	23584416	T	C
2	chr2_23587936	0	23587936	A	G
2	chr2_23596947	0	23596947	C	A
2	chr2_23597689	0	23597689	T	C
2	chr2_23600536	0	23600536	C	T
2	chr2_23605235	0	23605235	T	C
2	chr2_23608764	0	23608764	G	C
2	chr2_23609326	0	23609326	C	T
2	chr2_23611347	0	23611347	A	G
2	chr2_23612908	0	23612908	A	G
2	chr2_23613701	0	23613701	A	G
2	chr2_23621565	0	23621565	C	T
2	chr2_23624429	0	23624429	A	G
2	chr2_23629759	0	23629759	T	G
2	chr2_23634578	0	23634578	G	T
2	chr2_23636744	0	23636744	G	T
2	chr2_23637244	0	23637244	A	G
2	chr2_23639885	0	23639885	A	G
2	chr2_23641133	0	23641133	A	G
2	chr2_23642402	0	23642402	A	G
2	chr2_23647080	0	23647080	G	A
2	chr2_23647828	0	23647828	A	G
2	chr2_23652433	0	23652433	A	G
2	chr2_23655905	0	23655905	A	G
2	chr2_23656057	0	23656057	T	C
2	chr2_23656393	0	23656393	A	C
2	chr2_23656501	0	23656501	T	C
2	chr2_23669547	0	23669547	T	C
2	chr2_23669553	0	23669553	T	C
2	chr2_23697130	0	23697130	A	G
2	chr2_23698886	0	23698886	C	A
2	chr2_23701622	0	23701622	G	A
2	chr2_23702483	0	23702483	T	G
2	chr2_23702804	0	23702804	A	G
2	chr2_23704588	0	23704588	T	C
2	chr2_23705046	0	23705046	G	A
2	chr2_23714618	0	23714618	T	C
2	chr2_23715428	0	23715428	A	G
2	chr2_23721485	0	23721485	A	G
2	chr2_23736841	0	23736841	G	C
2	chr2_23739196	0	23739196	G	T
2	chr2_23742409	0	23742409	T	A
2	chr2_23749840	0	23749840	T	C
2	chr2_23756765	0	23756765	T	C
2	chr2_23757296	0	23757296	G	T
2	chr2_23759019	0	23759019	G	A
2	chr2_23759679	0	23759679	A	G
2	chr2_23760459	0	23760459	T	G
2	chr2_23760649	0	23760649	C	A
2	chr2_23763088	0	23763088	A	G
2	chr2_23765241	0	23765241	T	C
2	chr2_23770702	0	23770702	A	G
2	chr2_23772296	0	23772296	G	T
2	chr2_23772486	0	23772486	T	C
2	chr2_23777823	0	23777823	T	G
2	chr2_23778105	0	23778105	A	G
2	chr2_23779079	0	23779079	G	C
2	chr2_23787980	0	23787980	C	A
2	chr2_23793120	0	23793120	A	G
2	chr2_23802041	0	23802041	A	G
2	chr2_23804989	0	23804989	G	A
2	chr2_23805875	0	23805875	A	G
2	chr2_23815430	0	23815430	C	A
2	chr2_23820296	0	23820296	A	G
2	chr2_23830076	0	23830076	T	C
2	chr2_23830190	0	23830190	C	T
2	chr2_23830524	0	23830524	T	C
2	chr2_23831574	0	23831574	G	A
2	chr2_23839517	0	23839517	G	T
2	chr2_23841619	0	23841619	C	T
2	chr2_23842032	0	23842032	T	C
2	chr2_23846992	0	23846992	T	C
2	chr2_23851621	0	23851621	T	C
2	chr2_23852492	0	23852492	C	T
2	chr2_23856711	0	23856711	G	C
2	chr2_23858579	0	23858579	A	G
2	chr2_23865470	0	23865470	A	G
2	chr2_23867874	0	23867874	A	G
2	chr2_23868082	0	23868082	A	G
2	chr2_23868530	0	23868530	A	G
2	chr2_23869258	0	23869258	T	C
2	chr2_23871077	0	23871077	A	G
2	chr2_23875888	0	23875888	T	C
2	chr2_23877279	0	23877279	G	C
2	chr2_23879176	0	23879176	A	G
2	chr2_23879584	0	23879584	C	T
2	chr2_23884627	0	23884627	G	A
2	chr2_23885679	0	23885679	T	C
2	chr2_23910397	0	23910397	T	C
2	chr2_23911602	0	23911602	T	C
2	chr2_23913564	0	23913564	A	G
2	chr2_23920178	0	23920178	G	C
2	chr2_23926091	0	23926091	A	G
2	chr2_23926132	0	23926132	T	C
2	chr2_23933035	0	23933035	T	C
2	chr2_23939449	0	23939449	T	C
2	chr2_23941768	0	23941768	A	G
2	chr2_23946017	0	23946017	G	A
2	chr2_23946994	0	23946994	T	C
2	chr2_23966333	0	23966333	C	G
2	chr2_23974084	0	23974084	G	A
2	chr2_23976598	0	23976598	A	C
2	chr2_23977187	0	23977187	G	A
2	chr2_23978297	0	23978297	T	C
2	chr2_23982643	0	23982643	A	G
2	chr2_23983897	0	23983897	C	T
2	chr2_23987292	0	23987292	T	C
2	chr2_23991905	0	23991905	C	G
2	chr2_23992194	0	23992194	T	G
2	chr2_23994855	0	23994855	T	C
2	chr2_23995185	0	23995185	T	C
2	chr2_24002438	0	24002438	C	G
2	chr2_24004064	0	24004064	A	T
2	chr2_24007405	0	24007405	C	T
2	chr2_24007567	0	24007567	A	T
2	chr2_24010528	0	24010528	C	T
2	chr2_24012936	0	24012936	C	A
2	chr2_24024029	0	24024029	T	C
2	chr2_24037578	0	24037578	G	A
2	chr2_24037641	0	24037641	A	G
2	chr2_24042391	0	24042391	G	A
2	chr2_24050773	0	24050773	A	G
2	chr2_24053540	0	24053540	A	G
2	chr2_24060026	0	24060026	T	C
2	chr2_24060239	0	24060239	G	A
2	chr2_24063167	0	24063167	T	C
2	chr2_24074788	0	24074788	G	A
2	chr2_24078209	0	24078209	T	A
2	chr2_24078740	0	24078740	A	G
2	chr2_24081548	0	24081548	T	C
2	chr2_24083760	0	24083760	C	G
2	chr2_24088292	0	24088292	G	T
2	chr2_24089226	0	24089226	G	A
2	chr2_24091268	0	24091268	T	G
2	chr2_24093059	0	24093059	C	T
2	chr2_24103340	0	24103340	A	T
2	chr2_24103401	0	24103401	C	T
2	chr2_24105717	0	24105717	T	C
2	chr2_24109210	0	24109210	A	G
2	chr2_24123704	0	24123704	T	G
2	chr2_24137990	0	24137990	C	T
2	chr2_24144868	0	24144868	C	T
2	chr2_24154665	0	24154665	C	T
2	chr2_24169820	0	24169820	T	C
2	chr2_24173442	0	24173442	A	G
2	chr2_24178009	0	24178009	C	T
2	chr2_24178878	0	24178878	C	T
2	chr2_24179678	0	24179678	A	G
2	chr2_24184642	0	24184642	A	G
2	chr2_24197258	0	24197258	C	G
2	chr2_24200849	0	24200849	A	G
2	chr2_24210090	0	24210090	G	C
2	chr2_24210488	0	24210488	A	G
2	chr2_24211333	0	24211333	T	G
2	chr2_24211445	0	24211445	G	T
2	chr2_24212396	0	24212396	T	C
2	chr2_24214122	0	24214122	A	G
2	chr2_24214173	0	24214173	A	T
2	chr2_24218636	0	24218636	G	C
2	chr2_24219425	0	24219425	G	C
2	chr2_24235000	0	24235000	A	C
2	chr2_24237091	0	24237091	T	C
2	chr2_24238309	0	24238309	T	C
2	chr2_24243026	0	24243026	A	G
2	chr2_24253891	0	24253891	G	A
2	chr2_24255196	0	24255196	T	C
2	chr2_24260738	0	24260738	A	G
2	chr2_24263559	0	24263559	T	C
2	chr2_24271353	0	24271353	T	C
2	chr2_24271830	0	24271830	C	T
2	chr2_24281109	0	24281109	C	A
2	chr2_24282190	0	24282190	G	A
2	chr2_24285175	0	24285175	A	G
2	chr2_24285453	0	24285453	C	A
2	chr2_24289893	0	24289893	G	C
2	chr2_24313791	0	24313791	G	C
2	chr2_24318150	0	24318150	C	G
2	chr2_24319789	0	24319789	G	C
2	chr2_24322705	0	24322705	A	G
2	chr2_24324638	0	24324638	A	G
2	chr2_24327365	0	24327365	A	G
2	chr2_24329399	0	24329399	C	T
2	chr2_24344133	0	24344133	T	C
2	chr2_24347700	0	24347700	C	T
2	chr2_24354697	0	24354697	A	G
2	chr2_24358332	0	24358332	T	A
2	chr2_24362340	0	24362340	G	T
2	chr2_24374540	0	24374540	A	G
2	chr2_24374590	0	24374590	G	A
2	chr2_24380924	0	24380924	G	C
2	chr2_24381262	0	24381262	T	A
2	chr2_24384609	0	24384609	G	A
2	chr2_24388904	0	24388904	T	G
2	chr2_24391860	0	24391860	T	G
2	chr2_24393480	0	24393480	C	T
2	chr2_24394906	0	24394906	A	G
2	chr2_24398400	0	24398400	T	C
2	chr2_24401173	0	24401173	C	T
2	chr2_24401734	0	24401734	T	G
2	chr2_24401762	0	24401762	C	T
2	chr2_24408688	0	24408688	T	C
2	chr2_24417611	0	24417611	T	C
2	chr2_24418217	0	24418217	G	C
2	chr2_24424043	0	24424043	T	A
2	chr2_24424424	0	24424424	A	C
2	chr2_24426423	0	24426423	T	G
2	chr2_24435767	0	24435767	A	G
2	chr2_24444245	0	24444245	T	C
2	chr2_24445770	0	24445770	A	C
2	chr2_24446192	0	24446192	A	G
2	chr2_24447016	0	24447016	G	T
2	chr2_24447608	0	24447608	A	G
2	chr2_24450585	0	24450585	C	A
2	chr2_24453655	0	24453655	G	T
2	chr2_24459978	0	24459978	C	G
2	chr2_24463146	0	24463146	T	C
2	chr2_24463870	0	24463870	A	G
2	chr2_24468448	0	24468448	A	G
2	chr2_24473879	0	24473879	C	T
2	chr2_24486962	0	24486962	A	G
2	chr2_24488428	0	24488428	G	A
2	chr2_24488857	0	24488857	C	T
2	chr2_24493221	0	24493221	T	G
2	chr2_24498650	0	24498650	T	C
2	chr2_24510604	0	24510604	A	T
2	chr2_24513382	0	24513382	A	G
2	chr2_24516644	0	24516644	C	T
2	chr2_24520394	0	24520394	T	C
2	chr2_24523244	0	24523244	C	A
2	chr2_24535899	0	24535899	C	A
2	chr2_24544667	0	24544667	G	T
2	chr2_24569315	0	24569315	T	C
2	chr2_24569400	0	24569400	A	G
2	chr2_24572584	0	24572584	C	G
2	chr2_24574683	0	24574683	C	T
2	chr2_24576546	0	24576546	T	C
2	chr2_24576959	0	24576959	T	C
2	chr2_24577968	0	24577968	C	T
2	chr2_24578657	0	24578657	A	G
2	chr2_24586037	0	24586037	A	G
2	chr2_24590361	0	24590361	T	C
2	chr2_24599733	0	24599733	G	C
2	chr2_24607044	0	24607044	A	G
2	chr2_24609136	0	24609136	C	T
2	chr2_24609346	0	24609346	T	C
2	chr2_24613179	0	24613179	G	A
2	chr2_24620910	0	24620910	A	G
2	chr2_24625027	0	24625027	C	T
2	chr2_24629407	0	24629407	C	A
2	chr2_24631982	0	24631982	C	G
2	chr2_24638178	0	24638178	C	T
2	chr2_24643517	0	24643517	T	A
2	chr2_24646004	0	24646004	C	G
2	chr2_24655850	0	24655850	G	A
2	chr2_24657684	0	24657684	G	A
2	chr2_24678055	0	24678055	A	T
2	chr2_24688438	0	24688438	T	C
2	chr2_24697545	0	24697545	C	T
2	chr2_24699247	0	24699247	G	A
2	chr2_24709181	0	24709181	A	G
2	chr2_24710484	0	24710484	T	C
2	chr2_24724092	0	24724092	C	A
2	chr2_24724585	0	24724585	A	T
2	chr2_24727656	0	24727656	T	C
2	chr2_24728965	0	24728965	T	G
2	chr2_24732838	0	24732838	A	G
2	chr2_24733392	0	24733392	C	T
2	chr2_24738705	0	24738705	T	A
2	chr2_24742036	0	24742036	T	C
2	chr2_24748605	0	24748605	G	A
2	chr2_24748853	0	24748853	T	C
2	chr2_24750457	0	24750457	T	C
2	chr2_24753336	0	24753336	A	G
2	chr2_24756196	0	24756196	T	A
2	chr2_24757446	0	24757446	G	T
2	chr2_24763968	0	24763968	T	C
2	chr2_24766362	0	24766362	T	C
2	chr2_24770283	0	24770283	T	C
2	chr2_24771592	0	24771592	G	A
2	chr2_24774529	0	24774529	C	G
2	chr2_24780310	0	24780310	C	G
2	chr2_24787568	0	24787568	C	G
2	chr2_24792900	0	24792900	G	T
2	chr2_24799904	0	24799904	T	C
2	chr2_24804433	0	24804433	T	C
2	chr2_24809781	0	24809781	A	G
2	chr2_24809978	0	24809978	A	G
2	chr2_24811287	0	24811287	A	G
2	chr2_24824457	0	24824457	A	G
2	chr2_24826159	0	24826159	A	G
2	chr2_24830643	0	24830643	G	A
2	chr2_24834603	0	24834603	T	A
2	chr2_24836781	0	24836781	T	G
2	chr2_24838657	0	24838657	T	C
2	chr2_24840135	0	24840135	G	A
2	chr2_24845961	0	24845961	T	G
2	chr2_24847398	0	24847398	C	T
2	chr2_24847517	0	24847517	G	A
2	chr2_24851574	0	24851574	C	T
2	chr2_24860973	0	24860973	C	T
2	chr2_24861779	0	24861779	G	C
2	chr2_24861923	0	24861923	C	T
2	chr2_24865554	0	24865554	A	G
2	chr2_24874720	0	24874720	G	C
2	chr2_24874851	0	24874851	T	C
2	chr2_24876342	0	24876342	T	C
2	chr2_24878893	0	24878893	A	G
2	chr2_24883415	0	24883415	A	G
2	chr2_24891569	0	24891569	G	A
2	chr2_24892745	0	24892745	A	G
2	chr2_24894451	0	24894451	A	C
2	chr2_24900333	0	24900333	T	C
2	chr2_24913287	0	24913287	G	A
2	chr2_24915841	0	24915841	A	C
2	chr2_24920651	0	24920651	T	C
2	chr2_24925187	0	24925187	G	C
2	chr2_24927252	0	24927252	C	T
2	chr2_24929176	0	24929176	T	C
2	chr2_24931241	0	24931241	T	C
2	chr2_24934939	0	24934939	A	G
2	chr2_24936298	0	24936298	A	G
2	chr2_24941625	0	24941625	A	G
2	chr2_24956270	0	24956270	C	A
2	chr2_24961909	0	24961909	T	C
2	chr2_24962494	0	24962494	T	C
2	chr2_24964303	0	24964303	A	G
2	chr2_24971681	0	24971681	T	G
2	chr2_24976411	0	24976411	T	G
2	chr2_24980024	0	24980024	G	A
2	chr2_24980198	0	24980198	T	C
2	chr2_24981499	0	24981499	T	C
2	chr2_24987628	0	24987628	G	A
2	chr2_24989023	0	24989023	T	C
2	chr2_24992501	0	24992501	T	C
2	chr2_24995461	0	24995461	T	C
2	chr2_25000379	0	25000379	T	C
2	chr2_25002530	0	25002530	A	G
2	chr2_25005044	0	25005044	A	G
2	chr2_25007524	0	25007524	T	C
2	chr2_25011709	0	25011709	G	A
2	chr2_25015113	0	25015113	A	C
2	chr2_25025221	0	25025221	C	G
2	chr2_25025646	0	25025646	A	G
2	chr2_25027052	0	25027052	G	C
2	chr2_25029464	0	25029464	A	G
2	chr2_25030470	0	25030470	T	C
2	chr2_25030931	0	25030931	A	G
2	chr2_25035085	0	25035085	A	G
2	chr2_25040632	0	25040632	A	G
2	chr2_25044254	0	25044254	G	C
2	chr2_25044270	0	25044270	T	A
2	chr2_25048419	0	25048419	T	C
2	chr2_25055823	0	25055823	A	G
2	chr2_25057703	0	25057703	A	G
2	chr2_25058080	0	25058080	G	A
2	chr2_25061840	0	25061840	A	G
2	chr2_25062225	0	25062225	C	T
2	chr2_25070093	0	25070093	G	C
2	chr2_25072515	0	25072515	A	G
2	chr2_25077770	0	25077770	A	G
2	chr2_25082327	0	25082327	G	A
2	chr2_25090717	0	25090717	T	A
2	chr2_25105705	0	25105705	C	T
2	chr2_25115956	0	25115956	C	G
2	chr2_25131566	0	25131566	T	C
2	chr2_25140229	0	25140229	T	C
2	chr2_25142038	0	25142038	T	C
2	chr2_25145932	0	25145932	G	C
2	chr2_25151584	0	25151584	G	T
2	chr2_25151733	0	25151733	G	A
2	chr2_25159875	0	25159875	T	C
2	chr2_25162264	0	25162264	T	C
2	chr2_25166999	0	25166999	G	T
2	chr2_25167700	0	25167700	T	C
2	chr2_25168150	0	25168150	C	G
2	chr2_25169455	0	25169455	A	G
2	chr2_25170569	0	25170569	A	G
2	chr2_25172714	0	25172714	C	G
2	chr2_25172890	0	25172890	C	T
2	chr2_25174204	0	25174204	A	G
2	chr2_25176575	0	25176575	A	G
2	chr2_25179121	0	25179121	A	G
2	chr2_25182547	0	25182547	A	C
2	chr2_25194304	0	25194304	A	G
2	chr2_25195268	0	25195268	C	T
2	chr2_25198181	0	25198181	T	C
2	chr2_25205361	0	25205361	G	A
2	chr2_25206522	0	25206522	T	C
2	chr2_25214455	0	25214455	A	C
2	chr2_25215629	0	25215629	A	G
2	chr2_25216774	0	25216774	T	G
2	chr2_25221030	0	25221030	C	G
2	chr2_25221848	0	25221848	A	G
2	chr2_25222104	0	25222104	A	G
2	chr2_25226048	0	25226048	T	A
2	chr2_25229333	0	25229333	T	C
2	chr2_25241758	0	25241758	C	T
2	chr2_25251215	0	25251215	A	C
2	chr2_25251796	0	25251796	A	T
2	chr2_25257770	0	25257770	A	T
2	chr2_25259059	0	25259059	A	G
2	chr2_25266472	0	25266472	A	G
2	chr2_25267823	0	25267823	C	T
2	chr2_25270127	0	25270127	G	A
2	chr2_25278864	0	25278864	C	T
2	chr2_25283791	0	25283791	C	T
2	chr2_25283941	0	25283941	A	G
2	chr2_25286817	0	25286817	G	C
2	chr2_25290437	0	25290437	A	G
2	chr2_25293512	0	25293512	T	C
2	chr2_25295099	0	25295099	C	G
2	chr2_25296713	0	25296713	T	C
2	chr2_25299339	0	25299339	T	C
2	chr2_25302204	0	25302204	A	G
2	chr2_25302737	0	25302737	C	T
2	chr2_25304306	0	25304306	A	G
2	chr2_25307936	0	25307936	A	G
2	chr2_25310079	0	25310079	A	G
2	chr2_25313689	0	25313689	A	G
2	chr2_25315686	0	25315686	G	T
2	chr2_25319635	0	25319635	G	A
2	chr2_25327051	0	25327051	T	G
2	chr2_25327102	0	25327102	A	G
2	chr2_25330107	0	25330107	C	A
2	chr2_25337108	0	25337108	T	C
2	chr2_25339071	0	25339071	A	G
2	chr2_25343611	0	25343611	G	A
2	chr2_25350652	0	25350652	T	G
2	chr2_25352147	0	25352147	T	C
2	chr2_25352731	0	25352731	T	G
2	chr2_25355867	0	25355867	A	G
2	chr2_25359470	0	25359470	T	G
2	chr2_25364942	0	25364942	C	G
2	chr2_25377138	0	25377138	A	G
2	chr2_25380099	0	25380099	A	G
2	chr2_25386261	0	25386261	T	C
2	chr2_25390659	0	25390659	C	T
2	chr2_25399278	0	25399278	A	C
2	chr2_25419867	0	25419867	C	T
2	chr2_25429325	0	25429325	C	T
2	chr2_25455265	0	25455265	C	T
2	chr2_25456596	0	25456596	T	C
2	chr2_25467421	0	25467421	T	C
2	chr2_25470879	0	25470879	A	C
2	chr2_25473081	0	25473081	C	T
2	chr2_25473103	0	25473103	A	C
2	chr2_25473467	0	25473467	C	A
2	chr2_25476779	0	25476779	T	C
2	chr2_25484716	0	25484716	G	C
2	chr2_25486763	0	25486763	G	A
2	chr2_25491650	0	25491650	A	C
2	chr2_25492452	0	25492452	G	A
2	chr2_25493142	0	25493142	C	T
2	chr2_25493439	0	25493439	A	G
2	chr2_25518741	0	25518741	G	A
2	chr2_25524785	0	25524785	A	G
2	chr2_25526936	0	25526936	A	G
2	chr2_25542869	0	25542869	G	A
2	chr2_25544481	0	25544481	G	A
2	chr2_25545237	0	25545237	G	A
2	chr2_25547228	0	25547228	A	G
2	chr2_25549089	0	25549089	G	C
2	chr2_25553378	0	25553378	T	G
2	chr2_25557655	0	25557655	C	T
2	chr2_25558315	0	25558315	T	C
2	chr2_25567471	0	25567471	A	G
2	chr2_25568053	0	25568053	C	T
2	chr2_25572564	0	25572564	C	G
2	chr2_25579340	0	25579340	A	G
2	chr2_25582493	0	25582493	A	G
2	chr2_25589100	0	25589100	T	C
2	chr2_25600849	0	25600849	A	G
2	chr2_25602265	0	25602265	T	C
2	chr2_25608656	0	25608656	T	G
2	chr2_25622219	0	25622219	C	T
2	chr2_25622547	0	25622547	C	G
2	chr2_25625945	0	25625945	T	C
2	chr2_25631452	0	25631452	A	G
2	chr2_25632727	0	25632727	C	A
2	chr2_25639066	0	25639066	A	G
2	chr2_25639907	0	25639907	C	G
2	chr2_25640212	0	25640212	C	T
2	chr2_25643332	0	25643332	T	C
2	chr2_25644756	0	25644756	T	C
2	chr2_25648490	0	25648490	A	G
2	chr2_25649342	0	25649342	C	A
2	chr2_25649845	0	25649845	C	A
2	chr2_25652368	0	25652368	T	A
2	chr2_25656367	0	25656367	C	T
2	chr2_25659283	0	25659283	A	G
2	chr2_25664055	0	25664055	C	A
2	chr2_25681164	0	25681164	C	T
2	chr2_25684721	0	25684721	T	G
2	chr2_25686100	0	25686100	C	T
2	chr2_25688393	0	25688393	C	G
2	chr2_25688894	0	25688894	A	G
2	chr2_25690532	0	25690532	T	C
2	chr2_25693159	0	25693159	C	T
2	chr2_25693393	0	25693393	G	A
2	chr2_25696793	0	25696793	A	G
2	chr2_25699115	0	25699115	A	G
2	chr2_25705962	0	25705962	T	C
2	chr2_25708402	0	25708402	A	G
2	chr2_25711226	0	25711226	G	C
2	chr2_25711364	0	25711364	C	T
2	chr2_25711528	0	25711528	A	C
2	chr2_25712924	0	25712924	T	A
2	chr2_25715575	0	25715575	T	G
2	chr2_25719080	0	25719080	T	C
2	chr2_25721029	0	25721029	G	A
2	chr2_25728952	0	25728952	A	G
2	chr2_25731787	0	25731787	T	G
2	chr2_25734488	0	25734488	T	G
2	chr2_25736776	0	25736776	T	C
2	chr2_25744914	0	25744914	T	C
2	chr2_25744967	0	25744967	T	C
2	chr2_25748357	0	25748357	T	G
2	chr2_25750869	0	25750869	A	G
2	chr2_25756318	0	25756318	A	G
2	chr2_25760752	0	25760752	C	G
2	chr2_25762090	0	25762090	T	C
2	chr2_25764141	0	25764141	G	A
2	chr2_25773067	0	25773067	C	A
2	chr2_25773145	0	25773145	A	C
2	chr2_25781456	0	25781456	C	A
2	chr2_25783366	0	25783366	G	A
2	chr2_25786360	0	25786360	A	G
2	chr2_25787349	0	25787349	A	G
2	chr2_25796823	0	25796823	C	T
2	chr2_25797072	0	25797072	T	C
2	chr2_25800044	0	25800044	T	C
2	chr2_25803442	0	25803442	G	A
2	chr2_25803818	0	25803818	A	C
2	chr2_25805497	0	25805497	A	G
2	chr2_25805738	0	25805738	A	G
2	chr2_25807429	0	25807429	T	C
2	chr2_25825434	0	25825434	A	G
2	chr2_25826157	0	25826157	C	T
2	chr2_25832055	0	25832055	C	G
2	chr2_25840799	0	25840799	G	A
2	chr2_25841596	0	25841596	T	C
2	chr2_25850046	0	25850046	A	G
2	chr2_25853459	0	25853459	T	C
2	chr2_25856843	0	25856843	T	C
2	chr2_25857402	0	25857402	A	G
2	chr2_25857963	0	25857963	T	C
2	chr2_25860122	0	25860122	A	C
2	chr2_25860234	0	25860234	C	T
2	chr2_25862544	0	25862544	T	C
2	chr2_25864793	0	25864793	T	C
2	chr2_25866080	0	25866080	C	T
2	chr2_25869413	0	25869413	C	G
2	chr2_25870083	0	25870083	A	G
2	chr2_25874991	0	25874991	G	A
2	chr2_25883695	0	25883695	C	T
2	chr2_25884288	0	25884288	A	G
2	chr2_25885878	0	25885878	G	A
2	chr2_25888475	0	25888475	A	G
2	chr2_25892989	0	25892989	A	G
2	chr2_25900012	0	25900012	G	C
2	chr2_25906821	0	25906821	C	T
2	chr2_25913372	0	25913372	A	G
2	chr2_25918224	0	25918224	T	G
2	chr2_25929237	0	25929237	A	T
2	chr2_25932721	0	25932721	A	G
2	chr2_25934811	0	25934811	T	C
2	chr2_25943907	0	25943907	C	T
2	chr2_25948836	0	25948836	C	T
2	chr2_25949124	0	25949124	C	T
2	chr2_25952010	0	25952010	A	G
2	chr2_25955554	0	25955554	T	C
2	chr2_25957287	0	25957287	C	T
2	chr2_25965267	0	25965267	C	G
2	chr2_25976878	0	25976878	A	G
2	chr2_25979221	0	25979221	T	C
2	chr2_25981741	0	25981741	T	C
2	chr2_25982740	0	25982740	G	A
2	chr2_25983549	0	25983549	T	C
2	chr2_25984942	0	25984942	T	C
2	chr2_25984976	0	25984976	G	A
2	chr2_25985494	0	25985494	A	G
2	chr2_25993775	0	25993775	C	T
2	chr2_25994488	0	25994488	T	C
2	chr2_25996175	0	25996175	A	G
2	chr2_25999639	0	25999639	C	T
2	chr2_26020520	0	26020520	A	G
2	chr2_26024795	0	26024795	A	G
2	chr2_26049994	0	26049994	T	C
2	chr2_26050548	0	26050548	C	T
2	chr2_26057530	0	26057530	C	A
2	chr2_26065576	0	26065576	C	T
2	chr2_26068396	0	26068396	T	C
2	chr2_26071092	0	26071092	G	A
2	chr2_26071434	0	26071434	A	C
2	chr2_26078728	0	26078728	G	A
2	chr2_26084443	0	26084443	T	C
2	chr2_26088796	0	26088796	A	G
2	chr2_26091174	0	26091174	A	C
2	chr2_26093063	0	26093063	C	T
2	chr2_26110104	0	26110104	A	G
2	chr2_26114814	0	26114814	G	A
2	chr2_26124667	0	26124667	G	C
2	chr2_26125684	0	26125684	A	G
2	chr2_26133115	0	26133115	A	G
2	chr2_26137935	0	26137935	A	G
2	chr2_26139351	0	26139351	A	G
2	chr2_26140327	0	26140327	C	T
2	chr2_26143368	0	26143368	G	A
2	chr2_26146961	0	26146961	A	G
2	chr2_26153813	0	26153813	C	T
2	chr2_26156623	0	26156623	G	T
2	chr2_26159048	0	26159048	G	C
2	chr2_26161237	0	26161237	G	A
2	chr2_26162929	0	26162929	T	C
2	chr2_26163805	0	26163805	G	A
2	chr2_26164537	0	26164537	G	T
2	chr2_26174279	0	26174279	C	T
2	chr2_26175186	0	26175186	T	C
2	chr2_26176378	0	26176378	A	G
2	chr2_26179385	0	26179385	G	A
2	chr2_26180130	0	26180130	T	C
2	chr2_26180806	0	26180806	G	A
2	chr2_26184216	0	26184216	C	T
2	chr2_26198567	0	26198567	A	G
2	chr2_26214824	0	26214824	T	C
2	chr2_26215936	0	26215936	C	T
2	chr2_26219685	0	26219685	G	T
2	chr2_26229841	0	26229841	C	T
2	chr2_26232921	0	26232921	G	A
2	chr2_26239895	0	26239895	C	T
2	chr2_26240458	0	26240458	T	G
2	chr2_26242157	0	26242157	T	G
2	chr2_26245400	0	26245400	G	T
2	chr2_26258054	0	26258054	T	C
2	chr2_26261486	0	26261486	A	C
2	chr2_26262364	0	26262364	A	G
2	chr2_26265660	0	26265660	T	C
2	chr2_26277235	0	26277235	T	C
2	chr2_26281206	0	26281206	C	G
2	chr2_26283686	0	26283686	A	G
2	chr2_26285118	0	26285118	T	C
2	chr2_26290851	0	26290851	C	G
2	chr2_26295831	0	26295831	A	G
2	chr2_26297348	0	26297348	T	C
2	chr2_26299668	0	26299668	A	G
2	chr2_26308938	0	26308938	A	G
2	chr2_26318912	0	26318912	T	C
2	chr2_26322728	0	26322728	T	C
2	chr2_26329967	0	26329967	G	A
2	chr2_26341104	0	26341104	G	A
2	chr2_26344817	0	26344817	G	C
2	chr2_26353011	0	26353011	C	A
2	chr2_26355179	0	26355179	C	T
2	chr2_26357681	0	26357681	A	G
2	chr2_26357863	0	26357863	A	C
2	chr2_26360473	0	26360473	C	A
2	chr2_26361911	0	26361911	T	G
2	chr2_26362105	0	26362105	C	G
2	chr2_26362684	0	26362684	C	T
2	chr2_26363516	0	26363516	T	C
2	chr2_26364566	0	26364566	T	C
2	chr2_26364756	0	26364756	C	T
2	chr2_26377582	0	26377582	T	A
2	chr2_26379719	0	26379719	C	T
2	chr2_26382630	0	26382630	T	C
2	chr2_26400587	0	26400587	G	A
2	chr2_26404407	0	26404407	A	G
2	chr2_26405925	0	26405925	C	T
2	chr2_26407439	0	26407439	A	C
2	chr2_26410113	0	26410113	A	G
2	chr2_26410156	0	26410156	A	C
2	chr2_26420668	0	26420668	A	G
2	chr2_26421636	0	26421636	A	G
2	chr2_26422186	0	26422186	T	C
2	chr2_26423184	0	26423184	T	C
2	chr2_26425650	0	26425650	C	T
2	chr2_26426433	0	26426433	T	C
2	chr2_26429661	0	26429661	G	C
2	chr2_26433610	0	26433610	G	A
2	chr2_26435438	0	26435438	C	T
2	chr2_26440923	0	26440923	A	G
2	chr2_26443335	0	26443335	C	A
2	chr2_26444606	0	26444606	A	G
2	chr2_26446802	0	26446802	G	A
2	chr2_26456156	0	26456156	G	A
2	chr2_26456325	0	26456325	G	C
2	chr2_26457133	0	26457133	G	A
2	chr2_26458267	0	26458267	A	G
2	chr2_26460709	0	26460709	T	C
2	chr2_26462903	0	26462903	A	G
2	chr2_26467302	0	26467302	C	G
2	chr2_26475810	0	26475810	A	G
2	chr2_26475923	0	26475923	A	G
2	chr2_26477570	0	26477570	C	A
2	chr2_26480125	0	26480125	A	G
2	chr2_26483923	0	26483923	T	C
2	chr2_26485034	0	26485034	T	C
2	chr2_26486182	0	26486182	T	C
2	chr2_26501256	0	26501256	C	G
2	chr2_26510923	0	26510923	A	G
2	chr2_26517763	0	26517763	C	T
2	chr2_26533681	0	26533681	C	T
2	chr2_26539098	0	26539098	A	C
2	chr2_26539493	0	26539493	T	C
2	chr2_26543416	0	26543416	G	C
2	chr2_26543985	0	26543985	G	T
2	chr2_26544276	0	26544276	A	G
2	chr2_26544358	0	26544358	T	C
2	chr2_26550178	0	26550178	C	T
2	chr2_26552009	0	26552009	A	G
2	chr2_26556301	0	26556301	T	C
2	chr2_26556324	0	26556324	C	G
2	chr2_26561647	0	26561647	A	C
2	chr2_26561882	0	26561882	A	G
2	chr2_26578710	0	26578710	A	C
2	chr2_26583020	0	26583020	A	T
2	chr2_26586386	0	26586386	A	G
2	chr2_26588598	0	26588598	T	C
2	chr2_26589010	0	26589010	T	C
2	chr2_26596083	0	26596083	A	G
2	chr2_26596190	0	26596190	T	C
2	chr2_26596944	0	26596944	A	T
2	chr2_26600830	0	26600830	A	G
2	chr2_26606281	0	26606281	C	A
2	chr2_26608908	0	26608908	C	T
2	chr2_26609047	0	26609047	C	T
2	chr2_26609123	0	26609123	C	T
2	chr2_26613818	0	26613818	G	T
2	chr2_26617557	0	26617557	C	T
2	chr2_26618837	0	26618837	T	C
2	chr2_26630327	0	26630327	C	T
2	chr2_26640184	0	26640184	T	C
2	chr2_26644856	0	26644856	C	T
2	chr2_26647618	0	26647618	T	C
2	chr2_26654296	0	26654296	A	G
2	chr2_26654729	0	26654729	A	G
2	chr2_26658375	0	26658375	A	C
2	chr2_26660357	0	26660357	A	G
2	chr2_26666626	0	26666626	C	A
2	chr2_26666730	0	26666730	C	G
2	chr2_26672132	0	26672132	G	A
2	chr2_26674441	0	26674441	G	A
2	chr2_26684526	0	26684526	T	C
2	chr2_26685932	0	26685932	G	C
2	chr2_26697735	0	26697735	G	A
2	chr2_26699206	0	26699206	T	G
2	chr2_26702581	0	26702581	T	C
2	chr2_26703590	0	26703590	A	G
2	chr2_26703706	0	26703706	A	C
2	chr2_26709832	0	26709832	G	C
2	chr2_26712891	0	26712891	G	T
2	chr2_26714223	0	26714223	A	G
2	chr2_26718622	0	26718622	A	G
2	chr2_26724340	0	26724340	C	T
2	chr2_26729413	0	26729413	A	G
2	chr2_26738605	0	26738605	C	T
2	chr2_26741391	0	26741391	A	G
2	chr2_26747782	0	26747782	A	G
2	chr2_26759132	0	26759132	C	T
2	chr2_26762539	0	26762539	C	T
2	chr2_26764374	0	26764374	A	G
2	chr2_26766287	0	26766287	A	G
2	chr2_26766560	0	26766560	A	G
2	chr2_26767274	0	26767274	C	T
2	chr2_26774804	0	26774804	A	G
2	chr2_26783861	0	26783861	A	G
2	chr2_26792422	0	26792422	T	C
2	chr2_26792658	0	26792658	T	C
2	chr2_26793637	0	26793637	A	C
2	chr2_26795685	0	26795685	C	A
2	chr2_26806082	0	26806082	C	T
2	chr2_26811794	0	26811794	T	A
2	chr2_26821835	0	26821835	G	C
2	chr2_26825398	0	26825398	T	C
2	chr2_26826888	0	26826888	A	G
2	chr2_26829076	0	26829076	A	G
2	chr2_26842207	0	26842207	T	C
2	chr2_26848164	0	26848164	A	G
2	chr2_26850445	0	26850445	A	G
2	chr2_26850960	0	26850960	A	G
2	chr2_26858053	0	26858053	A	G
2	chr2_26872906	0	26872906	C	G
2	chr2_26876603	0	26876603	T	C
2	chr2_26881438	0	26881438	G	A
2	chr2_26886676	0	26886676	A	G
2	chr2_26888487	0	26888487	C	T
2	chr2_26888825	0	26888825	C	T
2	chr2_26894040	0	26894040	C	G
2	chr2_26894502	0	26894502	C	T
2	chr2_26910437	0	26910437	C	T
2	chr2_26910680	0	26910680	T	C
2	chr2_26912361	0	26912361	C	G
2	chr2_26919605	0	26919605	T	C
2	chr2_26927155	0	26927155	T	C
2	chr2_26928320	0	26928320	C	T
2	chr2_26928990	0	26928990	C	G
2	chr2_26931289	0	26931289	A	G
2	chr2_26941120	0	26941120	T	C
2	chr2_26949976	0	26949976	C	T
2	chr2_26950717	0	26950717	C	T
2	chr2_26956242	0	26956242	A	G
2	chr2_26956622	0	26956622	A	G
2	chr2_26963353	0	26963353	A	G
2	chr2_26965825	0	26965825	C	T
2	chr2_26973367	0	26973367	A	G
2	chr2_26979760	0	26979760	C	T
2	chr2_26986189	0	26986189	A	G
2	chr2_26987242	0	26987242	A	G
2	chr2_26989361	0	26989361	G	C
2	chr2_26989722	0	26989722	C	T
2	chr2_27016026	0	27016026	C	T
2	chr2_27021142	0	27021142	C	T
2	chr2_27035286	0	27035286	A	G
2	chr2_27039537	0	27039537	A	G
2	chr2_27043919	0	27043919	G	A
2	chr2_27043964	0	27043964	C	G
2	chr2_27049092	0	27049092	T	C
2	chr2_27059136	0	27059136	A	G
2	chr2_27059303	0	27059303	A	G
2	chr2_27059703	0	27059703	C	T
2	chr2_27068483	0	27068483	A	G
2	chr2_27070258	0	27070258	T	C
2	chr2_27073804	0	27073804	T	C
2	chr2_27084814	0	27084814	T	C
2	chr2_27087340	0	27087340	T	C
2	chr2_27087940	0	27087940	G	A
2	chr2_27095691	0	27095691	G	C
2	chr2_27099675	0	27099675	T	C
2	chr2_27100092	0	27100092	C	G
2	chr2_27101928	0	27101928	G	A
2	chr2_27103783	0	27103783	C	T
2	chr2_27104058	0	27104058	T	C
2	chr2_27107637	0	27107637	T	C
2	chr2_27107701	0	27107701	G	A
2	chr2_27121847	0	27121847	T	A
2	chr2_27124947	0	27124947	T	C
2	chr2_27125647	0	27125647	G	A
2	chr2_27125892	0	27125892	A	G
2	chr2_27126090	0	27126090	A	G
2	chr2_27126990	0	27126990	C	A
2	chr2_27128569	0	27128569	A	G
2	chr2_27131656	0	27131656	A	G
2	chr2_27132949	0	27132949	T	C
2	chr2_27133756	0	27133756	G	A
2	chr2_27137882	0	27137882	C	T
2	chr2_27147888	0	27147888	G	C
2	chr2_27156006	0	27156006	C	T
2	chr2_27158537	0	27158537	C	G
2	chr2_27161461	0	27161461	C	T
2	chr2_27162074	0	27162074	C	T
2	chr2_27169665	0	27169665	A	G
2	chr2_27187350	0	27187350	G	A
2	chr2_27201465	0	27201465	G	C
2	chr2_27205657	0	27205657	C	T
2	chr2_27213297	0	27213297	A	G
2	chr2_27217018	0	27217018	C	T
2	chr2_27232617	0	27232617	G	C
2	chr2_27241178	0	27241178	T	A
2	chr2_27244843	0	27244843	C	T
2	chr2_27245168	0	27245168	G	A
2	chr2_27249622	0	27249622	C	A
2	chr2_27252020	0	27252020	G	A
2	chr2_27256530	0	27256530	T	C
2	chr2_27257788	0	27257788	A	G
2	chr2_27259410	0	27259410	A	G
2	chr2_27259748	0	27259748	G	A
2	chr2_27267866	0	27267866	A	G
2	chr2_27275477	0	27275477	C	G
2	chr2_27275906	0	27275906	T	C
2	chr2_27279118	0	27279118	C	G
2	chr2_27282362	0	27282362	G	A
2	chr2_27284909	0	27284909	C	T
2	chr2_27304501	0	27304501	C	T
2	chr2_27305076	0	27305076	C	A
2	chr2_27312316	0	27312316	A	T
2	chr2_27318843	0	27318843	A	G
2	chr2_27325886	0	27325886	G	A
2	chr2_27329696	0	27329696	A	C
2	chr2_27330374	0	27330374	C	G
2	chr2_27336544	0	27336544	T	C
2	chr2_27338678	0	27338678	C	T
2	chr2_27341286	0	27341286	A	C
2	chr2_27341404	0	27341404	A	G
2	chr2_27341461	0	27341461	T	C
2	chr2_27343162	0	27343162	C	T
2	chr2_27345024	0	27345024	T	G
2	chr2_27347787	0	27347787	T	G
2	chr2_27351489	0	27351489	G	A
2	chr2_27352231	0	27352231	T	G
2	chr2_27358409	0	27358409	C	G
2	chr2_27358619	0	27358619	C	G
2	chr2_27359836	0	27359836	T	A
2	chr2_27364925	0	27364925	A	G
2	chr2_27366636	0	27366636	T	C
2	chr2_27372333	0	27372333	A	G
2	chr2_27376865	0	27376865	T	C
2	chr2_27377463	0	27377463	T	A
2	chr2_27379079	0	27379079	T	C
2	chr2_27384455	0	27384455	G	T
2	chr2_27390591	0	27390591	A	G
2	chr2_27395856	0	27395856	T	C
2	chr2_27399469	0	27399469	C	T
2	chr2_27410994	0	27410994	G	A
2	chr2_27418200	0	27418200	C	T
2	chr2_27418479	0	27418479	C	A
2	chr2_27423998	0	27423998	C	T
2	chr2_27428010	0	27428010	T	C
2	chr2_27428258	0	27428258	G	C
2	chr2_27433527	0	27433527	C	T
2	chr2_27438842	0	27438842	T	A
2	chr2_27444926	0	27444926	C	T
2	chr2_27447418	0	27447418	A	C
2	chr2_27448753	0	27448753	C	A
2	chr2_27454140	0	27454140	T	C
2	chr2_27455358	0	27455358	C	A
2	chr2_27466854	0	27466854	C	T
2	chr2_27466993	0	27466993	T	C
2	chr2_27474403	0	27474403	T	C
2	chr2_27475881	0	27475881	G	A
2	chr2_27479248	0	27479248	A	G
2	chr2_27481610	0	27481610	C	T
2	chr2_27487122	0	27487122	A	C
2	chr2_27488546	0	27488546	C	G
2	chr2_27506902	0	27506902	G	A
2	chr2_27512223	0	27512223	G	C
2	chr2_27513283	0	27513283	T	C
2	chr2_27516566	0	27516566	A	G
2	chr2_27518372	0	27518372	C	T
2	chr2_27533735	0	27533735	T	A
2	chr2_27540911	0	27540911	C	T
2	chr2_27545654	0	27545654	T	A
2	chr2_27555018	0	27555018	C	T
2	chr2_27557909	0	27557909	A	G
2	chr2_27558518	0	27558518	T	C
2	chr2_27563705	0	27563705	A	T
2	chr2_27567188	0	27567188	C	G
2	chr2_27580348	0	27580348	T	C
2	chr2_27595600	0	27595600	C	G
2	chr2_27614604	0	27614604	A	G
2	chr2_27617494	0	27617494	C	T
2	chr2_27619180	0	27619180	A	C
2	chr2_27623647	0	27623647	T	C
2	chr2_27635370	0	27635370	C	T
2	chr2_27640001	0	27640001	T	C
2	chr2_27640856	0	27640856	A	G
2	chr2_27645940	0	27645940	C	T
2	chr2_27650849	0	27650849	T	C
2	chr2_27656527	0	27656527	T	C
2	chr2_27666450	0	27666450	G	A
2	chr2_27666476	0	27666476	T	C
2	chr2_27674324	0	27674324	A	C
2	chr2_27677107	0	27677107	G	A
2	chr2_27683482	0	27683482	T	C
2	chr2_27687018	0	27687018	T	C
2	chr2_27697117	0	27697117	G	T
2	chr2_27702518	0	27702518	C	G
2	chr2_27704477	0	27704477	A	G
2	chr2_27707588	0	27707588	A	C
2	chr2_27708040	0	27708040	T	C
2	chr2_27711867	0	27711867	C	T
2	chr2_27712046	0	27712046	A	C
2	chr2_27717500	0	27717500	T	C
2	chr2_27718215	0	27718215	T	C
2	chr2_27718498	0	27718498	G	T
2	chr2_27721184	0	27721184	T	C
2	chr2_27721645	0	27721645	A	G
2	chr2_27725630	0	27725630	C	G
2	chr2_27727237	0	27727237	A	G
2	chr2_27728396	0	27728396	C	G
2	chr2_27732770	0	27732770	C	T
2	chr2_27736609	0	27736609	G	A
2	chr2_27738987	0	27738987	A	G
2	chr2_27741699	0	27741699	T	C
2	chr2_27752309	0	27752309	C	T
2	chr2_27752534	0	27752534	G	A
2	chr2_27757525	0	27757525	G	A
2	chr2_27758000	0	27758000	G	A
2	chr2_27759932	0	27759932	T	C
2	chr2_27763721	0	27763721	A	G
2	chr2_27767334	0	27767334	A	G
2	chr2_27768064	0	27768064	T	C
2	chr2_27773929	0	27773929	C	A
2	chr2_27773945	0	27773945	G	A
2	chr2_27785376	0	27785376	A	G
2	chr2_27787759	0	27787759	G	A
2	chr2_27788844	0	27788844	A	G
2	chr2_27791178	0	27791178	T	C
2	chr2_27801387	0	27801387	T	C
2	chr2_27806153	0	27806153	A	C
2	chr2_27806216	0	27806216	G	A
2	chr2_27806497	0	27806497	A	G
2	chr2_27806854	0	27806854	C	T
2	chr2_27807551	0	27807551	T	C
2	chr2_27809717	0	27809717	C	T
2	chr2_27818748	0	27818748	T	C
2	chr2_27823378	0	27823378	A	G
2	chr2_27825126	0	27825126	G	A
2	chr2_27840768	0	27840768	A	G
2	chr2_27850150	0	27850150	T	G
2	chr2_27851073	0	27851073	T	C
2	chr2_27874910	0	27874910	G	T
2	chr2_27895203	0	27895203	G	A
2	chr2_27901616	0	27901616	T	C
2	chr2_27905062	0	27905062	G	A
2	chr2_27907859	0	27907859	T	C
2	chr2_27916260	0	27916260	G	C
2	chr2_27917715	0	27917715	G	A
2	chr2_27918075	0	27918075	A	G
2	chr2_27920043	0	27920043	G	A
2	chr2_27924416	0	27924416	C	G
2	chr2_27929818	0	27929818	A	G
2	chr2_27935309	0	27935309	T	C
2	chr2_27940135	0	27940135	T	C
2	chr2_27940184	0	27940184	T	G
2	chr2_27961403	0	27961403	A	G
2	chr2_27962627	0	27962627	C	A
2	chr2_27967749	0	27967749	T	C
2	chr2_27970442	0	27970442	G	C
2	chr2_27974373	0	27974373	C	T
2	chr2_27995644	0	27995644	G	T
2	chr2_27998336	0	27998336	G	A
2	chr2_28009808	0	28009808	G	A
2	chr2_28021617	0	28021617	T	C
2	chr2_28026190	0	28026190	G	A
2	chr2_28027152	0	28027152	T	G
2	chr2_28029035	0	28029035	C	T
2	chr2_28044843	0	28044843	G	A
2	chr2_28046700	0	28046700	C	A
2	chr2_28047608	0	28047608	T	C
2	chr2_28072454	0	28072454	C	T
2	chr2_28072925	0	28072925	C	T
2	chr2_28073303	0	28073303	G	A
2	chr2_28076344	0	28076344	T	C
2	chr2_28076471	0	28076471	T	C
2	chr2_28076968	0	28076968	T	G
2	chr2_28078383	0	28078383	T	C
2	chr2_28080301	0	28080301	G	T
2	chr2_28085833	0	28085833	G	A
2	chr2_28093071	0	28093071	C	G
2	chr2_28094355	0	28094355	T	C
2	chr2_28099093	0	28099093	A	G
2	chr2_28100032	0	28100032	C	T
2	chr2_28114099	0	28114099	G	C
2	chr2_28114240	0	28114240	G	A
2	chr2_28118889	0	28118889	G	A
2	chr2_28136858	0	28136858	T	C
2	chr2_28137003	0	28137003	G	A
2	chr2_28141144	0	28141144	A	G
2	chr2_28149552	0	28149552	T	G
2	chr2_28153002	0	28153002	T	G
2	chr2_28163367	0	28163367	A	G
2	chr2_28166748	0	28166748	G	A
2	chr2_28167430	0	28167430	T	C
2	chr2_28169291	0	28169291	G	C
2	chr2_28173740	0	28173740	A	G
2	chr2_28182385	0	28182385	A	G
2	chr2_28187466	0	28187466	A	G
2	chr2_28188368	0	28188368	G	T
2	chr2_28188507	0	28188507	G	A
2	chr2_28190826	0	28190826	C	T
2	chr2_28190892	0	28190892	A	C
2	chr2_28191139	0	28191139	T	C
2	chr2_28193409	0	28193409	C	T
2	chr2_28193794	0	28193794	T	C
2	chr2_28194802	0	28194802	A	G
2	chr2_28198340	0	28198340	A	G
2	chr2_28201866	0	28201866	T	G
2	chr2_28202780	0	28202780	T	C
2	chr2_28211574	0	28211574	T	C
2	chr2_28211977	0	28211977	C	A
2	chr2_28212167	0	28212167	A	G
2	chr2_28212668	0	28212668	C	A
2	chr2_28220440	0	28220440	C	T
2	chr2_28221628	0	28221628	A	G
2	chr2_28222268	0	28222268	C	T
2	chr2_28229838	0	28229838	T	C
2	chr2_28240027	0	28240027	T	C
2	chr2_28240925	0	28240925	G	A
2	chr2_28243581	0	28243581	A	G
2	chr2_28244281	0	28244281	A	G
2	chr2_28251051	0	28251051	C	A
2	chr2_28259404	0	28259404	G	A
2	chr2_28264817	0	28264817	A	C
2	chr2_28274195	0	28274195	G	A
2	chr2_28277780	0	28277780	A	G
2	chr2_28281707	0	28281707	T	C
2	chr2_28282931	0	28282931	T	C
2	chr2_28287065	0	28287065	C	G
2	chr2_28287204	0	28287204	T	C
2	chr2_28287694	0	28287694	A	G
2	chr2_28321642	0	28321642	A	G
2	chr2_28327391	0	28327391	T	C
2	chr2_28338489	0	28338489	A	G
2	chr2_28352689	0	28352689	T	C
2	chr2_28356150	0	28356150	A	C
2	chr2_28363732	0	28363732	C	A
2	chr2_28371429	0	28371429	G	A
2	chr2_28377397	0	28377397	A	G
2	chr2_28380181	0	28380181	A	G
2	chr2_28405492	0	28405492	A	G
2	chr2_28415277	0	28415277	A	G
2	chr2_28416833	0	28416833	T	C
2	chr2_28417596	0	28417596	G	A
2	chr2_28426293	0	28426293	A	G
2	chr2_28429902	0	28429902	C	G
2	chr2_28430082	0	28430082	A	C
2	chr2_28435434	0	28435434	G	A
2	chr2_28437353	0	28437353	T	C
2	chr2_28447873	0	28447873	A	C
2	chr2_28448014	0	28448014	A	T
2	chr2_28448402	0	28448402	A	C
2	chr2_28448860	0	28448860	G	A
2	chr2_28449866	0	28449866	A	G
2	chr2_28452245	0	28452245	A	G
2	chr2_28452701	0	28452701	C	A
2	chr2_28452899	0	28452899	A	G
2	chr2_28468246	0	28468246	A	G
2	chr2_28473034	0	28473034	T	C
2	chr2_28473763	0	28473763	T	C
2	chr2_28477909	0	28477909	T	C
2	chr2_28478871	0	28478871	C	T
2	chr2_28479783	0	28479783	A	G
2	chr2_28482525	0	28482525	T	C
2	chr2_28484542	0	28484542	G	C
2	chr2_28485105	0	28485105	G	A
2	chr2_28508843	0	28508843	T	G
2	chr2_28509291	0	28509291	C	T
2	chr2_28510309	0	28510309	C	T
2	chr2_28515449	0	28515449	G	C
2	chr2_28515767	0	28515767	G	A
2	chr2_28530999	0	28530999	T	C
2	chr2_28532145	0	28532145	C	T
2	chr2_28542989	0	28542989	G	C
2	chr2_28554223	0	28554223	T	C
2	chr2_28557484	0	28557484	A	G
2	chr2_28558992	0	28558992	G	T
2	chr2_28561662	0	28561662	A	G
2	chr2_28563051	0	28563051	G	A
2	chr2_28565634	0	28565634	C	T
2	chr2_28565974	0	28565974	A	G
2	chr2_28569916	0	28569916	G	T
2	chr2_28574049	0	28574049	G	C
2	chr2_28577840	0	28577840	G	A
2	chr2_28583195	0	28583195	A	G
2	chr2_28588183	0	28588183	A	G
2	chr2_28593832	0	28593832	C	T
2	chr2_28596385	0	28596385	T	C
2	chr2_28597628	0	28597628	G	A
2	chr2_28611316	0	28611316	C	G
2	chr2_28617528	0	28617528	T	G
2	chr2_28619416	0	28619416	G	C
2	chr2_28619930	0	28619930	T	C
2	chr2_28620696	0	28620696	G	A
2	chr2_28624675	0	28624675	T	G
2	chr2_28632380	0	28632380	G	A
2	chr2_28637014	0	28637014	A	G
2	chr2_28637131	0	28637131	T	C
2	chr2_28644024	0	28644024	G	A
2	chr2_28645900	0	28645900	A	G
2	chr2_28650364	0	28650364	T	G
2	chr2_28652252	0	28652252	G	A
2	chr2_28652567	0	28652567	T	C
2	chr2_28666202	0	28666202	A	G
2	chr2_28666972	0	28666972	T	C
2	chr2_28668236	0	28668236	G	C
2	chr2_28677806	0	28677806	G	A
2	chr2_28677867	0	28677867	T	C
2	chr2_28680505	0	28680505	G	C
2	chr2_28681281	0	28681281	A	G
2	chr2_28688277	0	28688277	A	G
2	chr2_28692088	0	28692088	G	A
2	chr2_28695475	0	28695475	A	G
2	chr2_28698826	0	28698826	T	C
2	chr2_28698990	0	28698990	T	G
2	chr2_28699638	0	28699638	A	G
2	chr2_28701489	0	28701489	A	G
2	chr2_28711710	0	28711710	G	A
2	chr2_28712605	0	28712605	T	C
2	chr2_28717613	0	28717613	C	A
2	chr2_28726670	0	28726670	T	C
2	chr2_28727539	0	28727539	G	C
2	chr2_28733456	0	28733456	T	C
2	chr2_28739363	0	28739363	G	A
2	chr2_28741418	0	28741418	T	C
2	chr2_28744541	0	28744541	G	C
2	chr2_28747398	0	28747398	T	A
2	chr2_28748348	0	28748348	G	A
2	chr2_28751293	0	28751293	G	C
2	chr2_28755214	0	28755214	G	A
2	chr2_28755244	0	28755244	A	T
2	chr2_28760615	0	28760615	T	C
2	chr2_28762431	0	28762431	A	G
2	chr2_28767526	0	28767526	G	A
2	chr2_28769648	0	28769648	A	T
2	chr2_28773385	0	28773385	C	A
2	chr2_28777420	0	28777420	T	C
2	chr2_28783217	0	28783217	C	T
2	chr2_28784637	0	28784637	C	G
2	chr2_28784883	0	28784883	G	T
2	chr2_28794001	0	28794001	C	T
2	chr2_28806300	0	28806300	C	T
2	chr2_28806855	0	28806855	C	T
2	chr2_28809876	0	28809876	T	C
2	chr2_28821286	0	28821286	T	G
2	chr2_28829248	0	28829248	C	T
2	chr2_28831273	0	28831273	A	T
2	chr2_28835143	0	28835143	A	G
2	chr2_28839755	0	28839755	G	C
2	chr2_28840950	0	28840950	G	A
2	chr2_28843230	0	28843230	T	C
2	chr2_28846723	0	28846723	T	C
2	chr2_28861955	0	28861955	C	G
2	chr2_28865187	0	28865187	T	C
2	chr2_28866325	0	28866325	G	T
2	chr2_28869841	0	28869841	A	G
2	chr2_28874227	0	28874227	G	C
2	chr2_28874715	0	28874715	C	T
2	chr2_28876425	0	28876425	C	T
2	chr2_28878001	0	28878001	C	G
2	chr2_28890800	0	28890800	C	T
2	chr2_28899089	0	28899089	A	C
2	chr2_28912635	0	28912635	T	A
2	chr2_28913073	0	28913073	C	A
2	chr2_28914586	0	28914586	C	A
2	chr2_28917323	0	28917323	T	C
2	chr2_28921997	0	28921997	C	T
2	chr2_28927857	0	28927857	T	G
2	chr2_28934889	0	28934889	T	C
2	chr2_28934914	0	28934914	C	T
2	chr2_28947722	0	28947722	A	G
2	chr2_28952326	0	28952326	C	A
2	chr2_28953902	0	28953902	C	G
2	chr2_28957459	0	28957459	G	A
2	chr2_28968959	0	28968959	G	A
2	chr2_28974228	0	28974228	A	T
2	chr2_28979117	0	28979117	T	C
2	chr2_28980609	0	28980609	T	C
2	chr2_28982816	0	28982816	T	C
2	chr2_28988291	0	28988291	T	A
2	chr2_28988551	0	28988551	G	C
2	chr2_28994304	0	28994304	T	C
2	chr2_29002201	0	29002201	T	A
2	chr2_29009972	0	29009972	A	G
2	chr2_29035320	0	29035320	T	G
2	chr2_29036898	0	29036898	A	G
2	chr2_29036966	0	29036966	G	C
2	chr2_29047043	0	29047043	T	C
2	chr2_29050975	0	29050975	G	A
2	chr2_29057181	0	29057181	G	C
2	chr2_29058625	0	29058625	G	A
2	chr2_29065662	0	29065662	A	G
2	chr2_29077437	0	29077437	T	C
2	chr2_29083424	0	29083424	A	G
2	chr2_29091820	0	29091820	G	C
2	chr2_29097464	0	29097464	A	G
2	chr2_29104383	0	29104383	T	C
2	chr2_29105254	0	29105254	G	A
2	chr2_29109363	0	29109363	C	A
2	chr2_29120757	0	29120757	A	G
2	chr2_29140361	0	29140361	G	A
2	chr2_29140495	0	29140495	C	T
2	chr2_29148968	0	29148968	A	G
2	chr2_29154281	0	29154281	A	G
2	chr2_29161626	0	29161626	A	C
2	chr2_29162659	0	29162659	A	G
2	chr2_29162743	0	29162743	T	C
2	chr2_29170090	0	29170090	C	T
2	chr2_29172068	0	29172068	A	C
2	chr2_29173462	0	29173462	C	T
2	chr2_29193888	0	29193888	C	G
2	chr2_29194938	0	29194938	C	A
2	chr2_29195484	0	29195484	A	G
2	chr2_29197594	0	29197594	G	T
2	chr2_29212505	0	29212505	T	C
2	chr2_29212785	0	29212785	G	A
2	chr2_29216148	0	29216148	A	G
2	chr2_29238399	0	29238399	C	T
2	chr2_29240704	0	29240704	C	T
2	chr2_29249683	0	29249683	A	C
2	chr2_29253949	0	29253949	G	A
2	chr2_29257913	0	29257913	G	A
2	chr2_29262470	0	29262470	C	T
2	chr2_29263325	0	29263325	G	T
2	chr2_29277072	0	29277072	G	A
2	chr2_29282418	0	29282418	G	T
2	chr2_29283589	0	29283589	G	C
2	chr2_29287574	0	29287574	A	T
2	chr2_29289869	0	29289869	T	C
2	chr2_29297180	0	29297180	T	C
2	chr2_29303898	0	29303898	T	C
2	chr2_29322704	0	29322704	C	T
2	chr2_29325081	0	29325081	C	A
2	chr2_29337754	0	29337754	C	G
2	chr2_29349852	0	29349852	T	C
2	chr2_29352731	0	29352731	T	C
2	chr2_29369701	0	29369701	G	A
2	chr2_29374916	0	29374916	A	G
2	chr2_29376783	0	29376783	T	C
2	chr2_29379764	0	29379764	A	G
2	chr2_29381361	0	29381361	A	G
2	chr2_29386815	0	29386815	C	A
2	chr2_29389049	0	29389049	T	C
2	chr2_29402632	0	29402632	T	C
2	chr2_29409959	0	29409959	A	G
2	chr2_29428470	0	29428470	C	G
2	chr2_29430542	0	29430542	T	C
2	chr2_29433490	0	29433490	A	G
2	chr2_29441399	0	29441399	T	C
2	chr2_29441492	0	29441492	A	T
2	chr2_29444180	0	29444180	A	G
2	chr2_29445782	0	29445782	T	C
2	chr2_29449432	0	29449432	C	T
2	chr2_29449540	0	29449540	C	T
2	chr2_29464818	0	29464818	C	T
2	chr2_29466977	0	29466977	A	C
2	chr2_29472053	0	29472053	T	C
2	chr2_29476064	0	29476064	A	G
2	chr2_29488933	0	29488933	T	C
2	chr2_29493480	0	29493480	T	G
2	chr2_29494509	0	29494509	C	T
2	chr2_29499773	0	29499773	T	C
2	chr2_29504413	0	29504413	A	G
2	chr2_29507864	0	29507864	C	A
2	chr2_29510587	0	29510587	T	C
2	chr2_29519144	0	29519144	A	G
2	chr2_29519548	0	29519548	A	G
2	chr2_29522745	0	29522745	A	G
2	chr2_29525933	0	29525933	T	C
2	chr2_29530197	0	29530197	A	C
2	chr2_29548543	0	29548543	A	G
2	chr2_29549433	0	29549433	T	C
2	chr2_29550727	0	29550727	G	A
2	chr2_29551201	0	29551201	T	G
2	chr2_29554027	0	29554027	T	C
2	chr2_29572974	0	29572974	T	C
2	chr2_29574008	0	29574008	A	G
2	chr2_29578615	0	29578615	A	G
2	chr2_29586459	0	29586459	A	C
2	chr2_29587027	0	29587027	T	C
2	chr2_29592414	0	29592414	T	C
2	chr2_29594191	0	29594191	G	A
2	chr2_29600978	0	29600978	C	G
2	chr2_29604338	0	29604338	G	T
2	chr2_29607374	0	29607374	A	G
2	chr2_29607732	0	29607732	A	G
2	chr2_29612777	0	29612777	C	T
2	chr2_29616442	0	29616442	T	C
2	chr2_29616503	0	29616503	A	G
2	chr2_29628495	0	29628495	T	C
2	chr2_29630306	0	29630306	C	T
2	chr2_29633964	0	29633964	T	C
2	chr2_29637293	0	29637293	C	T
2	chr2_29637324	0	29637324	A	G
2	chr2_29647294	0	29647294	T	C
2	chr2_29647833	0	29647833	A	G
2	chr2_29649103	0	29649103	A	G
2	chr2_29654677	0	29654677	C	T
2	chr2_29655004	0	29655004	T	C
2	chr2_29655738	0	29655738	T	C
2	chr2_29662180	0	29662180	A	G
2	chr2_29662912	0	29662912	A	G
2	chr2_29663949	0	29663949	T	A
2	chr2_29665135	0	29665135	C	G
2	chr2_29671604	0	29671604	G	A
2	chr2_29683550	0	29683550	C	T
2	chr2_29688621	0	29688621	G	A
2	chr2_29690496	0	29690496	G	A
2	chr2_29691224	0	29691224	A	G
2	chr2_29695299	0	29695299	T	C
2	chr2_29695776	0	29695776	T	G
2	chr2_29698568	0	29698568	C	T
2	chr2_29700244	0	29700244	A	G
2	chr2_29707127	0	29707127	A	G
2	chr2_29708285	0	29708285	G	A
2	chr2_29710380	0	29710380	A	G
2	chr2_29712129	0	29712129	C	T
2	chr2_29719695	0	29719695	T	C
2	chr2_29727060	0	29727060	A	G
2	chr2_29728961	0	29728961	C	A
2	chr2_29730688	0	29730688	G	C
2	chr2_29733613	0	29733613	C	G
2	chr2_29737933	0	29737933	C	G
2	chr2_29739520	0	29739520	A	T
2	chr2_29745008	0	29745008	C	T
2	chr2_29745980	0	29745980	T	G
2	chr2_29760727	0	29760727	T	C
2	chr2_29772400	0	29772400	G	A
2	chr2_29772698	0	29772698	C	A
2	chr2_29778060	0	29778060	A	G
2	chr2_29792187	0	29792187	T	C
2	chr2_29795654	0	29795654	G	A
2	chr2_29797295	0	29797295	G	A
2	chr2_29798302	0	29798302	A	T
2	chr2_29799364	0	29799364	A	G
2	chr2_29799404	0	29799404	C	A
2	chr2_29801144	0	29801144	G	A
2	chr2_29805439	0	29805439	A	G
2	chr2_29807573	0	29807573	C	T
2	chr2_29813562	0	29813562	C	T
2	chr2_29813878	0	29813878	G	C
2	chr2_29815320	0	29815320	G	T
2	chr2_29820664	0	29820664	T	C
2	chr2_29821009	0	29821009	A	G
2	chr2_29822632	0	29822632	T	C
2	chr2_29829503	0	29829503	T	C
2	chr2_29846147	0	29846147	G	A
2	chr2_29846239	0	29846239	C	T
2	chr2_29849248	0	29849248	A	G
2	chr2_29850165	0	29850165	C	T
2	chr2_29856389	0	29856389	C	T
2	chr2_29858503	0	29858503	C	T
2	chr2_29862281	0	29862281	C	T
2	chr2_29864362	0	29864362	T	C
2	chr2_29866414	0	29866414	A	C
2	chr2_29871859	0	29871859	A	T
2	chr2_29874636	0	29874636	A	G
2	chr2_29875627	0	29875627	C	G
2	chr2_29880131	0	29880131	T	C
2	chr2_29885834	0	29885834	C	T
2	chr2_29887412	0	29887412	A	G
2	chr2_29894849	0	29894849	C	T
2	chr2_29896350	0	29896350	C	A
2	chr2_29897647	0	29897647	A	G
2	chr2_29904397	0	29904397	G	T
2	chr2_29905802	0	29905802	A	G
2	chr2_29912093	0	29912093	A	G
2	chr2_29913190	0	29913190	G	A
2	chr2_29916331	0	29916331	A	G
2	chr2_29917148	0	29917148	C	T
2	chr2_29917225	0	29917225	A	G
2	chr2_29924913	0	29924913	G	T
2	chr2_29925174	0	29925174	T	G
2	chr2_29925904	0	29925904	T	C
2	chr2_29929203	0	29929203	C	T
2	chr2_29930456	0	29930456	T	C
2	chr2_29932038	0	29932038	A	G
2	chr2_29935021	0	29935021	A	G
2	chr2_29944426	0	29944426	G	A
2	chr2_29947972	0	29947972	C	T
2	chr2_29954259	0	29954259	G	A
2	chr2_29959314	0	29959314	C	T
2	chr2_29961281	0	29961281	G	T
2	chr2_29968593	0	29968593	G	A
2	chr2_29972407	0	29972407	G	C
2	chr2_29973542	0	29973542	A	G
2	chr2_29974552	0	29974552	C	T
2	chr2_29992318	0	29992318	A	C
2	chr2_29995759	0	29995759	G	T
2	chr2_30003461	0	30003461	G	A
2	chr2_30011605	0	30011605	C	T
2	chr2_30015989	0	30015989	T	G
2	chr2_30023504	0	30023504	C	A
2	chr2_30026807	0	30026807	C	A
2	chr2_30031721	0	30031721	G	C
2	chr2_30033035	0	30033035	T	C
2	chr2_30034723	0	30034723	A	G
2	chr2_30034949	0	30034949	G	A
2	chr2_30038564	0	30038564	A	G
2	chr2_30038628	0	30038628	T	C
2	chr2_30041689	0	30041689	T	C
2	chr2_30043612	0	30043612	G	A
2	chr2_30045325	0	30045325	T	C
2	chr2_30046638	0	30046638	C	G
2	chr2_30047737	0	30047737	T	C
2	chr2_30051666	0	30051666	T	C
2	chr2_30051810	0	30051810	G	C
2	chr2_30052778	0	30052778	T	C
2	chr2_30053428	0	30053428	T	A
2	chr2_30059944	0	30059944	G	A
2	chr2_30062694	0	30062694	T	C
2	chr2_30064782	0	30064782	G	A
2	chr2_30069104	0	30069104	C	T
2	chr2_30070051	0	30070051	A	G
2	chr2_30085233	0	30085233	A	G
2	chr2_30087869	0	30087869	G	A
2	chr2_30089683	0	30089683	T	C
2	chr2_30093914	0	30093914	T	C
2	chr2_30098681	0	30098681	G	A
2	chr2_30099100	0	30099100	T	C
2	chr2_30102118	0	30102118	G	C
2	chr2_30105611	0	30105611	A	G
2	chr2_30107562	0	30107562	T	C
2	chr2_30107704	0	30107704	G	A
2	chr2_30108393	0	30108393	A	G
2	chr2_30114985	0	30114985	T	A
2	chr2_30126451	0	30126451	T	G
2	chr2_30133969	0	30133969	A	C
2	chr2_30137150	0	30137150	T	C
2	chr2_30140182	0	30140182	G	A
2	chr2_30149089	0	30149089	A	G
2	chr2_30150812	0	30150812	A	C
2	chr2_30152766	0	30152766	G	C
2	chr2_30153884	0	30153884	C	T
2	chr2_30165031	0	30165031	A	G
2	chr2_30166217	0	30166217	A	C
2	chr2_30168062	0	30168062	T	C
2	chr2_30169195	0	30169195	G	A
2	chr2_30172504	0	30172504	A	G
2	chr2_30173707	0	30173707	A	G
2	chr2_30174111	0	30174111	T	C
2	chr2_30176501	0	30176501	A	G
2	chr2_30188153	0	30188153	A	T
2	chr2_30190771	0	30190771	A	G
2	chr2_30194642	0	30194642	A	G
2	chr2_30199878	0	30199878	T	A
2	chr2_30204929	0	30204929	A	G
2	chr2_30211894	0	30211894	T	C
2	chr2_30212081	0	30212081	A	G
2	chr2_30217851	0	30217851	G	A
2	chr2_30218119	0	30218119	A	G
2	chr2_30218782	0	30218782	A	G
2	chr2_30220514	0	30220514	G	A
2	chr2_30226904	0	30226904	A	G
2	chr2_30232773	0	30232773	G	A
2	chr2_30233954	0	30233954	T	C
2	chr2_30235836	0	30235836	A	G
2	chr2_30236546	0	30236546	A	G
2	chr2_30237172	0	30237172	A	G
2	chr2_30245657	0	30245657	T	C
2	chr2_30253141	0	30253141	G	A
2	chr2_30254284	0	30254284	C	G
2	chr2_30254303	0	30254303	A	C
2	chr2_30255295	0	30255295	A	G
2	chr2_30258909	0	30258909	C	G
2	chr2_30259869	0	30259869	G	A
2	chr2_30264325	0	30264325	G	A
2	chr2_30268237	0	30268237	A	G
2	chr2_30268730	0	30268730	A	G
2	chr2_30268964	0	30268964	T	G
2	chr2_30269949	0	30269949	T	C
2	chr2_30276991	0	30276991	T	C
2	chr2_30277648	0	30277648	A	C
2	chr2_30278202	0	30278202	A	G
2	chr2_30281722	0	30281722	A	G
2	chr2_30283014	0	30283014	T	C
2	chr2_30287249	0	30287249	T	C
2	chr2_30289006	0	30289006	T	C
2	chr2_30296332	0	30296332	C	T
2	chr2_30298815	0	30298815	A	G
2	chr2_30301135	0	30301135	A	G
2	chr2_30305420	0	30305420	T	A
2	chr2_30316782	0	30316782	T	C
2	chr2_30327536	0	30327536	G	A
2	chr2_30332993	0	30332993	G	A
2	chr2_30340191	0	30340191	C	G
2	chr2_30342736	0	30342736	C	G
2	chr2_30346448	0	30346448	T	C
2	chr2_30353988	0	30353988	G	A
2	chr2_30354297	0	30354297	C	T
2	chr2_30356787	0	30356787	A	G
2	chr2_30359152	0	30359152	G	C
2	chr2_30363353	0	30363353	A	T
2	chr2_30365464	0	30365464	C	T
2	chr2_30365756	0	30365756	A	G
2	chr2_30372098	0	30372098	T	C
2	chr2_30376059	0	30376059	T	C
2	chr2_30381353	0	30381353	A	G
2	chr2_30385334	0	30385334	T	C
2	chr2_30385335	0	30385335	G	C
2	chr2_30385767	0	30385767	T	C
2	chr2_30385776	0	30385776	G	C
2	chr2_30390346	0	30390346	A	G
2	chr2_30390516	0	30390516	T	C
2	chr2_30393413	0	30393413	T	C
2	chr2_30398392	0	30398392	T	C
2	chr2_30399131	0	30399131	C	T
2	chr2_30400284	0	30400284	C	T
2	chr2_30401552	0	30401552	A	G
2	chr2_30408420	0	30408420	T	A
2	chr2_30428114	0	30428114	C	T
2	chr2_30429652	0	30429652	T	C
2	chr2_30433163	0	30433163	G	A
2	chr2_30433349	0	30433349	G	C
2	chr2_30438654	0	30438654	T	C
2	chr2_30443808	0	30443808	G	A
2	chr2_30444858	0	30444858	G	T
2	chr2_30445045	0	30445045	G	A
2	chr2_30455243	0	30455243	C	G
2	chr2_30462152	0	30462152	C	G
2	chr2_30462750	0	30462750	C	T
2	chr2_30468982	0	30468982	C	G
2	chr2_30472345	0	30472345	G	T
2	chr2_30477881	0	30477881	G	C
2	chr2_30478405	0	30478405	C	T
2	chr2_30480531	0	30480531	C	T
2	chr2_30482293	0	30482293	G	T
2	chr2_30487087	0	30487087	C	T
2	chr2_30491960	0	30491960	C	T
2	chr2_30494620	0	30494620	C	A
2	chr2_30505989	0	30505989	G	A
2	chr2_30506876	0	30506876	A	G
2	chr2_30508603	0	30508603	G	A
2	chr2_30508659	0	30508659	A	T
2	chr2_30508676	0	30508676	G	A
2	chr2_30513144	0	30513144	G	A
2	chr2_30514800	0	30514800	A	C
2	chr2_30523622	0	30523622	T	C
2	chr2_30528646	0	30528646	G	A
2	chr2_30530345	0	30530345	T	A
2	chr2_30530995	0	30530995	G	T
2	chr2_30535552	0	30535552	A	G
2	chr2_30538711	0	30538711	G	A
2	chr2_30543324	0	30543324	T	G
2	chr2_30544790	0	30544790	C	G
2	chr2_30548082	0	30548082	A	C
2	chr2_30549456	0	30549456	C	A
2	chr2_30559984	0	30559984	A	G
2	chr2_30560426	0	30560426	T	C
2	chr2_30560606	0	30560606	A	G
2	chr2_30574258	0	30574258	T	C
2	chr2_30575763	0	30575763	A	G
2	chr2_30577102	0	30577102	C	T
2	chr2_30577800	0	30577800	A	T
2	chr2_30583923	0	30583923	A	G
2	chr2_30586209	0	30586209	C	T
2	chr2_30588928	0	30588928	T	C
2	chr2_30592025	0	30592025	A	G
2	chr2_30598413	0	30598413	T	G
2	chr2_30599872	0	30599872	A	G
2	chr2_30605036	0	30605036	T	G
2	chr2_30618640	0	30618640	A	G
2	chr2_30627229	0	30627229	G	A
2	chr2_30627750	0	30627750	A	G
2	chr2_30634817	0	30634817	C	T
2	chr2_30638550	0	30638550	T	G
2	chr2_30641714	0	30641714	A	G
2	chr2_30643988	0	30643988	C	T
2	chr2_30646166	0	30646166	C	T
2	chr2_30646286	0	30646286	T	C
2	chr2_30646472	0	30646472	T	C
2	chr2_30648009	0	30648009	C	T
2	chr2_30650689	0	30650689	C	G
2	chr2_30654077	0	30654077	T	C
2	chr2_30658883	0	30658883	A	G
2	chr2_30659176	0	30659176	C	T
2	chr2_30659734	0	30659734	C	T
2	chr2_30661828	0	30661828	T	C
2	chr2_30661886	0	30661886	T	C
2	chr2_30664773	0	30664773	A	G
2	chr2_30668826	0	30668826	C	T
2	chr2_30669840	0	30669840	C	A
2	chr2_30670573	0	30670573	G	T
2	chr2_30671110	0	30671110	A	G
2	chr2_30682182	0	30682182	T	C
2	chr2_30683364	0	30683364	T	C
2	chr2_30684051	0	30684051	T	C
2	chr2_30684563	0	30684563	A	G
2	chr2_30684904	0	30684904	C	G
2	chr2_30690187	0	30690187	T	A
2	chr2_30690922	0	30690922	T	C
2	chr2_30691528	0	30691528	G	T
2	chr2_30692484	0	30692484	A	C
2	chr2_30694356	0	30694356	T	C
2	chr2_30701262	0	30701262	G	A
2	chr2_30702147	0	30702147	G	A
2	chr2_30703597	0	30703597	T	C
2	chr2_30706365	0	30706365	G	A
2	chr2_30716020	0	30716020	G	A
2	chr2_30717860	0	30717860	T	C
2	chr2_30720598	0	30720598	A	C
2	chr2_30722473	0	30722473	A	G
2	chr2_30723372	0	30723372	G	T
2	chr2_30724555	0	30724555	T	C
2	chr2_30731591	0	30731591	A	G
2	chr2_30731700	0	30731700	A	T
2	chr2_30737062	0	30737062	G	A
2	chr2_30737254	0	30737254	G	A
2	chr2_30745366	0	30745366	A	G
2	chr2_30745959	0	30745959	C	T
2	chr2_30749082	0	30749082	G	A
2	chr2_30749415	0	30749415	T	C
2	chr2_30761844	0	30761844	T	C
2	chr2_30762323	0	30762323	T	C
2	chr2_30763445	0	30763445	C	T
2	chr2_30777337	0	30777337	T	C
2	chr2_30778585	0	30778585	T	C
2	chr2_30778752	0	30778752	C	T
2	chr2_30779899	0	30779899	G	T
2	chr2_30781892	0	30781892	T	C
2	chr2_30788133	0	30788133	G	C
2	chr2_30788426	0	30788426	G	A
2	chr2_30789585	0	30789585	C	A
2	chr2_30796451	0	30796451	A	G
2	chr2_30799028	0	30799028	T	C
2	chr2_30801597	0	30801597	T	C
2	chr2_30801914	0	30801914	T	C
2	chr2_30811687	0	30811687	T	C
2	chr2_30821762	0	30821762	C	A
2	chr2_30828005	0	30828005	G	A
2	chr2_30834324	0	30834324	C	T
2	chr2_30836243	0	30836243	C	T
2	chr2_30844539	0	30844539	T	G
2	chr2_30848187	0	30848187	T	C
2	chr2_30848923	0	30848923	T	G
2	chr2_30855973	0	30855973	A	G
2	chr2_30859420	0	30859420	T	C
2	chr2_30863800	0	30863800	A	G
2	chr2_30863905	0	30863905	G	T
2	chr2_30868337	0	30868337	G	A
2	chr2_30870933	0	30870933	A	G
2	chr2_30883552	0	30883552	T	C
2	chr2_30883715	0	30883715	G	A
2	chr2_30883936	0	30883936	A	G
2	chr2_30891463	0	30891463	C	G
2	chr2_30893006	0	30893006	A	C
2	chr2_30898717	0	30898717	T	C
2	chr2_30906447	0	30906447	A	G
2	chr2_30907927	0	30907927	C	G
2	chr2_30908473	0	30908473	T	C
2	chr2_30911936	0	30911936	A	G
2	chr2_30912795	0	30912795	C	T
2	chr2_30915904	0	30915904	G	A
2	chr2_30919737	0	30919737	A	C
2	chr2_30922372	0	30922372	A	C
2	chr2_30927359	0	30927359	T	C
2	chr2_30936073	0	30936073	C	G
2	chr2_30936938	0	30936938	G	T
2	chr2_30940965	0	30940965	A	G
2	chr2_30942489	0	30942489	C	T
2	chr2_30942511	0	30942511	G	T
2	chr2_30943177	0	30943177	G	C
2	chr2_30943453	0	30943453	A	G
2	chr2_30948419	0	30948419	C	T
2	chr2_30948701	0	30948701	A	G
2	chr2_30956911	0	30956911	C	G
2	chr2_30959596	0	30959596	A	G
2	chr2_30960551	0	30960551	T	C
2	chr2_30988392	0	30988392	A	T
2	chr2_30991697	0	30991697	T	G
2	chr2_31008331	0	31008331	C	G
2	chr2_31009301	0	31009301	C	T
2	chr2_31012701	0	31012701	A	G
2	chr2_31019652	0	31019652	T	C
2	chr2_31025646	0	31025646	C	T
2	chr2_31027247	0	31027247	T	C
2	chr2_31027656	0	31027656	A	G
2	chr2_31040398	0	31040398	T	C
2	chr2_31044830	0	31044830	C	G
2	chr2_31048159	0	31048159	C	T
2	chr2_31053554	0	31053554	G	A
2	chr2_31068799	0	31068799	T	C
2	chr2_31080440	0	31080440	T	A
2	chr2_31082035	0	31082035	G	T
2	chr2_31082688	0	31082688	C	T
2	chr2_31085251	0	31085251	G	C
2	chr2_31085534	0	31085534	C	T
2	chr2_31090256	0	31090256	G	A
2	chr2_31090342	0	31090342	G	A
2	chr2_31099586	0	31099586	G	C
2	chr2_31102127	0	31102127	A	C
2	chr2_31104063	0	31104063	T	C
2	chr2_31104369	0	31104369	T	C
2	chr2_31106344	0	31106344	T	C
2	chr2_31118351	0	31118351	G	A
2	chr2_31126328	0	31126328	G	A
2	chr2_31128707	0	31128707	G	A
2	chr2_31132517	0	31132517	C	T
2	chr2_31145231	0	31145231	A	T
2	chr2_31157735	0	31157735	T	G
2	chr2_31163788	0	31163788	G	A
2	chr2_31165102	0	31165102	C	A
2	chr2_31165934	0	31165934	T	C
2	chr2_31172453	0	31172453	A	G
2	chr2_31177749	0	31177749	T	C
2	chr2_31190560	0	31190560	C	G
2	chr2_31191043	0	31191043	A	G
2	chr2_31195796	0	31195796	G	C
2	chr2_31200878	0	31200878	G	C
2	chr2_31207221	0	31207221	G	A
2	chr2_31213075	0	31213075	C	A
2	chr2_31215630	0	31215630	G	A
2	chr2_31223356	0	31223356	T	C
2	chr2_31224097	0	31224097	A	G
2	chr2_31231870	0	31231870	G	A
2	chr2_31234560	0	31234560	A	G
2	chr2_31234582	0	31234582	C	T
2	chr2_31266498	0	31266498	A	C
2	chr2_31272367	0	31272367	T	C
2	chr2_31288426	0	31288426	C	T
2	chr2_31296339	0	31296339	T	C
2	chr2_31296798	0	31296798	C	T
2	chr2_31302384	0	31302384	G	T
2	chr2_31310497	0	31310497	A	G
2	chr2_31335743	0	31335743	T	C
2	chr2_31346165	0	31346165	C	T
2	chr2_31347852	0	31347852	A	G
2	chr2_31352388	0	31352388	A	G
2	chr2_31352815	0	31352815	A	T
2	chr2_31353878	0	31353878	A	C
2	chr2_31354485	0	31354485	G	T
2	chr2_31357625	0	31357625	A	G
2	chr2_31357989	0	31357989	A	G
2	chr2_31367996	0	31367996	T	C
2	chr2_31368707	0	31368707	G	A
2	chr2_31371246	0	31371246	T	C
2	chr2_31377706	0	31377706	A	G
2	chr2_31378715	0	31378715	T	C
2	chr2_31378831	0	31378831	A	T
2	chr2_31380424	0	31380424	C	T
2	chr2_31380624	0	31380624	G	C
2	chr2_31381662	0	31381662	G	A
2	chr2_31384593	0	31384593	C	G
2	chr2_31385864	0	31385864	C	G
2	chr2_31389636	0	31389636	C	T
2	chr2_31392112	0	31392112	A	T
2	chr2_31395193	0	31395193	C	T
2	chr2_31398956	0	31398956	T	G
2	chr2_31407005	0	31407005	C	G
2	chr2_31407812	0	31407812	A	C
2	chr2_31408591	0	31408591	T	C
2	chr2_31413957	0	31413957	G	T
2	chr2_31414153	0	31414153	T	C
2	chr2_31415698	0	31415698	T	C
2	chr2_31417810	0	31417810	C	G
2	chr2_31419695	0	31419695	G	T
2	chr2_31423813	0	31423813	G	A
2	chr2_31425562	0	31425562	T	C
2	chr2_31426651	0	31426651	A	G
2	chr2_31431329	0	31431329	A	G
2	chr2_31431429	0	31431429	G	T
2	chr2_31432450	0	31432450	A	G
2	chr2_31433795	0	31433795	G	A
2	chr2_31435490	0	31435490	T	C
2	chr2_31437859	0	31437859	A	T
2	chr2_31438827	0	31438827	C	T
2	chr2_31446493	0	31446493	C	G
2	chr2_31447279	0	31447279	A	G
2	chr2_31448347	0	31448347	G	A
2	chr2_31456922	0	31456922	A	T
2	chr2_31470132	0	31470132	C	G
2	chr2_31480509	0	31480509	G	A
2	chr2_31485910	0	31485910	C	T
2	chr2_31493045	0	31493045	A	G
2	chr2_31503026	0	31503026	A	G
2	chr2_31503422	0	31503422	T	C
2	chr2_31507186	0	31507186	A	G
2	chr2_31509516	0	31509516	C	G
2	chr2_31527210	0	31527210	T	C
2	chr2_31534410	0	31534410	A	G
2	chr2_31535666	0	31535666	A	C
2	chr2_31546409	0	31546409	G	A
2	chr2_31554112	0	31554112	C	T
2	chr2_31563947	0	31563947	T	C
2	chr2_31566004	0	31566004	A	C
2	chr2_31571826	0	31571826	C	A
2	chr2_31579651	0	31579651	C	T
2	chr2_31581156	0	31581156	G	A
2	chr2_31582877	0	31582877	A	T
2	chr2_31587656	0	31587656	A	G
2	chr2_31587962	0	31587962	T	G
2	chr2_31591626	0	31591626	T	G
2	chr2_31598752	0	31598752	A	G
2	chr2_31606498	0	31606498	T	A
2	chr2_31612429	0	31612429	G	A
2	chr2_31612720	0	31612720	T	C
2	chr2_31614900	0	31614900	T	C
2	chr2_31616314	0	31616314	T	C
2	chr2_31622288	0	31622288	C	A
2	chr2_31623547	0	31623547	C	T
2	chr2_31624661	0	31624661	A	G
2	chr2_31630729	0	31630729	C	G
2	chr2_31632177	0	31632177	T	C
2	chr2_31632391	0	31632391	T	C
2	chr2_31632417	0	31632417	T	C
2	chr2_31642269	0	31642269	A	C
2	chr2_31648195	0	31648195	C	T
2	chr2_31648680	0	31648680	G	A
2	chr2_31648856	0	31648856	C	T
2	chr2_31655389	0	31655389	A	C
2	chr2_31668161	0	31668161	T	C
2	chr2_31670140	0	31670140	G	A
2	chr2_31671340	0	31671340	T	C
2	chr2_31676588	0	31676588	G	T
2	chr2_31679871	0	31679871	A	G
2	chr2_31681724	0	31681724	T	C
2	chr2_31682124	0	31682124	A	G
2	chr2_31684689	0	31684689	T	C
2	chr2_31685158	0	31685158	T	C
2	chr2_31689039	0	31689039	T	C
2	chr2_31691632	0	31691632	A	G
2	chr2_31695854	0	31695854	C	G
2	chr2_31705885	0	31705885	G	A
2	chr2_31708430	0	31708430	A	G
2	chr2_31710416	0	31710416	T	C
2	chr2_31724541	0	31724541	T	C
2	chr2_31730242	0	31730242	T	C
2	chr2_31733160	0	31733160	T	C
2	chr2_31742348	0	31742348	C	T
2	chr2_31742411	0	31742411	G	A
2	chr2_31753142	0	31753142	A	G
2	chr2_31761085	0	31761085	A	C
2	chr2_31769822	0	31769822	G	A
2	chr2_31770669	0	31770669	G	C
2	chr2_31775686	0	31775686	A	G
2	chr2_31786723	0	31786723	G	A
2	chr2_31789379	0	31789379	C	A
2	chr2_31793464	0	31793464	T	C
2	chr2_31808541	0	31808541	G	A
2	chr2_31810998	0	31810998	C	T
2	chr2_31817622	0	31817622	T	C
2	chr2_31821646	0	31821646	A	G
2	chr2_31824781	0	31824781	G	C
2	chr2_31828504	0	31828504	T	C
2	chr2_31843862	0	31843862	G	A
2	chr2_31845854	0	31845854	A	G
2	chr2_31846855	0	31846855	A	C
2	chr2_31849554	0	31849554	G	C
2	chr2_31852371	0	31852371	C	G
2	chr2_31856257	0	31856257	G	A
2	chr2_31862120	0	31862120	A	G
2	chr2_31862350	0	31862350	T	C
2	chr2_31864710	0	31864710	G	A
2	chr2_31874925	0	31874925	C	T
2	chr2_31875166	0	31875166	A	G
2	chr2_31881295	0	31881295	C	A
2	chr2_31884776	0	31884776	A	G
2	chr2_31888703	0	31888703	T	G
2	chr2_31889342	0	31889342	T	C
2	chr2_31889536	0	31889536	G	C
2	chr2_31889547	0	31889547	C	G
2	chr2_31890345	0	31890345	G	A
2	chr2_31893926	0	31893926	A	G
2	chr2_31895730	0	31895730	C	T
2	chr2_31910827	0	31910827	G	A
2	chr2_31913300	0	31913300	C	A
2	chr2_31916312	0	31916312	A	G
2	chr2_31919689	0	31919689	T	C
2	chr2_31919909	0	31919909	A	C
2	chr2_31923655	0	31923655	A	G
2	chr2_31928018	0	31928018	T	C
2	chr2_31935248	0	31935248	C	G
2	chr2_31936027	0	31936027	T	C
2	chr2_31941582	0	31941582	T	C
2	chr2_31941704	0	31941704	T	C
2	chr2_31952756	0	31952756	A	G
2	chr2_31952832	0	31952832	G	A
2	chr2_31958187	0	31958187	T	G
2	chr2_31960294	0	31960294	T	C
2	chr2_31961825	0	31961825	T	C
2	chr2_31963207	0	31963207	C	A
2	chr2_31967783	0	31967783	T	C
2	chr2_31968235	0	31968235	A	G
2	chr2_31973592	0	31973592	A	G
2	chr2_31976389	0	31976389	A	G
2	chr2_31979060	0	31979060	T	C
2	chr2_31983876	0	31983876	T	C
2	chr2_31985441	0	31985441	T	C
2	chr2_31989760	0	31989760	C	A
2	chr2_31993993	0	31993993	C	T
2	chr2_32000123	0	32000123	A	G
2	chr2_32001467	0	32001467	G	A
2	chr2_32003483	0	32003483	C	T
2	chr2_32008607	0	32008607	T	C
2	chr2_32016696	0	32016696	T	C
2	chr2_32025082	0	32025082	T	G
2	chr2_32025312	0	32025312	A	G
2	chr2_32033335	0	32033335	C	A
2	chr2_32037192	0	32037192	A	G
2	chr2_32037975	0	32037975	T	C
2	chr2_32046580	0	32046580	T	C
2	chr2_32049829	0	32049829	A	G
2	chr2_32053628	0	32053628	A	G
2	chr2_32057841	0	32057841	A	C
2	chr2_32058968	0	32058968	C	G
2	chr2_32060666	0	32060666	T	C
2	chr2_32061454	0	32061454	T	C
2	chr2_32070693	0	32070693	C	T
2	chr2_32083301	0	32083301	T	C
2	chr2_32083441	0	32083441	T	C
2	chr2_32086668	0	32086668	G	A
2	chr2_32092818	0	32092818	G	A
2	chr2_32094691	0	32094691	T	A
2	chr2_32097936	0	32097936	T	G
2	chr2_32107277	0	32107277	A	G
2	chr2_32107529	0	32107529	C	T
2	chr2_32122423	0	32122423	G	C
2	chr2_32125141	0	32125141	A	G
2	chr2_32133432	0	32133432	A	C
2	chr2_32143100	0	32143100	T	C
2	chr2_32146444	0	32146444	T	C
2	chr2_32157448	0	32157448	G	A
2	chr2_32163517	0	32163517	C	T
2	chr2_32163884	0	32163884	T	G
2	chr2_32164501	0	32164501	A	C
2	chr2_32166393	0	32166393	A	G
2	chr2_32167088	0	32167088	C	A
2	chr2_32168174	0	32168174	A	C
2	chr2_32178959	0	32178959	T	C
2	chr2_32180141	0	32180141	C	A
2	chr2_32183403	0	32183403	T	C
2	chr2_32189069	0	32189069	A	G
2	chr2_32193306	0	32193306	G	A
2	chr2_32195950	0	32195950	T	G
2	chr2_32197506	0	32197506	T	A
2	chr2_32198436	0	32198436	G	C
2	chr2_32199677	0	32199677	A	G
2	chr2_32202909	0	32202909	T	C
2	chr2_32203376	0	32203376	G	C
2	chr2_32210451	0	32210451	C	T
2	chr2_32214541	0	32214541	A	G
2	chr2_32218359	0	32218359	T	C
2	chr2_32218383	0	32218383	C	T
2	chr2_32222247	0	32222247	C	T
2	chr2_32222286	0	32222286	T	C
2	chr2_32228093	0	32228093	C	G
2	chr2_32228809	0	32228809	A	G
2	chr2_32234123	0	32234123	C	T
2	chr2_32236407	0	32236407	T	C
2	chr2_32236456	0	32236456	G	A
2	chr2_32243164	0	32243164	C	A
2	chr2_32244854	0	32244854	T	C
2	chr2_32258052	0	32258052	G	T
2	chr2_32260064	0	32260064	G	C
2	chr2_32269400	0	32269400	C	G
2	chr2_32271476	0	32271476	T	C
2	chr2_32272392	0	32272392	C	T
2	chr2_32272526	0	32272526	T	G
2	chr2_32277658	0	32277658	A	G
2	chr2_32279037	0	32279037	A	G
2	chr2_32279254	0	32279254	A	G
2	chr2_32281061	0	32281061	T	C
2	chr2_32284239	0	32284239	T	C
2	chr2_32285613	0	32285613	G	A
2	chr2_32286331	0	32286331	T	C
2	chr2_32290358	0	32290358	T	C
2	chr2_32295574	0	32295574	G	C
2	chr2_32296261	0	32296261	G	T
2	chr2_32300317	0	32300317	T	G
2	chr2_32300635	0	32300635	G	A
2	chr2_32302122	0	32302122	G	C
2	chr2_32302432	0	32302432	A	G
2	chr2_32303281	0	32303281	A	G
2	chr2_32306767	0	32306767	A	G
2	chr2_32307246	0	32307246	G	A
2	chr2_32311947	0	32311947	T	C
2	chr2_32312713	0	32312713	A	G
2	chr2_32326374	0	32326374	A	G
2	chr2_32327615	0	32327615	C	T
2	chr2_32327811	0	32327811	G	C
2	chr2_32328077	0	32328077	T	C
2	chr2_32328605	0	32328605	T	G
2	chr2_32334175	0	32334175	C	T
2	chr2_32334731	0	32334731	A	G
2	chr2_32345074	0	32345074	C	G
2	chr2_32353731	0	32353731	T	C
2	chr2_32353997	0	32353997	T	G
2	chr2_32354345	0	32354345	A	G
2	chr2_32359258	0	32359258	T	G
2	chr2_32363548	0	32363548	A	G
2	chr2_32364590	0	32364590	T	G
2	chr2_32369816	0	32369816	G	A
2	chr2_32371371	0	32371371	A	G
2	chr2_32371408	0	32371408	G	C
2	chr2_32373022	0	32373022	T	C
2	chr2_32373791	0	32373791	T	C
2	chr2_32378749	0	32378749	T	A
2	chr2_32380886	0	32380886	G	A
2	chr2_32381532	0	32381532	T	C
2	chr2_32382159	0	32382159	T	G
2	chr2_32386910	0	32386910	C	A
2	chr2_32389371	0	32389371	C	A
2	chr2_32399024	0	32399024	C	G
2	chr2_32404753	0	32404753	T	C
2	chr2_32411461	0	32411461	C	T
2	chr2_32415371	0	32415371	A	G
2	chr2_32420143	0	32420143	A	T
2	chr2_32421102	0	32421102	T	C
2	chr2_32421304	0	32421304	G	C
2	chr2_32422685	0	32422685	T	C
2	chr2_32425516	0	32425516	A	G
2	chr2_32425922	0	32425922	C	A
2	chr2_32428777	0	32428777	T	G
2	chr2_32436467	0	32436467	C	A
2	chr2_32440663	0	32440663	T	C
2	chr2_32443833	0	32443833	C	T
2	chr2_32447961	0	32447961	T	C
2	chr2_32448303	0	32448303	T	G
2	chr2_32448417	0	32448417	G	A
2	chr2_32450030	0	32450030	G	C
2	chr2_32456354	0	32456354	A	C
2	chr2_32459630	0	32459630	G	A
2	chr2_32461536	0	32461536	G	A
2	chr2_32462006	0	32462006	C	G
2	chr2_32463674	0	32463674	C	A
2	chr2_32466407	0	32466407	A	G
2	chr2_32474675	0	32474675	T	C
2	chr2_32475773	0	32475773	A	G
2	chr2_32477626	0	32477626	T	C
2	chr2_32482474	0	32482474	T	C
2	chr2_32483869	0	32483869	C	T
2	chr2_32485730	0	32485730	A	G
2	chr2_32486695	0	32486695	C	T
2	chr2_32491530	0	32491530	G	A
2	chr2_32493060	0	32493060	G	T
2	chr2_32493495	0	32493495	C	T
2	chr2_32503353	0	32503353	G	T
2	chr2_32503843	0	32503843	C	G
2	chr2_32514342	0	32514342	G	C
2	chr2_32515901	0	32515901	A	G
2	chr2_32520529	0	32520529	A	G
2	chr2_32523088	0	32523088	C	T
2	chr2_32523585	0	32523585	A	G
2	chr2_32526420	0	32526420	G	A
2	chr2_32526760	0	32526760	A	G
2	chr2_32528514	0	32528514	G	A
2	chr2_32529261	0	32529261	A	G
2	chr2_32531838	0	32531838	G	A
2	chr2_32533884	0	32533884	C	T
2	chr2_32534311	0	32534311	A	G
2	chr2_32540264	0	32540264	G	A
2	chr2_32542534	0	32542534	A	G
2	chr2_32544362	0	32544362	A	C
2	chr2_32544857	0	32544857	C	T
2	chr2_32550138	0	32550138	C	G
2	chr2_32551917	0	32551917	A	G
2	chr2_32553168	0	32553168	G	T
2	chr2_32556197	0	32556197	T	C
2	chr2_32556995	0	32556995	C	A
2	chr2_32564193	0	32564193	T	G
2	chr2_32569160	0	32569160	C	A
2	chr2_32574700	0	32574700	T	C
2	chr2_32575748	0	32575748	A	C
2	chr2_32581457	0	32581457	T	C
2	chr2_32582214	0	32582214	C	T
2	chr2_32587242	0	32587242	A	G
2	chr2_32588904	0	32588904	A	G
2	chr2_32608120	0	32608120	G	C
2	chr2_32610444	0	32610444	C	A
2	chr2_32621214	0	32621214	C	G
2	chr2_32632408	0	32632408	A	G
2	chr2_32632861	0	32632861	G	A
2	chr2_32634343	0	32634343	A	G
2	chr2_32637992	0	32637992	T	C
2	chr2_32645447	0	32645447	T	C
2	chr2_32648085	0	32648085	T	C
2	chr2_32648341	0	32648341	G	A
2	chr2_32653463	0	32653463	T	G
2	chr2_32658532	0	32658532	T	C
2	chr2_32660876	0	32660876	C	G
2	chr2_32661425	0	32661425	A	G
2	chr2_32662605	0	32662605	C	A
2	chr2_32665449	0	32665449	A	C
2	chr2_32674355	0	32674355	C	G
2	chr2_32675055	0	32675055	T	C
2	chr2_32675714	0	32675714	G	C
2	chr2_32678102	0	32678102	T	C
2	chr2_32679068	0	32679068	A	G
2	chr2_32682937	0	32682937	A	G
2	chr2_32684071	0	32684071	T	C
2	chr2_32685026	0	32685026	G	A
2	chr2_32688240	0	32688240	A	C
2	chr2_32691141	0	32691141	A	G
2	chr2_32693456	0	32693456	A	G
2	chr2_32693950	0	32693950	C	T
2	chr2_32703755	0	32703755	C	A
2	chr2_32704879	0	32704879	G	A
2	chr2_32709438	0	32709438	A	T
2	chr2_32710175	0	32710175	G	A
2	chr2_32710915	0	32710915	T	C
2	chr2_32717210	0	32717210	T	G
2	chr2_32717691	0	32717691	T	C
2	chr2_32721115	0	32721115	G	A
2	chr2_32726561	0	32726561	A	G
2	chr2_32733739	0	32733739	C	A
2	chr2_32734655	0	32734655	C	T
2	chr2_32734973	0	32734973	G	T
2	chr2_32737671	0	32737671	A	C
2	chr2_32748974	0	32748974	T	C
2	chr2_32751798	0	32751798	A	C
2	chr2_32754783	0	32754783	G	A
2	chr2_32758103	0	32758103	T	C
2	chr2_32759743	0	32759743	C	T
2	chr2_32764067	0	32764067	C	T
2	chr2_32772794	0	32772794	C	T
2	chr2_32777508	0	32777508	G	T
2	chr2_32792425	0	32792425	T	G
2	chr2_32808988	0	32808988	G	A
2	chr2_32810059	0	32810059	C	T
2	chr2_32812439	0	32812439	T	C
2	chr2_32812618	0	32812618	C	T
2	chr2_32817967	0	32817967	G	A
2	chr2_32823384	0	32823384	C	T
2	chr2_32827777	0	32827777	T	C
2	chr2_32830605	0	32830605	G	A
2	chr2_32839200	0	32839200	C	T
2	chr2_32843501	0	32843501	T	C
2	chr2_32848810	0	32848810	T	C
2	chr2_32856088	0	32856088	T	C
2	chr2_32861394	0	32861394	T	C
2	chr2_32867698	0	32867698	G	A
2	chr2_32872857	0	32872857	G	C
2	chr2_32872969	0	32872969	G	C
2	chr2_32875631	0	32875631	A	G
2	chr2_32878627	0	32878627	G	C
2	chr2_32881919	0	32881919	G	T
2	chr2_32882135	0	32882135	T	C
2	chr2_32885204	0	32885204	A	G
2	chr2_32888321	0	32888321	A	G
2	chr2_32898185	0	32898185	T	C
2	chr2_32902567	0	32902567	A	G
2	chr2_32907231	0	32907231	T	C
2	chr2_32917842	0	32917842	A	G
2	chr2_32920869	0	32920869	T	C
2	chr2_32921764	0	32921764	G	A
2	chr2_32927789	0	32927789	G	A
2	chr2_32929239	0	32929239	A	G
2	chr2_32931728	0	32931728	T	C
2	chr2_32935277	0	32935277	C	T
2	chr2_32937668	0	32937668	G	A
2	chr2_32939174	0	32939174	C	A
2	chr2_32939386	0	32939386	A	G
2	chr2_32944244	0	32944244	T	C
2	chr2_32946671	0	32946671	A	G
2	chr2_32946909	0	32946909	A	G
2	chr2_32947585	0	32947585	C	T
2	chr2_32952869	0	32952869	G	C
2	chr2_32953584	0	32953584	A	G
2	chr2_32957604	0	32957604	T	C
2	chr2_32965760	0	32965760	A	G
2	chr2_32966755	0	32966755	T	C
2	chr2_32969852	0	32969852	G	A
2	chr2_32969925	0	32969925	A	G
2	chr2_32979237	0	32979237	T	C
2	chr2_32979261	0	32979261	T	C
2	chr2_32981831	0	32981831	A	G
2	chr2_32982543	0	32982543	G	A
2	chr2_32983133	0	32983133	A	G
2	chr2_32983258	0	32983258	A	G
2	chr2_32990561	0	32990561	A	G
2	chr2_32994844	0	32994844	A	G
2	chr2_32998544	0	32998544	C	T
2	chr2_33009281	0	33009281	G	A
2	chr2_33020810	0	33020810	C	G
2	chr2_33026884	0	33026884	C	T
2	chr2_33027123	0	33027123	A	G
2	chr2_33032742	0	33032742	T	C
2	chr2_33034777	0	33034777	T	C
2	chr2_33035345	0	33035345	T	C
2	chr2_33036965	0	33036965	A	G
2	chr2_33040162	0	33040162	A	G
2	chr2_33050742	0	33050742	A	G
2	chr2_33051128	0	33051128	C	T
2	chr2_33051444	0	33051444	T	C
2	chr2_33058872	0	33058872	A	G
2	chr2_33061139	0	33061139	A	G
2	chr2_33061385	0	33061385	A	G
2	chr2_33062657	0	33062657	G	C
2	chr2_33063493	0	33063493	G	A
2	chr2_33072358	0	33072358	G	A
2	chr2_33075368	0	33075368	C	T
2	chr2_33075676	0	33075676	T	C
2	chr2_33076484	0	33076484	T	C
2	chr2_33080524	0	33080524	G	A
2	chr2_33098538	0	33098538	A	G
2	chr2_33100521	0	33100521	G	A
2	chr2_33107883	0	33107883	T	C
2	chr2_33112926	0	33112926	G	T
2	chr2_33118661	0	33118661	G	A
2	chr2_33121501	0	33121501	C	T
2	chr2_33127602	0	33127602	A	G
2	chr2_33129836	0	33129836	T	G
2	chr2_33134077	0	33134077	T	C
2	chr2_33134864	0	33134864	C	T
2	chr2_33135798	0	33135798	A	T
2	chr2_33138804	0	33138804	T	C
2	chr2_33139401	0	33139401	A	G
2	chr2_33141228	0	33141228	T	C
2	chr2_33147003	0	33147003	G	T
2	chr2_33147515	0	33147515	T	C
2	chr2_33149262	0	33149262	T	C
2	chr2_33149328	0	33149328	A	G
2	chr2_33152529	0	33152529	A	G
2	chr2_33153223	0	33153223	A	G
2	chr2_33155597	0	33155597	A	G
2	chr2_33158998	0	33158998	C	T
2	chr2_33160626	0	33160626	T	C
2	chr2_33162039	0	33162039	A	G
2	chr2_33162786	0	33162786	G	C
2	chr2_33165492	0	33165492	G	A
2	chr2_33165981	0	33165981	T	C
2	chr2_33170335	0	33170335	C	T
2	chr2_33176294	0	33176294	A	C
2	chr2_33181239	0	33181239	C	T
2	chr2_33182343	0	33182343	C	A
2	chr2_33184289	0	33184289	A	G
2	chr2_33184536	0	33184536	T	C
2	chr2_33196931	0	33196931	G	A
2	chr2_33202931	0	33202931	C	T
2	chr2_33203124	0	33203124	T	G
2	chr2_33212740	0	33212740	G	A
2	chr2_33222021	0	33222021	A	G
2	chr2_33224085	0	33224085	G	A
2	chr2_33225988	0	33225988	C	T
2	chr2_33228852	0	33228852	T	C
2	chr2_33231320	0	33231320	C	T
2	chr2_33235519	0	33235519	A	C
2	chr2_33237890	0	33237890	G	A
2	chr2_33240218	0	33240218	G	C
2	chr2_33245306	0	33245306	C	G
2	chr2_33245715	0	33245715	G	A
2	chr2_33249473	0	33249473	C	T
2	chr2_33256038	0	33256038	T	G
2	chr2_33256637	0	33256637	C	G
2	chr2_33285025	0	33285025	T	A
2	chr2_33293989	0	33293989	G	T
2	chr2_33295019	0	33295019	C	T
2	chr2_33296770	0	33296770	G	T
2	chr2_33297133	0	33297133	G	C
2	chr2_33300408	0	33300408	G	A
2	chr2_33306148	0	33306148	G	A
2	chr2_33316355	0	33316355	C	T
2	chr2_33317967	0	33317967	G	A
2	chr2_33318881	0	33318881	A	T
2	chr2_33337143	0	33337143	T	C
2	chr2_33339999	0	33339999	A	C
2	chr2_33350141	0	33350141	A	G
2	chr2_33351153	0	33351153	G	T
2	chr2_33355628	0	33355628	T	C
2	chr2_33360377	0	33360377	G	T
2	chr2_33362408	0	33362408	C	T
2	chr2_33376235	0	33376235	A	G
2	chr2_33387194	0	33387194	T	C
2	chr2_33388345	0	33388345	C	G
2	chr2_33390390	0	33390390	C	T
2	chr2_33403289	0	33403289	A	T
2	chr2_33403784	0	33403784	C	G
2	chr2_33404842	0	33404842	G	A
2	chr2_33417933	0	33417933	A	G
2	chr2_33421399	0	33421399	C	G
2	chr2_33439608	0	33439608	A	T
2	chr2_33453474	0	33453474	C	G
2	chr2_33460887	0	33460887	G	T
2	chr2_33463702	0	33463702	G	A
2	chr2_33466366	0	33466366	C	G
2	chr2_33467427	0	33467427	T	C
2	chr2_33485541	0	33485541	A	G
2	chr2_33489172	0	33489172	T	C
2	chr2_33495340	0	33495340	A	G
2	chr2_33513537	0	33513537	T	A
2	chr2_33514537	0	33514537	G	A
2	chr2_33518740	0	33518740	T	C
2	chr2_33524058	0	33524058	G	A
2	chr2_33528973	0	33528973	G	T
2	chr2_33536865	0	33536865	A	G
2	chr2_33553358	0	33553358	A	G
2	chr2_33553636	0	33553636	A	C
2	chr2_33555194	0	33555194	G	C
2	chr2_33557943	0	33557943	T	C
2	chr2_33574766	0	33574766	T	G
2	chr2_33576763	0	33576763	C	T
2	chr2_33583164	0	33583164	G	A
2	chr2_33594451	0	33594451	A	G
2	chr2_33608799	0	33608799	T	C
2	chr2_33608894	0	33608894	G	T
2	chr2_33615472	0	33615472	G	C
2	chr2_33621568	0	33621568	A	G
2	chr2_33622800	0	33622800	G	A
2	chr2_33624249	0	33624249	T	C
2	chr2_33626842	0	33626842	T	A
2	chr2_33632555	0	33632555	C	T
2	chr2_33634938	0	33634938	A	G
2	chr2_33636894	0	33636894	C	A
2	chr2_33641790	0	33641790	A	G
2	chr2_33649103	0	33649103	G	A
2	chr2_33651845	0	33651845	T	G
2	chr2_33659041	0	33659041	A	G
2	chr2_33669872	0	33669872	T	C
2	chr2_33672302	0	33672302	A	G
2	chr2_33675728	0	33675728	T	C
2	chr2_33678261	0	33678261	G	A
2	chr2_33681642	0	33681642	G	C
2	chr2_33686703	0	33686703	C	A
2	chr2_33686992	0	33686992	C	T
2	chr2_33690938	0	33690938	T	C
2	chr2_33694302	0	33694302	T	C
2	chr2_33700103	0	33700103	C	G
2	chr2_33702975	0	33702975	A	G
2	chr2_33710793	0	33710793	G	C
2	chr2_33716054	0	33716054	A	G
2	chr2_33720704	0	33720704	G	A
2	chr2_33720940	0	33720940	A	G
2	chr2_33725200	0	33725200	T	C
2	chr2_33728988	0	33728988	G	C
2	chr2_33729864	0	33729864	C	T
2	chr2_33730530	0	33730530	A	C
2	chr2_33731930	0	33731930	C	T
2	chr2_33732559	0	33732559	A	T
2	chr2_33735314	0	33735314	C	A
2	chr2_33736335	0	33736335	C	G
2	chr2_33737742	0	33737742	A	G
2	chr2_33738946	0	33738946	G	A
2	chr2_33741861	0	33741861	A	G
2	chr2_33761631	0	33761631	A	G
2	chr2_33766167	0	33766167	A	G
2	chr2_33768114	0	33768114	A	T
2	chr2_33769924	0	33769924	C	A
2	chr2_33774573	0	33774573	T	C
2	chr2_33778347	0	33778347	T	C
2	chr2_33778987	0	33778987	T	C
2	chr2_33779616	0	33779616	T	G
2	chr2_33780132	0	33780132	G	A
2	chr2_33783590	0	33783590	A	G
2	chr2_33783853	0	33783853	A	G
2	chr2_33784421	0	33784421	T	C
2	chr2_33786453	0	33786453	T	C
2	chr2_33788963	0	33788963	T	G
2	chr2_33799422	0	33799422	A	C
2	chr2_33808115	0	33808115	C	A
2	chr2_33810790	0	33810790	T	C
2	chr2_33815966	0	33815966	T	C
2	chr2_33818198	0	33818198	C	G
2	chr2_33824080	0	33824080	A	G
2	chr2_33828295	0	33828295	T	C
2	chr2_33831737	0	33831737	A	G
2	chr2_33835537	0	33835537	A	G
2	chr2_33837541	0	33837541	A	T
2	chr2_33840163	0	33840163	T	C
2	chr2_33841540	0	33841540	C	A
2	chr2_33844338	0	33844338	G	A
2	chr2_33844634	0	33844634	T	G
2	chr2_33846200	0	33846200	T	C
2	chr2_33849095	0	33849095	T	C
2	chr2_33850766	0	33850766	T	G
2	chr2_33855525	0	33855525	C	T
2	chr2_33856927	0	33856927	G	C
2	chr2_33858644	0	33858644	T	C
2	chr2_33862154	0	33862154	T	C
2	chr2_33868903	0	33868903	T	C
2	chr2_33870587	0	33870587	G	A
2	chr2_33872451	0	33872451	C	T
2	chr2_33891816	0	33891816	C	T
2	chr2_33892614	0	33892614	A	G
2	chr2_33892946	0	33892946	G	A
2	chr2_33893272	0	33893272	T	C
2	chr2_33894132	0	33894132	A	C
2	chr2_33898489	0	33898489	G	A
2	chr2_33898571	0	33898571	T	C
2	chr2_33898973	0	33898973	A	G
2	chr2_33899963	0	33899963	T	C
2	chr2_33906838	0	33906838	T	C
2	chr2_33909329	0	33909329	C	T
2	chr2_33912121	0	33912121	G	A
2	chr2_33915661	0	33915661	A	G
2	chr2_33916709	0	33916709	T	G
2	chr2_33917557	0	33917557	T	C
2	chr2_33919042	0	33919042	T	A
2	chr2_33924267	0	33924267	C	A
2	chr2_33924919	0	33924919	A	C
2	chr2_33926109	0	33926109	A	G
2	chr2_33933533	0	33933533	T	C
2	chr2_33938495	0	33938495	A	G
2	chr2_33943537	0	33943537	A	G
2	chr2_33946674	0	33946674	T	G
2	chr2_33947022	0	33947022	A	G
2	chr2_33950867	0	33950867	A	G
2	chr2_33957101	0	33957101	G	T
2	chr2_33957612	0	33957612	T	G
2	chr2_33970877	0	33970877	A	G
2	chr2_33979122	0	33979122	T	C
2	chr2_33984575	0	33984575	A	G
2	chr2_33988091	0	33988091	C	G
2	chr2_33988523	0	33988523	C	T
2	chr2_33991372	0	33991372	C	G
2	chr2_33992854	0	33992854	G	A
2	chr2_33996570	0	33996570	A	G
2	chr2_34011095	0	34011095	A	G
2	chr2_34014790	0	34014790	T	A
2	chr2_34018737	0	34018737	G	A
2	chr2_34020115	0	34020115	G	C
2	chr2_34022011	0	34022011	T	C
2	chr2_34026460	0	34026460	T	G
2	chr2_34033879	0	34033879	C	A
2	chr2_34035229	0	34035229	A	G
2	chr2_34037734	0	34037734	G	C
2	chr2_34041868	0	34041868	G	A
2	chr2_34059159	0	34059159	G	C
2	chr2_34060253	0	34060253	C	A
2	chr2_34068178	0	34068178	A	C
2	chr2_34071613	0	34071613	T	C
2	chr2_34072443	0	34072443	A	G
2	chr2_34077044	0	34077044	T	C
2	chr2_34079131	0	34079131	C	T
2	chr2_34082008	0	34082008	T	C
2	chr2_34083915	0	34083915	G	C
2	chr2_34084294	0	34084294	T	C
2	chr2_34086018	0	34086018	C	T
2	chr2_34086299	0	34086299	C	A
2	chr2_34091929	0	34091929	G	A
2	chr2_34095631	0	34095631	T	C
2	chr2_34101063	0	34101063	C	T
2	chr2_34103025	0	34103025	T	C
2	chr2_34109846	0	34109846	C	T
2	chr2_34110819	0	34110819	C	T
2	chr2_34113396	0	34113396	T	C
2	chr2_34114964	0	34114964	T	C
2	chr2_34120260	0	34120260	A	G
2	chr2_34120453	0	34120453	G	A
2	chr2_34121893	0	34121893	A	C
2	chr2_34123935	0	34123935	A	G
2	chr2_34123981	0	34123981	A	G
2	chr2_34128647	0	34128647	T	C
2	chr2_34137571	0	34137571	C	A
2	chr2_34137615	0	34137615	C	T
2	chr2_34143619	0	34143619	G	A
2	chr2_34143872	0	34143872	T	G
2	chr2_34150422	0	34150422	A	C
2	chr2_34153081	0	34153081	G	T
2	chr2_34153949	0	34153949	A	G
2	chr2_34164031	0	34164031	A	G
2	chr2_34164286	0	34164286	C	T
2	chr2_34169176	0	34169176	C	G
2	chr2_34173016	0	34173016	G	A
2	chr2_34175875	0	34175875	T	C
2	chr2_34176275	0	34176275	C	A
2	chr2_34177664	0	34177664	T	C
2	chr2_34177726	0	34177726	G	C
2	chr2_34179903	0	34179903	A	G
2	chr2_34184407	0	34184407	C	T
2	chr2_34185141	0	34185141	G	A
2	chr2_34185361	0	34185361	C	T
2	chr2_34187997	0	34187997	T	C
2	chr2_34190190	0	34190190	C	G
2	chr2_34207139	0	34207139	C	T
2	chr2_34209134	0	34209134	C	G
2	chr2_34218854	0	34218854	T	G
2	chr2_34221165	0	34221165	C	A
2	chr2_34222526	0	34222526	T	C
2	chr2_34226094	0	34226094	T	C
2	chr2_34232081	0	34232081	A	T
2	chr2_34232147	0	34232147	G	C
2	chr2_34237414	0	34237414	A	G
2	chr2_34239322	0	34239322	A	G
2	chr2_34240640	0	34240640	C	T
2	chr2_34245780	0	34245780	C	T
2	chr2_34249434	0	34249434	A	G
2	chr2_34257028	0	34257028	G	T
2	chr2_34260947	0	34260947	A	G
2	chr2_34261929	0	34261929	C	T
2	chr2_34262485	0	34262485	A	G
2	chr2_34263074	0	34263074	C	G
2	chr2_34265206	0	34265206	C	G
2	chr2_34266632	0	34266632	A	G
2	chr2_34268822	0	34268822	A	G
2	chr2_34271773	0	34271773	G	A
2	chr2_34275196	0	34275196	T	C
2	chr2_34281304	0	34281304	C	T
2	chr2_34283248	0	34283248	T	C
2	chr2_34287870	0	34287870	G	A
2	chr2_34298424	0	34298424	A	G
2	chr2_34300207	0	34300207	A	G
2	chr2_34306249	0	34306249	A	G
2	chr2_34311990	0	34311990	G	A
2	chr2_34329202	0	34329202	C	G
2	chr2_34330466	0	34330466	T	C
2	chr2_34335875	0	34335875	G	T
2	chr2_34336247	0	34336247	C	G
2	chr2_34338134	0	34338134	G	T
2	chr2_34339162	0	34339162	C	G
2	chr2_34344794	0	34344794	C	G
2	chr2_34352595	0	34352595	T	C
2	chr2_34352600	0	34352600	T	C
2	chr2_34357711	0	34357711	A	G
2	chr2_34359696	0	34359696	T	C
2	chr2_34364862	0	34364862	A	G
2	chr2_34372893	0	34372893	C	A
2	chr2_34373515	0	34373515	A	G
2	chr2_34373557	0	34373557	T	C
2	chr2_34376448	0	34376448	G	A
2	chr2_34376463	0	34376463	C	A
2	chr2_34381525	0	34381525	A	G
2	chr2_34386289	0	34386289	A	G
2	chr2_34391009	0	34391009	G	C
2	chr2_34391458	0	34391458	A	G
2	chr2_34393799	0	34393799	T	C
2	chr2_34403560	0	34403560	G	T
2	chr2_34411049	0	34411049	G	C
2	chr2_34422727	0	34422727	T	C
2	chr2_34422990	0	34422990	C	T
2	chr2_34425619	0	34425619	A	G
2	chr2_34439050	0	34439050	T	C
2	chr2_34445190	0	34445190	C	T
2	chr2_34445457	0	34445457	A	G
2	chr2_34445505	0	34445505	T	C
2	chr2_34447206	0	34447206	T	C
2	chr2_34450693	0	34450693	G	A
2	chr2_34454344	0	34454344	C	T
2	chr2_34455368	0	34455368	T	C
2	chr2_34469020	0	34469020	C	G
2	chr2_34469913	0	34469913	G	C
2	chr2_34470024	0	34470024	A	C
2	chr2_34470892	0	34470892	C	T
2	chr2_34471152	0	34471152	A	C
2	chr2_34476309	0	34476309	C	G
2	chr2_34480956	0	34480956	T	G
2	chr2_34482686	0	34482686	C	G
2	chr2_34483872	0	34483872	A	G
2	chr2_34490871	0	34490871	C	T
2	chr2_34492757	0	34492757	T	G
2	chr2_34500901	0	34500901	A	G
2	chr2_34501192	0	34501192	G	A
2	chr2_34501911	0	34501911	C	T
2	chr2_34507301	0	34507301	G	A
2	chr2_34510747	0	34510747	A	G
2	chr2_34512779	0	34512779	C	G
2	chr2_34513677	0	34513677	A	G
2	chr2_34514255	0	34514255	A	C
2	chr2_34516970	0	34516970	G	T
2	chr2_34521399	0	34521399	A	G
2	chr2_34521793	0	34521793	T	G
2	chr2_34522183	0	34522183	T	G
2	chr2_34522252	0	34522252	T	C
2	chr2_34524888	0	34524888	A	G
2	chr2_34525311	0	34525311	G	C
2	chr2_34525996	0	34525996	T	C
2	chr2_34532117	0	34532117	A	T
2	chr2_34537242	0	34537242	T	C
2	chr2_34546047	0	34546047	C	G
2	chr2_34549236	0	34549236	C	G
2	chr2_34553205	0	34553205	G	A
2	chr2_34556487	0	34556487	T	C
2	chr2_34559427	0	34559427	C	T
2	chr2_34560238	0	34560238	G	C
2	chr2_34562225	0	34562225	G	T
2	chr2_34562428	0	34562428	C	A
2	chr2_34563140	0	34563140	C	G
2	chr2_34563784	0	34563784	A	C
2	chr2_34566420	0	34566420	C	G
2	chr2_34570636	0	34570636	T	C
2	chr2_34570870	0	34570870	G	A
2	chr2_34573268	0	34573268	T	A
2	chr2_34578586	0	34578586	A	G
2	chr2_34578707	0	34578707	G	C
2	chr2_34586390	0	34586390	C	G
2	chr2_34588093	0	34588093	T	C
2	chr2_34590692	0	34590692	C	T
2	chr2_34593351	0	34593351	C	T
2	chr2_34599528	0	34599528	C	T
2	chr2_34606717	0	34606717	T	C
2	chr2_34609257	0	34609257	A	C
2	chr2_34609375	0	34609375	T	C
2	chr2_34613622	0	34613622	T	A
2	chr2_34614005	0	34614005	G	A
2	chr2_34617252	0	34617252	A	G
2	chr2_34620826	0	34620826	T	C
2	chr2_34624753	0	34624753	G	A
2	chr2_34626086	0	34626086	A	G
2	chr2_34627524	0	34627524	A	G
2	chr2_34628891	0	34628891	T	C
2	chr2_34629228	0	34629228	T	G
2	chr2_34635338	0	34635338	G	A
2	chr2_34636644	0	34636644	A	G
2	chr2_34646632	0	34646632	A	G
2	chr2_34648591	0	34648591	T	C
2	chr2_34651374	0	34651374	T	G
2	chr2_34657573	0	34657573	A	T
2	chr2_34660475	0	34660475	G	A
2	chr2_34660671	0	34660671	C	G
2	chr2_34663404	0	34663404	G	A
2	chr2_34664047	0	34664047	T	C
2	chr2_34665694	0	34665694	T	A
2	chr2_34666765	0	34666765	T	C
2	chr2_34671910	0	34671910	T	C
2	chr2_34674363	0	34674363	C	G
2	chr2_34692542	0	34692542	C	T
2	chr2_34692584	0	34692584	T	C
2	chr2_34693249	0	34693249	C	A
2	chr2_34696159	0	34696159	T	C
2	chr2_34699526	0	34699526	T	C
2	chr2_34701824	0	34701824	C	A
2	chr2_34708377	0	34708377	A	G
2	chr2_34717481	0	34717481	G	A
2	chr2_34718824	0	34718824	A	C
2	chr2_34719231	0	34719231	G	T
2	chr2_34734530	0	34734530	C	T
2	chr2_34741237	0	34741237	A	G
2	chr2_34742279	0	34742279	A	G
2	chr2_34744731	0	34744731	T	C
2	chr2_34745607	0	34745607	C	A
2	chr2_34753968	0	34753968	T	G
2	chr2_34759711	0	34759711	T	C
2	chr2_34766277	0	34766277	C	T
2	chr2_34773567	0	34773567	C	T
2	chr2_34780896	0	34780896	A	G
2	chr2_34782953	0	34782953	A	G
2	chr2_34784186	0	34784186	G	A
2	chr2_34785017	0	34785017	A	G
2	chr2_34787735	0	34787735	T	G
2	chr2_34790418	0	34790418	T	C
2	chr2_34793861	0	34793861	G	A
2	chr2_34794144	0	34794144	C	A
2	chr2_34802872	0	34802872	G	T
2	chr2_34804299	0	34804299	A	G
2	chr2_34809782	0	34809782	A	G
2	chr2_34815178	0	34815178	A	G
2	chr2_34818121	0	34818121	A	G
2	chr2_34818474	0	34818474	T	C
2	chr2_34820741	0	34820741	T	C
2	chr2_34826224	0	34826224	C	G
2	chr2_34834517	0	34834517	T	C
2	chr2_34846632	0	34846632	A	G
2	chr2_34848345	0	34848345	T	A
2	chr2_34848829	0	34848829	G	A
2	chr2_34853346	0	34853346	C	T
2	chr2_34854601	0	34854601	A	G
2	chr2_34858328	0	34858328	T	C
2	chr2_34866821	0	34866821	T	C
2	chr2_34867442	0	34867442	C	A
2	chr2_34870249	0	34870249	C	T
2	chr2_34875144	0	34875144	C	T
2	chr2_34876902	0	34876902	T	C
2	chr2_34879521	0	34879521	T	C
2	chr2_34881810	0	34881810	C	A
2	chr2_34883125	0	34883125	G	C
2	chr2_34886827	0	34886827	T	C
2	chr2_34894685	0	34894685	G	A
2	chr2_34897969	0	34897969	T	C
2	chr2_34898012	0	34898012	C	T
2	chr2_34898926	0	34898926	A	G
2	chr2_34907606	0	34907606	G	A
2	chr2_34908747	0	34908747	T	C
2	chr2_34912012	0	34912012	A	G
2	chr2_34916784	0	34916784	A	G
2	chr2_34917657	0	34917657	G	A
2	chr2_34929803	0	34929803	A	C
2	chr2_34932206	0	34932206	C	T
2	chr2_34933003	0	34933003	A	G
2	chr2_34935758	0	34935758	G	A
2	chr2_34944092	0	34944092	G	A
2	chr2_34956948	0	34956948	G	A
2	chr2_34958945	0	34958945	A	G
2	chr2_34959434	0	34959434	T	C
2	chr2_34961371	0	34961371	T	C
2	chr2_34965916	0	34965916	G	A
2	chr2_34976685	0	34976685	G	A
2	chr2_34981085	0	34981085	C	T
2	chr2_34982282	0	34982282	T	A
2	chr2_34988617	0	34988617	G	A
2	chr2_34989050	0	34989050	A	G
2	chr2_35001408	0	35001408	C	G
2	chr2_35006575	0	35006575	T	C
2	chr2_35006731	0	35006731	A	G
2	chr2_35015801	0	35015801	A	G
2	chr2_35015842	0	35015842	C	T
2	chr2_35016634	0	35016634	G	A
2	chr2_35018382	0	35018382	T	C
2	chr2_35025154	0	35025154	T	C
2	chr2_35033866	0	35033866	A	G
2	chr2_35048250	0	35048250	G	A
2	chr2_35053676	0	35053676	A	C
2	chr2_35055818	0	35055818	T	C
2	chr2_35058352	0	35058352	C	G
2	chr2_35066328	0	35066328	A	G
2	chr2_35066725	0	35066725	A	G
2	chr2_35067968	0	35067968	C	T
2	chr2_35127996	0	35127996	C	G
2	chr2_35131120	0	35131120	G	C
2	chr2_35138457	0	35138457	G	T
2	chr2_35141722	0	35141722	G	A
2	chr2_35148186	0	35148186	G	C
2	chr2_35148213	0	35148213	A	C
2	chr2_35148812	0	35148812	G	A
2	chr2_35148889	0	35148889	C	G
2	chr2_35149498	0	35149498	C	T
2	chr2_35150324	0	35150324	A	G
2	chr2_35152683	0	35152683	G	A
2	chr2_35152851	0	35152851	G	A
2	chr2_35155138	0	35155138	G	T
2	chr2_35168793	0	35168793	T	G
2	chr2_35169219	0	35169219	A	G
2	chr2_35170172	0	35170172	A	T
2	chr2_35171194	0	35171194	C	G
2	chr2_35182047	0	35182047	A	G
2	chr2_35182883	0	35182883	C	G
2	chr2_35186542	0	35186542	T	C
2	chr2_35189521	0	35189521	C	T
2	chr2_35194559	0	35194559	T	C
2	chr2_35194667	0	35194667	T	C
2	chr2_35196020	0	35196020	T	C
2	chr2_35200116	0	35200116	A	C
2	chr2_35200715	0	35200715	A	G
2	chr2_35201297	0	35201297	C	G
2	chr2_35201542	0	35201542	C	A
2	chr2_35212631	0	35212631	A	G
2	chr2_35218402	0	35218402	T	C
2	chr2_35234288	0	35234288	C	A
2	chr2_35241095	0	35241095	T	C
2	chr2_35247301	0	35247301	T	C
2	chr2_35248933	0	35248933	T	C
2	chr2_35249399	0	35249399	G	C
2	chr2_35251610	0	35251610	A	G
2	chr2_35254029	0	35254029	A	C
2	chr2_35257088	0	35257088	T	C
2	chr2_35258325	0	35258325	C	T
2	chr2_35258329	0	35258329	A	G
2	chr2_35258377	0	35258377	T	C
2	chr2_35258985	0	35258985	T	C
2	chr2_35264329	0	35264329	A	G
2	chr2_35267324	0	35267324	A	G
2	chr2_35269670	0	35269670	G	C
2	chr2_35270183	0	35270183	T	G
2	chr2_35270713	0	35270713	C	A
2	chr2_35278057	0	35278057	C	T
2	chr2_35278425	0	35278425	C	T
2	chr2_35279315	0	35279315	C	G
2	chr2_35282498	0	35282498	C	G
2	chr2_35283213	0	35283213	T	G
2	chr2_35283274	0	35283274	T	C
2	chr2_35289242	0	35289242	A	G
2	chr2_35295135	0	35295135	G	A
2	chr2_35304809	0	35304809	C	T
2	chr2_35306927	0	35306927	A	G
2	chr2_35308444	0	35308444	A	G
2	chr2_35313066	0	35313066	A	G
2	chr2_35314780	0	35314780	G	C
2	chr2_35324701	0	35324701	C	G
2	chr2_35327827	0	35327827	C	A
2	chr2_35331753	0	35331753	T	C
2	chr2_35334362	0	35334362	T	C
2	chr2_35334395	0	35334395	C	G
2	chr2_35334413	0	35334413	A	C
2	chr2_35358008	0	35358008	A	G
2	chr2_35359524	0	35359524	A	T
2	chr2_35361440	0	35361440	C	T
2	chr2_35371248	0	35371248	T	C
2	chr2_35375545	0	35375545	A	G
2	chr2_35379717	0	35379717	A	G
2	chr2_35381378	0	35381378	T	C
2	chr2_35381477	0	35381477	A	T
2	chr2_35388158	0	35388158	G	C
2	chr2_35389441	0	35389441	A	G
2	chr2_35391022	0	35391022	T	C
2	chr2_35394326	0	35394326	A	G
2	chr2_35396671	0	35396671	T	C
2	chr2_35406597	0	35406597	A	C
2	chr2_35407598	0	35407598	G	T
2	chr2_35412602	0	35412602	G	A
2	chr2_35413346	0	35413346	T	C
2	chr2_35413548	0	35413548	A	C
2	chr2_35413626	0	35413626	T	C
2	chr2_35414435	0	35414435	C	G
2	chr2_35419484	0	35419484	T	C
2	chr2_35425918	0	35425918	C	T
2	chr2_35428901	0	35428901	G	C
2	chr2_35435259	0	35435259	C	T
2	chr2_35435456	0	35435456	A	G
2	chr2_35435945	0	35435945	T	C
2	chr2_35436615	0	35436615	T	C
2	chr2_35440583	0	35440583	T	C
2	chr2_35445452	0	35445452	T	C
2	chr2_35450489	0	35450489	C	T
2	chr2_35450546	0	35450546	T	C
2	chr2_35453249	0	35453249	G	T
2	chr2_35458310	0	35458310	G	C
2	chr2_35465554	0	35465554	T	C
2	chr2_35469692	0	35469692	A	C
2	chr2_35473528	0	35473528	G	A
2	chr2_35474953	0	35474953	A	G
2	chr2_35487454	0	35487454	C	G
2	chr2_35493576	0	35493576	A	G
2	chr2_35496872	0	35496872	T	C
2	chr2_35499536	0	35499536	T	C
2	chr2_35500251	0	35500251	G	A
2	chr2_35501311	0	35501311	C	T
2	chr2_35505507	0	35505507	A	G
2	chr2_35522338	0	35522338	T	C
2	chr2_35525911	0	35525911	G	A
2	chr2_35533602	0	35533602	T	C
2	chr2_35541597	0	35541597	T	C
2	chr2_35541706	0	35541706	A	G
2	chr2_35547675	0	35547675	C	G
2	chr2_35548652	0	35548652	T	C
2	chr2_35551553	0	35551553	A	G
2	chr2_35551954	0	35551954	C	G
2	chr2_35555582	0	35555582	C	G
2	chr2_35561709	0	35561709	T	C
2	chr2_35563814	0	35563814	G	A
2	chr2_35564091	0	35564091	G	A
2	chr2_35564191	0	35564191	C	T
2	chr2_35564599	0	35564599	T	C
2	chr2_35569685	0	35569685	A	T
2	chr2_35572475	0	35572475	T	C
2	chr2_35573321	0	35573321	A	G
2	chr2_35573658	0	35573658	C	G
2	chr2_35574065	0	35574065	C	G
2	chr2_35576274	0	35576274	T	C
2	chr2_35577843	0	35577843	T	G
2	chr2_35588476	0	35588476	A	G
2	chr2_35600961	0	35600961	C	T
2	chr2_35603197	0	35603197	A	G
2	chr2_35604886	0	35604886	G	A
2	chr2_35609839	0	35609839	C	T
2	chr2_35610057	0	35610057	T	C
2	chr2_35611046	0	35611046	G	A
2	chr2_35613074	0	35613074	G	C
2	chr2_35613859	0	35613859	T	C
2	chr2_35615138	0	35615138	C	T
2	chr2_35617721	0	35617721	C	T
2	chr2_35622432	0	35622432	G	T
2	chr2_35622603	0	35622603	A	G
2	chr2_35629667	0	35629667	C	A
2	chr2_35634748	0	35634748	T	G
2	chr2_35636951	0	35636951	A	G
2	chr2_35639912	0	35639912	T	C
2	chr2_35644425	0	35644425	T	G
2	chr2_35647751	0	35647751	G	A
2	chr2_35651281	0	35651281	T	C
2	chr2_35651442	0	35651442	A	G
2	chr2_35657233	0	35657233	G	A
2	chr2_35658284	0	35658284	G	A
2	chr2_35665737	0	35665737	T	C
2	chr2_35666524	0	35666524	C	A
2	chr2_35667158	0	35667158	T	C
2	chr2_35667835	0	35667835	T	C
2	chr2_35674899	0	35674899	A	G
2	chr2_35675561	0	35675561	A	G
2	chr2_35684377	0	35684377	G	A
2	chr2_35688745	0	35688745	A	G
2	chr2_35696149	0	35696149	A	G
2	chr2_35697540	0	35697540	G	C
2	chr2_35700766	0	35700766	T	C
2	chr2_35703165	0	35703165	C	T
2	chr2_35705337	0	35705337	G	A
2	chr2_35706787	0	35706787	C	T
2	chr2_35706948	0	35706948	T	C
2	chr2_35711655	0	35711655	G	A
2	chr2_35713328	0	35713328	A	G
2	chr2_35715190	0	35715190	A	G
2	chr2_35735030	0	35735030	C	T
2	chr2_35736338	0	35736338	T	C
2	chr2_35736520	0	35736520	T	C
2	chr2_35742543	0	35742543	G	A
2	chr2_35743970	0	35743970	T	C
2	chr2_35752218	0	35752218	T	C
2	chr2_35755619	0	35755619	T	G
2	chr2_35756808	0	35756808	T	C
2	chr2_35761910	0	35761910	G	A
2	chr2_35762074	0	35762074	T	C
2	chr2_35764920	0	35764920	C	G
2	chr2_35768265	0	35768265	T	C
2	chr2_35777991	0	35777991	A	G
2	chr2_35780676	0	35780676	A	G
2	chr2_35782612	0	35782612	G	C
2	chr2_35787332	0	35787332	G	A
2	chr2_35793560	0	35793560	C	A
2	chr2_35796730	0	35796730	A	G
2	chr2_35797041	0	35797041	C	A
2	chr2_35797288	0	35797288	T	G
2	chr2_35797697	0	35797697	C	T
2	chr2_35797900	0	35797900	T	C
2	chr2_35804593	0	35804593	T	A
2	chr2_35805523	0	35805523	A	T
2	chr2_35806594	0	35806594	A	T
2	chr2_35807813	0	35807813	G	A
2	chr2_35811578	0	35811578	G	A
2	chr2_35813894	0	35813894	C	T
2	chr2_35815661	0	35815661	T	C
2	chr2_35819237	0	35819237	T	C
2	chr2_35821461	0	35821461	A	G
2	chr2_35822340	0	35822340	A	G
2	chr2_35823088	0	35823088	T	C
2	chr2_35842793	0	35842793	T	G
2	chr2_35843624	0	35843624	C	T
2	chr2_35849528	0	35849528	A	G
2	chr2_35850163	0	35850163	T	C
2	chr2_35856357	0	35856357	T	C
2	chr2_35863964	0	35863964	C	G
2	chr2_35867561	0	35867561	G	T
2	chr2_35869228	0	35869228	A	G
2	chr2_35869363	0	35869363	A	G
2	chr2_35883632	0	35883632	T	C
2	chr2_35885293	0	35885293	C	T
2	chr2_35888510	0	35888510	T	C
2	chr2_35898424	0	35898424	C	A
2	chr2_35900778	0	35900778	G	C
2	chr2_35905393	0	35905393	G	A
2	chr2_35906209	0	35906209	C	G
2	chr2_35907008	0	35907008	G	A
2	chr2_35913152	0	35913152	A	C
2	chr2_35917409	0	35917409	G	A
2	chr2_35921733	0	35921733	C	A
2	chr2_35927949	0	35927949	A	G
2	chr2_35931909	0	35931909	A	G
2	chr2_35940247	0	35940247	G	C
2	chr2_35949937	0	35949937	A	G
2	chr2_35950726	0	35950726	C	G
2	chr2_35955877	0	35955877	A	G
2	chr2_35958641	0	35958641	T	C
2	chr2_35960359	0	35960359	T	C
2	chr2_35965328	0	35965328	A	G
2	chr2_35968343	0	35968343	C	T
2	chr2_35968532	0	35968532	A	G
2	chr2_35968858	0	35968858	C	A
2	chr2_35971095	0	35971095	G	C
2	chr2_35973301	0	35973301	T	C
2	chr2_35980298	0	35980298	A	T
2	chr2_35981407	0	35981407	T	C
2	chr2_35982828	0	35982828	G	C
2	chr2_35985912	0	35985912	T	C
2	chr2_35986464	0	35986464	C	T
2	chr2_36006005	0	36006005	T	C
2	chr2_36009075	0	36009075	C	T
2	chr2_36011091	0	36011091	C	T
2	chr2_36012907	0	36012907	C	T
2	chr2_36024174	0	36024174	A	G
2	chr2_36025143	0	36025143	T	C
2	chr2_36039371	0	36039371	T	C
2	chr2_36055077	0	36055077	T	C
2	chr2_36060642	0	36060642	G	C
2	chr2_36065704	0	36065704	A	G
2	chr2_36065925	0	36065925	A	G
2	chr2_36066224	0	36066224	A	G
2	chr2_36069460	0	36069460	C	T
2	chr2_36069669	0	36069669	A	G
2	chr2_36074610	0	36074610	T	G
2	chr2_36076242	0	36076242	T	A
2	chr2_36079102	0	36079102	A	G
2	chr2_36082374	0	36082374	C	A
2	chr2_36085092	0	36085092	A	G
2	chr2_36089672	0	36089672	A	G
2	chr2_36090936	0	36090936	T	C
2	chr2_36093305	0	36093305	C	T
2	chr2_36093965	0	36093965	T	C
2	chr2_36099025	0	36099025	G	A
2	chr2_36103072	0	36103072	C	T
2	chr2_36119868	0	36119868	T	C
2	chr2_36120280	0	36120280	A	G
2	chr2_36128125	0	36128125	A	G
2	chr2_36130574	0	36130574	G	C
2	chr2_36131605	0	36131605	A	G
2	chr2_36132718	0	36132718	A	G
2	chr2_36138080	0	36138080	T	C
2	chr2_36143810	0	36143810	T	C
2	chr2_36143898	0	36143898	T	C
2	chr2_36148038	0	36148038	C	T
2	chr2_36148357	0	36148357	T	C
2	chr2_36149174	0	36149174	A	G
2	chr2_36162847	0	36162847	T	C
2	chr2_36163194	0	36163194	A	G
2	chr2_36169230	0	36169230	G	A
2	chr2_36178496	0	36178496	G	A
2	chr2_36195047	0	36195047	G	C
2	chr2_36197964	0	36197964	G	T
2	chr2_36208577	0	36208577	G	A
2	chr2_36222778	0	36222778	G	C
2	chr2_36226108	0	36226108	G	T
2	chr2_36231080	0	36231080	T	C
2	chr2_36240774	0	36240774	T	C
2	chr2_36241451	0	36241451	G	A
2	chr2_36243890	0	36243890	A	G
2	chr2_36244647	0	36244647	T	C
2	chr2_36244766	0	36244766	A	G
2	chr2_36246447	0	36246447	A	G
2	chr2_36250551	0	36250551	G	A
2	chr2_36256190	0	36256190	A	G
2	chr2_36260192	0	36260192	A	G
2	chr2_36264542	0	36264542	T	C
2	chr2_36264779	0	36264779	T	C
2	chr2_36269091	0	36269091	T	C
2	chr2_36270535	0	36270535	A	T
2	chr2_36271502	0	36271502	A	G
2	chr2_36284731	0	36284731	T	C
2	chr2_36290134	0	36290134	G	A
2	chr2_36290243	0	36290243	A	G
2	chr2_36293698	0	36293698	A	G
2	chr2_36294516	0	36294516	A	G
2	chr2_36295124	0	36295124	A	G
2	chr2_36297427	0	36297427	G	A
2	chr2_36305700	0	36305700	T	C
2	chr2_36310766	0	36310766	G	T
2	chr2_36311678	0	36311678	T	C
2	chr2_36312457	0	36312457	T	C
2	chr2_36313090	0	36313090	A	G
2	chr2_36316146	0	36316146	A	G
2	chr2_36316803	0	36316803	G	T
2	chr2_36321937	0	36321937	T	C
2	chr2_36328691	0	36328691	A	G
2	chr2_36333155	0	36333155	A	G
2	chr2_36334762	0	36334762	T	C
2	chr2_36341122	0	36341122	T	A
2	chr2_36341817	0	36341817	T	C
2	chr2_36348526	0	36348526	T	C
2	chr2_36358494	0	36358494	A	G
2	chr2_36363338	0	36363338	A	G
2	chr2_36366389	0	36366389	G	A
2	chr2_36385428	0	36385428	A	G
2	chr2_36400300	0	36400300	A	G
2	chr2_36403598	0	36403598	A	G
2	chr2_36406510	0	36406510	G	A
2	chr2_36407592	0	36407592	T	C
2	chr2_36416660	0	36416660	A	C
2	chr2_36425496	0	36425496	A	G
2	chr2_36429955	0	36429955	G	A
2	chr2_36434090	0	36434090	T	A
2	chr2_36435211	0	36435211	A	G
2	chr2_36436537	0	36436537	T	C
2	chr2_36441123	0	36441123	T	G
2	chr2_36446564	0	36446564	C	T
2	chr2_36450590	0	36450590	G	A
2	chr2_36456014	0	36456014	T	A
2	chr2_36456038	0	36456038	C	T
2	chr2_36456142	0	36456142	G	C
2	chr2_36457651	0	36457651	G	A
2	chr2_36460899	0	36460899	T	C
2	chr2_36463058	0	36463058	G	A
2	chr2_36465962	0	36465962	A	G
2	chr2_36467016	0	36467016	T	C
2	chr2_36469191	0	36469191	C	G
2	chr2_36475692	0	36475692	C	G
2	chr2_36476289	0	36476289	A	C
2	chr2_36478882	0	36478882	C	T
2	chr2_36484024	0	36484024	A	G
2	chr2_36487944	0	36487944	A	G
2	chr2_36488999	0	36488999	A	G
2	chr2_36489000	0	36489000	A	C
2	chr2_36491560	0	36491560	A	C
2	chr2_36494104	0	36494104	G	A
2	chr2_36500239	0	36500239	T	C
2	chr2_36504847	0	36504847	G	T
2	chr2_36506358	0	36506358	G	A
2	chr2_36509101	0	36509101	G	A
2	chr2_36509895	0	36509895	A	G
2	chr2_36511297	0	36511297	T	A
2	chr2_36518529	0	36518529	A	G
2	chr2_36526227	0	36526227	G	T
2	chr2_36531735	0	36531735	C	A
2	chr2_36534613	0	36534613	A	G
2	chr2_36536610	0	36536610	T	C
2	chr2_36537053	0	36537053	G	A
2	chr2_36537663	0	36537663	G	A
2	chr2_36542492	0	36542492	T	C
2	chr2_36549236	0	36549236	G	T
2	chr2_36554879	0	36554879	A	G
2	chr2_36555309	0	36555309	A	G
2	chr2_36557229	0	36557229	C	T
2	chr2_36558699	0	36558699	A	G
2	chr2_36559251	0	36559251	T	C
2	chr2_36562354	0	36562354	A	G
2	chr2_36569412	0	36569412	T	C
2	chr2_36578949	0	36578949	C	G
2	chr2_36587136	0	36587136	C	G
2	chr2_36587853	0	36587853	G	A
2	chr2_36595159	0	36595159	T	C
2	chr2_36604007	0	36604007	A	G
2	chr2_36605046	0	36605046	T	C
2	chr2_36605077	0	36605077	T	C
2	chr2_36611762	0	36611762	T	C
2	chr2_36612536	0	36612536	G	T
2	chr2_36617293	0	36617293	G	A
2	chr2_36624465	0	36624465	T	C
2	chr2_36625589	0	36625589	A	G
2	chr2_36626197	0	36626197	T	G
2	chr2_36626885	0	36626885	T	C
2	chr2_36628283	0	36628283	T	A
2	chr2_36628368	0	36628368	G	A
2	chr2_36631135	0	36631135	G	C
2	chr2_36633522	0	36633522	G	C
2	chr2_36637173	0	36637173	C	T
2	chr2_36640695	0	36640695	A	C
2	chr2_36641058	0	36641058	A	T
2	chr2_36641822	0	36641822	T	C
2	chr2_36645679	0	36645679	A	G
2	chr2_36647096	0	36647096	G	C
2	chr2_36648988	0	36648988	A	G
2	chr2_36651130	0	36651130	G	A
2	chr2_36655334	0	36655334	A	G
2	chr2_36658694	0	36658694	G	A
2	chr2_36659611	0	36659611	A	G
2	chr2_36660044	0	36660044	C	T
2	chr2_36662001	0	36662001	G	T
2	chr2_36662161	0	36662161	G	C
2	chr2_36662395	0	36662395	A	G
2	chr2_36666077	0	36666077	C	G
2	chr2_36692574	0	36692574	A	G
2	chr2_36704922	0	36704922	C	A
2	chr2_36708179	0	36708179	T	C
2	chr2_36713809	0	36713809	C	G
2	chr2_36715141	0	36715141	A	T
2	chr2_36716574	0	36716574	T	C
2	chr2_36721064	0	36721064	A	G
2	chr2_36721105	0	36721105	A	C
2	chr2_36725164	0	36725164	A	G
2	chr2_36734460	0	36734460	C	T
2	chr2_36736059	0	36736059	G	A
2	chr2_36736220	0	36736220	G	C
2	chr2_36747240	0	36747240	T	C
2	chr2_36758352	0	36758352	T	C
2	chr2_36764886	0	36764886	G	C
2	chr2_36766096	0	36766096	T	C
2	chr2_36773186	0	36773186	C	T
2	chr2_36773522	0	36773522	T	G
2	chr2_36773532	0	36773532	G	A
2	chr2_36776575	0	36776575	C	T
2	chr2_36780193	0	36780193	G	C
2	chr2_36784209	0	36784209	A	G
2	chr2_36791251	0	36791251	G	A
2	chr2_36802550	0	36802550	T	A
2	chr2_36803333	0	36803333	A	G
2	chr2_36810722	0	36810722	A	G
2	chr2_36816634	0	36816634	A	C
2	chr2_36825088	0	36825088	G	T
2	chr2_36826030	0	36826030	G	A
2	chr2_36832617	0	36832617	T	C
2	chr2_36832873	0	36832873	A	T
2	chr2_36847174	0	36847174	C	T
2	chr2_36849090	0	36849090	A	G
2	chr2_36853297	0	36853297	G	A
2	chr2_36866381	0	36866381	A	C
2	chr2_36869298	0	36869298	T	C
2	chr2_36869696	0	36869696	G	T
2	chr2_36870798	0	36870798	T	C
2	chr2_36873143	0	36873143	C	T
2	chr2_36880281	0	36880281	C	T
2	chr2_36884472	0	36884472	A	C
2	chr2_36886888	0	36886888	T	C
2	chr2_36890070	0	36890070	G	C
2	chr2_36890481	0	36890481	T	C
2	chr2_36890578	0	36890578	C	T
2	chr2_36890829	0	36890829	A	G
2	chr2_36912689	0	36912689	C	T
2	chr2_36914259	0	36914259	G	A
2	chr2_36918357	0	36918357	G	A
2	chr2_36921324	0	36921324	C	A
2	chr2_36923550	0	36923550	T	C
2	chr2_36939282	0	36939282	G	T
2	chr2_36939734	0	36939734	G	A
2	chr2_36943880	0	36943880	A	G
2	chr2_36944681	0	36944681	G	A
2	chr2_36945797	0	36945797	C	T
2	chr2_36955555	0	36955555	T	G
2	chr2_36967683	0	36967683	A	G
2	chr2_36968841	0	36968841	T	C
2	chr2_36968842	0	36968842	A	G
2	chr2_36977090	0	36977090	G	A
2	chr2_36977399	0	36977399	A	G
2	chr2_36982160	0	36982160	A	G
2	chr2_36985308	0	36985308	C	T
2	chr2_36986002	0	36986002	T	C
2	chr2_36987703	0	36987703	T	C
2	chr2_36992585	0	36992585	G	A
2	chr2_36993281	0	36993281	A	C
2	chr2_37001502	0	37001502	A	G
2	chr2_37008066	0	37008066	C	G
2	chr2_37014776	0	37014776	G	T
2	chr2_37027219	0	37027219	T	C
2	chr2_37030664	0	37030664	T	C
2	chr2_37033349	0	37033349	A	C
2	chr2_37036801	0	37036801	G	T
2	chr2_37036818	0	37036818	T	C
2	chr2_37040274	0	37040274	A	G
2	chr2_37040987	0	37040987	G	C
2	chr2_37045704	0	37045704	G	C
2	chr2_37047710	0	37047710	A	C
2	chr2_37058443	0	37058443	A	G
2	chr2_37059180	0	37059180	T	C
2	chr2_37061974	0	37061974	T	C
2	chr2_37062008	0	37062008	T	C
2	chr2_37089274	0	37089274	T	C
2	chr2_37099605	0	37099605	A	G
2	chr2_37110077	0	37110077	G	C
2	chr2_37111214	0	37111214	T	C
2	chr2_37112111	0	37112111	A	G
2	chr2_37117020	0	37117020	G	A
2	chr2_37121565	0	37121565	C	T
2	chr2_37123869	0	37123869	A	G
2	chr2_37124866	0	37124866	C	T
2	chr2_37129559	0	37129559	T	C
2	chr2_37129847	0	37129847	C	T
2	chr2_37145382	0	37145382	G	A
2	chr2_37153827	0	37153827	A	G
2	chr2_37156095	0	37156095	A	T
2	chr2_37162574	0	37162574	T	C
2	chr2_37180069	0	37180069	C	T
2	chr2_37192465	0	37192465	A	G
2	chr2_37193921	0	37193921	G	A
2	chr2_37194426	0	37194426	T	C
2	chr2_37195645	0	37195645	C	T
2	chr2_37196986	0	37196986	C	A
2	chr2_37214689	0	37214689	C	A
2	chr2_37216996	0	37216996	T	C
2	chr2_37222898	0	37222898	G	C
2	chr2_37233906	0	37233906	C	T
2	chr2_37238259	0	37238259	A	T
2	chr2_37241229	0	37241229	A	C
2	chr2_37250298	0	37250298	T	C
2	chr2_37251931	0	37251931	C	T
2	chr2_37252312	0	37252312	T	C
2	chr2_37253939	0	37253939	G	A
2	chr2_37260358	0	37260358	G	C
2	chr2_37260425	0	37260425	T	C
2	chr2_37264573	0	37264573	T	C
2	chr2_37265814	0	37265814	A	G
2	chr2_37268465	0	37268465	A	G
2	chr2_37270605	0	37270605	G	A
2	chr2_37273928	0	37273928	T	C
2	chr2_37282051	0	37282051	A	G
2	chr2_37291938	0	37291938	T	C
2	chr2_37298805	0	37298805	T	A
2	chr2_37303104	0	37303104	A	G
2	chr2_37307592	0	37307592	C	T
2	chr2_37314114	0	37314114	T	C
2	chr2_37314430	0	37314430	C	T
2	chr2_37316970	0	37316970	G	A
2	chr2_37318663	0	37318663	G	C
2	chr2_37323268	0	37323268	T	C
2	chr2_37326404	0	37326404	T	C
2	chr2_37328327	0	37328327	G	A
2	chr2_37329474	0	37329474	T	C
2	chr2_37332839	0	37332839	G	T
2	chr2_37336769	0	37336769	C	T
2	chr2_37337926	0	37337926	A	G
2	chr2_37340012	0	37340012	A	G
2	chr2_37344809	0	37344809	T	C
2	chr2_37345715	0	37345715	G	A
2	chr2_37357835	0	37357835	C	T
2	chr2_37361356	0	37361356	T	G
2	chr2_37364136	0	37364136	G	A
2	chr2_37364428	0	37364428	T	A
2	chr2_37367602	0	37367602	G	C
2	chr2_37377089	0	37377089	C	T
2	chr2_37379925	0	37379925	A	G
2	chr2_37380529	0	37380529	G	A
2	chr2_37388010	0	37388010	C	T
2	chr2_37390991	0	37390991	A	G
2	chr2_37394734	0	37394734	G	T
2	chr2_37404379	0	37404379	C	T
2	chr2_37411293	0	37411293	T	C
2	chr2_37411341	0	37411341	A	G
2	chr2_37413644	0	37413644	T	C
2	chr2_37423636	0	37423636	C	T
2	chr2_37424992	0	37424992	T	C
2	chr2_37425418	0	37425418	A	G
2	chr2_37430298	0	37430298	C	G
2	chr2_37434859	0	37434859	G	C
2	chr2_37440582	0	37440582	A	G
2	chr2_37442176	0	37442176	C	T
2	chr2_37447194	0	37447194	C	G
2	chr2_37447521	0	37447521	A	C
2	chr2_37454866	0	37454866	G	C
2	chr2_37457906	0	37457906	A	C
2	chr2_37466762	0	37466762	A	G
2	chr2_37471766	0	37471766	C	A
2	chr2_37472343	0	37472343	A	G
2	chr2_37477821	0	37477821	G	A
2	chr2_37482180	0	37482180	C	T
2	chr2_37482320	0	37482320	A	C
2	chr2_37487289	0	37487289	G	A
2	chr2_37488216	0	37488216	G	A
2	chr2_37493635	0	37493635	C	T
2	chr2_37498698	0	37498698	C	T
2	chr2_37499364	0	37499364	A	G
2	chr2_37503016	0	37503016	G	A
2	chr2_37505453	0	37505453	T	A
2	chr2_37527920	0	37527920	A	G
2	chr2_37534299	0	37534299	G	T
2	chr2_37535596	0	37535596	A	C
2	chr2_37537545	0	37537545	G	A
2	chr2_37548355	0	37548355	G	A
2	chr2_37549671	0	37549671	G	A
2	chr2_37558581	0	37558581	C	G
2	chr2_37569193	0	37569193	T	C
2	chr2_37570962	0	37570962	A	G
2	chr2_37571034	0	37571034	C	T
2	chr2_37571181	0	37571181	G	A
2	chr2_37576254	0	37576254	A	G
2	chr2_37585822	0	37585822	T	C
2	chr2_37588882	0	37588882	T	C
2	chr2_37590592	0	37590592	A	G
2	chr2_37593368	0	37593368	T	C
2	chr2_37597428	0	37597428	G	A
2	chr2_37598481	0	37598481	A	G
2	chr2_37606018	0	37606018	C	T
2	chr2_37606906	0	37606906	A	G
2	chr2_37608057	0	37608057	T	C
2	chr2_37619881	0	37619881	A	G
2	chr2_37623934	0	37623934	A	G
2	chr2_37626294	0	37626294	T	C
2	chr2_37629222	0	37629222	A	G
2	chr2_37631568	0	37631568	A	G
2	chr2_37638607	0	37638607	C	G
2	chr2_37638633	0	37638633	T	C
2	chr2_37639069	0	37639069	A	C
2	chr2_37641309	0	37641309	A	G
2	chr2_37648407	0	37648407	A	G
2	chr2_37655331	0	37655331	T	C
2	chr2_37660437	0	37660437	A	G
2	chr2_37661335	0	37661335	T	C
2	chr2_37665060	0	37665060	T	C
2	chr2_37670599	0	37670599	C	A
2	chr2_37675665	0	37675665	G	A
2	chr2_37680793	0	37680793	A	G
2	chr2_37680866	0	37680866	C	T
2	chr2_37682445	0	37682445	C	T
2	chr2_37690623	0	37690623	C	A
2	chr2_37691675	0	37691675	A	G
2	chr2_37695585	0	37695585	A	G
2	chr2_37695610	0	37695610	G	C
2	chr2_37699603	0	37699603	T	G
2	chr2_37706044	0	37706044	C	T
2	chr2_37710162	0	37710162	A	G
2	chr2_37710993	0	37710993	A	C
2	chr2_37715583	0	37715583	G	A
2	chr2_37718624	0	37718624	A	G
2	chr2_37719194	0	37719194	T	C
2	chr2_37739250	0	37739250	T	C
2	chr2_37739692	0	37739692	T	C
2	chr2_37740997	0	37740997	G	T
2	chr2_37755723	0	37755723	G	A
2	chr2_37755994	0	37755994	G	C
2	chr2_37760300	0	37760300	G	C
2	chr2_37767625	0	37767625	A	G
2	chr2_37767962	0	37767962	T	C
2	chr2_37771761	0	37771761	T	G
2	chr2_37773698	0	37773698	A	G
2	chr2_37774108	0	37774108	G	T
2	chr2_37779200	0	37779200	T	G
2	chr2_37780674	0	37780674	T	C
2	chr2_37796380	0	37796380	A	G
2	chr2_37804732	0	37804732	A	G
2	chr2_37807769	0	37807769	T	C
2	chr2_37814765	0	37814765	C	G
2	chr2_37822332	0	37822332	A	T
2	chr2_37825075	0	37825075	T	C
2	chr2_37825206	0	37825206	C	T
2	chr2_37838709	0	37838709	C	G
2	chr2_37842582	0	37842582	A	C
2	chr2_37845949	0	37845949	C	T
2	chr2_37862385	0	37862385	C	T
2	chr2_37866761	0	37866761	C	A
2	chr2_37871298	0	37871298	C	T
2	chr2_37876030	0	37876030	C	T
2	chr2_37877409	0	37877409	A	G
2	chr2_37883268	0	37883268	T	A
2	chr2_37905597	0	37905597	C	T
2	chr2_37912610	0	37912610	G	T
2	chr2_37921586	0	37921586	T	C
2	chr2_37926863	0	37926863	G	A
2	chr2_37926864	0	37926864	C	T
2	chr2_37931948	0	37931948	T	C
2	chr2_37934586	0	37934586	A	G
2	chr2_37934872	0	37934872	T	C
2	chr2_37935618	0	37935618	G	T
2	chr2_37939397	0	37939397	C	G
2	chr2_37941725	0	37941725	A	G
2	chr2_37943991	0	37943991	A	G
2	chr2_37953662	0	37953662	A	G
2	chr2_37958155	0	37958155	C	A
2	chr2_37958758	0	37958758	T	G
2	chr2_37959165	0	37959165	C	T
2	chr2_37962846	0	37962846	A	G
2	chr2_37966885	0	37966885	T	C
2	chr2_37971738	0	37971738	C	T
2	chr2_37976769	0	37976769	A	G
2	chr2_37977505	0	37977505	C	G
2	chr2_37985001	0	37985001	A	G
2	chr2_37990653	0	37990653	T	C
2	chr2_37993426	0	37993426	T	C
2	chr2_38002414	0	38002414	G	T
2	chr2_38011559	0	38011559	A	G
2	chr2_38015233	0	38015233	T	C
2	chr2_38018263	0	38018263	A	G
2	chr2_38020568	0	38020568	T	C
2	chr2_38020969	0	38020969	A	T
2	chr2_38024716	0	38024716	T	C
2	chr2_38026007	0	38026007	T	C
2	chr2_38026443	0	38026443	T	C
2	chr2_38027560	0	38027560	G	A
2	chr2_38034584	0	38034584	A	G
2	chr2_38037594	0	38037594	T	C
2	chr2_38039266	0	38039266	A	G
2	chr2_38041538	0	38041538	A	C
2	chr2_38041552	0	38041552	C	G
2	chr2_38050961	0	38050961	A	G
2	chr2_38057678	0	38057678	T	C
2	chr2_38059149	0	38059149	G	A
2	chr2_38061803	0	38061803	G	C
2	chr2_38073363	0	38073363	T	C
2	chr2_38074056	0	38074056	A	C
2	chr2_38075291	0	38075291	T	G
2	chr2_38078202	0	38078202	A	G
2	chr2_38081209	0	38081209	T	C
2	chr2_38081638	0	38081638	G	T
2	chr2_38092395	0	38092395	A	G
2	chr2_38092507	0	38092507	C	G
2	chr2_38095185	0	38095185	G	A
2	chr2_38099732	0	38099732	A	G
2	chr2_38101101	0	38101101	T	C
2	chr2_38102625	0	38102625	T	C
2	chr2_38105390	0	38105390	A	G
2	chr2_38107716	0	38107716	C	G
2	chr2_38112011	0	38112011	A	G
2	chr2_38112722	0	38112722	A	G
2	chr2_38114045	0	38114045	T	C
2	chr2_38123160	0	38123160	G	A
2	chr2_38126358	0	38126358	A	G
2	chr2_38128067	0	38128067	A	G
2	chr2_38129996	0	38129996	T	G
2	chr2_38132177	0	38132177	G	A
2	chr2_38134598	0	38134598	A	G
2	chr2_38136035	0	38136035	G	A
2	chr2_38143616	0	38143616	G	A
2	chr2_38149008	0	38149008	A	G
2	chr2_38149666	0	38149666	C	T
2	chr2_38151570	0	38151570	C	A
2	chr2_38161901	0	38161901	T	C
2	chr2_38165910	0	38165910	T	C
2	chr2_38166630	0	38166630	A	G
2	chr2_38169583	0	38169583	T	C
2	chr2_38182488	0	38182488	C	T
2	chr2_38184733	0	38184733	A	G
2	chr2_38193074	0	38193074	A	G
2	chr2_38193153	0	38193153	A	C
2	chr2_38198649	0	38198649	A	G
2	chr2_38206715	0	38206715	T	G
2	chr2_38207733	0	38207733	G	T
2	chr2_38210888	0	38210888	C	T
2	chr2_38211696	0	38211696	A	G
2	chr2_38215194	0	38215194	C	T
2	chr2_38219833	0	38219833	T	C
2	chr2_38220937	0	38220937	C	T
2	chr2_38228543	0	38228543	G	A
2	chr2_38228769	0	38228769	T	C
2	chr2_38231862	0	38231862	G	A
2	chr2_38234075	0	38234075	G	A
2	chr2_38241285	0	38241285	C	T
2	chr2_38249468	0	38249468	T	C
2	chr2_38252828	0	38252828	T	C
2	chr2_38254561	0	38254561	C	T
2	chr2_38255340	0	38255340	T	C
2	chr2_38255525	0	38255525	C	A
2	chr2_38257550	0	38257550	G	A
2	chr2_38259522	0	38259522	C	G
2	chr2_38260419	0	38260419	A	G
2	chr2_38261836	0	38261836	T	C
2	chr2_38265420	0	38265420	G	T
2	chr2_38269410	0	38269410	G	A
2	chr2_38271286	0	38271286	T	C
2	chr2_38272680	0	38272680	C	T
2	chr2_38273757	0	38273757	G	A
2	chr2_38281396	0	38281396	G	T
2	chr2_38282097	0	38282097	T	C
2	chr2_38296137	0	38296137	G	A
2	chr2_38298810	0	38298810	C	T
2	chr2_38303497	0	38303497	G	A
2	chr2_38305179	0	38305179	G	A
2	chr2_38306248	0	38306248	G	T
2	chr2_38319257	0	38319257	G	A
2	chr2_38322163	0	38322163	C	T
2	chr2_38329574	0	38329574	C	T
2	chr2_38331038	0	38331038	T	G
2	chr2_38331213	0	38331213	A	G
2	chr2_38331610	0	38331610	A	G
2	chr2_38338317	0	38338317	T	A
2	chr2_38355411	0	38355411	T	C
2	chr2_38359832	0	38359832	T	C
2	chr2_38361344	0	38361344	C	A
2	chr2_38365670	0	38365670	G	C
2	chr2_38368720	0	38368720	T	C
2	chr2_38373484	0	38373484	G	T
2	chr2_38383844	0	38383844	C	G
2	chr2_38387471	0	38387471	G	A
2	chr2_38389167	0	38389167	A	G
2	chr2_38392329	0	38392329	A	G
2	chr2_38392495	0	38392495	T	C
2	chr2_38393649	0	38393649	C	T
2	chr2_38395017	0	38395017	C	T
2	chr2_38397651	0	38397651	A	T
2	chr2_38402601	0	38402601	G	C
2	chr2_38407281	0	38407281	T	G
2	chr2_38407766	0	38407766	C	T
2	chr2_38409955	0	38409955	G	C
2	chr2_38420709	0	38420709	G	C
2	chr2_38431301	0	38431301	T	C
2	chr2_38431820	0	38431820	C	G
2	chr2_38433458	0	38433458	C	T
2	chr2_38440710	0	38440710	G	T
2	chr2_38449843	0	38449843	T	C
2	chr2_38459872	0	38459872	G	C
2	chr2_38461829	0	38461829	G	A
2	chr2_38462425	0	38462425	G	A
2	chr2_38464998	0	38464998	T	C
2	chr2_38474206	0	38474206	T	C
2	chr2_38475462	0	38475462	C	A
2	chr2_38476010	0	38476010	A	C
2	chr2_38478593	0	38478593	C	T
2	chr2_38478621	0	38478621	C	T
2	chr2_38483000	0	38483000	T	G
2	chr2_38484942	0	38484942	C	T
2	chr2_38487836	0	38487836	C	T
2	chr2_38497469	0	38497469	A	G
2	chr2_38497638	0	38497638	G	T
2	chr2_38499659	0	38499659	G	T
2	chr2_38501564	0	38501564	C	T
2	chr2_38505173	0	38505173	C	G
2	chr2_38505877	0	38505877	A	G
2	chr2_38509531	0	38509531	T	C
2	chr2_38513564	0	38513564	G	A
2	chr2_38517528	0	38517528	T	C
2	chr2_38519822	0	38519822	T	C
2	chr2_38522092	0	38522092	T	C
2	chr2_38522698	0	38522698	A	C
2	chr2_38523215	0	38523215	A	G
2	chr2_38528459	0	38528459	G	C
2	chr2_38544652	0	38544652	A	C
2	chr2_38552022	0	38552022	C	A
2	chr2_38552575	0	38552575	G	C
2	chr2_38554482	0	38554482	A	C
2	chr2_38556905	0	38556905	T	G
2	chr2_38559477	0	38559477	T	C
2	chr2_38561046	0	38561046	C	G
2	chr2_38568933	0	38568933	G	A
2	chr2_38575210	0	38575210	C	T
2	chr2_38582751	0	38582751	T	C
2	chr2_38586271	0	38586271	A	G
2	chr2_38588486	0	38588486	A	G
2	chr2_38589366	0	38589366	A	G
2	chr2_38590804	0	38590804	A	G
2	chr2_38598706	0	38598706	C	A
2	chr2_38601385	0	38601385	A	C
2	chr2_38602926	0	38602926	C	G
2	chr2_38606231	0	38606231	T	C
2	chr2_38607699	0	38607699	G	A
2	chr2_38622368	0	38622368	G	C
2	chr2_38624494	0	38624494	C	T
2	chr2_38624931	0	38624931	T	C
2	chr2_38629564	0	38629564	G	A
2	chr2_38630524	0	38630524	C	T
2	chr2_38630974	0	38630974	C	A
2	chr2_38636893	0	38636893	A	G
2	chr2_38638221	0	38638221	T	C
2	chr2_38639598	0	38639598	A	G
2	chr2_38640763	0	38640763	C	T
2	chr2_38644162	0	38644162	C	G
2	chr2_38644228	0	38644228	C	G
2	chr2_38646658	0	38646658	T	C
2	chr2_38647566	0	38647566	T	C
2	chr2_38649562	0	38649562	A	G
2	chr2_38649821	0	38649821	G	A
2	chr2_38655348	0	38655348	C	T
2	chr2_38656572	0	38656572	T	C
2	chr2_38661248	0	38661248	C	T
2	chr2_38663233	0	38663233	A	C
2	chr2_38666485	0	38666485	A	G
2	chr2_38670783	0	38670783	A	T
2	chr2_38671127	0	38671127	C	T
2	chr2_38671862	0	38671862	G	T
2	chr2_38676320	0	38676320	A	C
2	chr2_38681098	0	38681098	A	C
2	chr2_38681161	0	38681161	A	C
2	chr2_38684818	0	38684818	C	A
2	chr2_38686723	0	38686723	G	A
2	chr2_38687622	0	38687622	A	G
2	chr2_38689319	0	38689319	T	C
2	chr2_38689323	0	38689323	T	C
2	chr2_38695224	0	38695224	A	G
2	chr2_38697589	0	38697589	T	C
2	chr2_38700922	0	38700922	T	C
2	chr2_38707296	0	38707296	C	T
2	chr2_38707562	0	38707562	T	G
2	chr2_38708143	0	38708143	G	T
2	chr2_38715119	0	38715119	C	A
2	chr2_38718918	0	38718918	A	C
2	chr2_38727676	0	38727676	C	A
2	chr2_38732312	0	38732312	A	G
2	chr2_38732780	0	38732780	A	G
2	chr2_38735324	0	38735324	T	C
2	chr2_38736265	0	38736265	G	T
2	chr2_38736493	0	38736493	G	T
2	chr2_38744849	0	38744849	T	C
2	chr2_38750512	0	38750512	T	C
2	chr2_38752727	0	38752727	C	G
2	chr2_38757504	0	38757504	G	A
2	chr2_38758074	0	38758074	G	C
2	chr2_38764383	0	38764383	C	T
2	chr2_38765542	0	38765542	C	T
2	chr2_38770595	0	38770595	T	C
2	chr2_38775020	0	38775020	A	T
2	chr2_38785118	0	38785118	G	C
2	chr2_38789523	0	38789523	G	C
2	chr2_38792671	0	38792671	C	T
2	chr2_38793197	0	38793197	G	C
2	chr2_38796017	0	38796017	C	T
2	chr2_38797957	0	38797957	T	C
2	chr2_38799276	0	38799276	C	A
2	chr2_38799300	0	38799300	G	A
2	chr2_38802164	0	38802164	A	C
2	chr2_38806432	0	38806432	T	C
2	chr2_38808952	0	38808952	G	A
2	chr2_38812692	0	38812692	C	T
2	chr2_38825042	0	38825042	G	C
2	chr2_38843175	0	38843175	C	T
2	chr2_38844923	0	38844923	G	A
2	chr2_38846122	0	38846122	T	C
2	chr2_38846972	0	38846972	T	C
2	chr2_38848835	0	38848835	A	G
2	chr2_38849064	0	38849064	T	C
2	chr2_38865225	0	38865225	G	A
2	chr2_38868376	0	38868376	C	A
2	chr2_38872914	0	38872914	G	T
2	chr2_38873106	0	38873106	A	C
2	chr2_38874937	0	38874937	C	A
2	chr2_38875568	0	38875568	C	T
2	chr2_38878729	0	38878729	C	G
2	chr2_38881089	0	38881089	C	A
2	chr2_38881795	0	38881795	C	T
2	chr2_38884233	0	38884233	T	C
2	chr2_38901532	0	38901532	T	C
2	chr2_38903056	0	38903056	A	G
2	chr2_38903853	0	38903853	C	T
2	chr2_38904255	0	38904255	A	G
2	chr2_38906369	0	38906369	G	A
2	chr2_38907811	0	38907811	A	G
2	chr2_38916580	0	38916580	T	C
2	chr2_38920909	0	38920909	G	C
2	chr2_38927604	0	38927604	A	G
2	chr2_38928539	0	38928539	C	A
2	chr2_38928852	0	38928852	T	G
2	chr2_38938501	0	38938501	G	T
2	chr2_38947087	0	38947087	G	A
2	chr2_38961519	0	38961519	G	A
2	chr2_38962443	0	38962443	A	T
2	chr2_38962868	0	38962868	T	C
2	chr2_38963642	0	38963642	A	G
2	chr2_38964189	0	38964189	C	T
2	chr2_38968971	0	38968971	T	C
2	chr2_38972448	0	38972448	G	A
2	chr2_38972886	0	38972886	T	C
2	chr2_38973165	0	38973165	T	C
2	chr2_38979960	0	38979960	C	T
2	chr2_38981877	0	38981877	T	C
2	chr2_39000611	0	39000611	A	G
2	chr2_39008622	0	39008622	T	C
2	chr2_39009262	0	39009262	T	C
2	chr2_39018232	0	39018232	A	G
2	chr2_39022470	0	39022470	C	G
2	chr2_39023308	0	39023308	C	T
2	chr2_39023926	0	39023926	A	G
2	chr2_39026795	0	39026795	T	C
2	chr2_39028623	0	39028623	A	G
2	chr2_39031456	0	39031456	T	C
2	chr2_39032225	0	39032225	C	T
2	chr2_39036643	0	39036643	G	A
2	chr2_39037058	0	39037058	A	G
2	chr2_39038883	0	39038883	T	C
2	chr2_39050982	0	39050982	C	T
2	chr2_39059260	0	39059260	T	C
2	chr2_39059653	0	39059653	T	C
2	chr2_39060125	0	39060125	C	A
2	chr2_39062024	0	39062024	C	T
2	chr2_39064158	0	39064158	A	G
2	chr2_39064988	0	39064988	C	T
2	chr2_39065103	0	39065103	G	A
2	chr2_39065974	0	39065974	A	G
2	chr2_39072072	0	39072072	A	G
2	chr2_39076390	0	39076390	T	C
2	chr2_39079354	0	39079354	G	A
2	chr2_39090901	0	39090901	G	C
2	chr2_39092923	0	39092923	A	G
2	chr2_39097727	0	39097727	A	C
2	chr2_39098170	0	39098170	C	A
2	chr2_39099849	0	39099849	A	G
2	chr2_39102581	0	39102581	T	C
2	chr2_39107730	0	39107730	T	C
2	chr2_39110416	0	39110416	C	T
2	chr2_39113118	0	39113118	C	T
2	chr2_39114853	0	39114853	G	T
2	chr2_39115930	0	39115930	T	C
2	chr2_39123547	0	39123547	T	C
2	chr2_39131215	0	39131215	T	C
2	chr2_39141625	0	39141625	G	A
2	chr2_39145804	0	39145804	C	G
2	chr2_39147272	0	39147272	G	C
2	chr2_39147510	0	39147510	A	G
2	chr2_39149554	0	39149554	T	A
2	chr2_39153807	0	39153807	C	A
2	chr2_39156940	0	39156940	G	A
2	chr2_39157460	0	39157460	G	A
2	chr2_39164886	0	39164886	T	C
2	chr2_39173561	0	39173561	A	G
2	chr2_39181568	0	39181568	A	G
2	chr2_39182347	0	39182347	T	C
2	chr2_39185307	0	39185307	G	A
2	chr2_39190744	0	39190744	C	G
2	chr2_39192438	0	39192438	A	G
2	chr2_39192637	0	39192637	C	T
2	chr2_39193169	0	39193169	C	A
2	chr2_39193751	0	39193751	T	A
2	chr2_39198376	0	39198376	A	G
2	chr2_39199700	0	39199700	A	G
2	chr2_39209683	0	39209683	A	G
2	chr2_39214159	0	39214159	T	C
2	chr2_39220895	0	39220895	A	G
2	chr2_39222765	0	39222765	A	G
2	chr2_39223410	0	39223410	G	C
2	chr2_39227875	0	39227875	T	C
2	chr2_39229193	0	39229193	G	C
2	chr2_39236900	0	39236900	T	C
2	chr2_39237644	0	39237644	A	G
2	chr2_39240700	0	39240700	A	G
2	chr2_39243849	0	39243849	T	C
2	chr2_39244453	0	39244453	A	G
2	chr2_39246018	0	39246018	G	A
2	chr2_39246029	0	39246029	C	G
2	chr2_39254839	0	39254839	G	C
2	chr2_39255002	0	39255002	C	T
2	chr2_39255895	0	39255895	G	A
2	chr2_39256101	0	39256101	T	C
2	chr2_39258140	0	39258140	T	C
2	chr2_39259876	0	39259876	C	T
2	chr2_39265495	0	39265495	C	T
2	chr2_39268317	0	39268317	T	C
2	chr2_39269704	0	39269704	G	C
2	chr2_39282281	0	39282281	C	T
2	chr2_39284366	0	39284366	A	G
2	chr2_39284862	0	39284862	C	G
2	chr2_39286495	0	39286495	T	C
2	chr2_39288092	0	39288092	C	A
2	chr2_39289271	0	39289271	T	C
2	chr2_39296887	0	39296887	C	A
2	chr2_39300070	0	39300070	A	G
2	chr2_39302186	0	39302186	C	G
2	chr2_39303797	0	39303797	C	A
2	chr2_39307458	0	39307458	G	C
2	chr2_39309309	0	39309309	T	G
2	chr2_39309562	0	39309562	C	A
2	chr2_39320050	0	39320050	C	T
2	chr2_39338787	0	39338787	T	C
2	chr2_39340391	0	39340391	T	C
2	chr2_39342374	0	39342374	G	A
2	chr2_39355993	0	39355993	G	C
2	chr2_39358754	0	39358754	C	A
2	chr2_39370328	0	39370328	G	A
2	chr2_39373714	0	39373714	G	A
2	chr2_39376698	0	39376698	A	G
2	chr2_39383994	0	39383994	T	C
2	chr2_39385961	0	39385961	G	A
2	chr2_39388424	0	39388424	C	T
2	chr2_39391756	0	39391756	C	T
2	chr2_39396353	0	39396353	G	C
2	chr2_39406296	0	39406296	C	G
2	chr2_39406555	0	39406555	G	A
2	chr2_39409282	0	39409282	C	A
2	chr2_39414164	0	39414164	G	A
2	chr2_39415645	0	39415645	T	C
2	chr2_39424053	0	39424053	T	C
2	chr2_39426613	0	39426613	A	G
2	chr2_39426644	0	39426644	C	T
2	chr2_39431612	0	39431612	C	A
2	chr2_39433866	0	39433866	G	A
2	chr2_39434297	0	39434297	A	G
2	chr2_39441742	0	39441742	G	A
2	chr2_39442441	0	39442441	A	G
2	chr2_39443608	0	39443608	C	T
2	chr2_39443621	0	39443621	C	A
2	chr2_39444425	0	39444425	G	C
2	chr2_39444505	0	39444505	C	G
2	chr2_39447231	0	39447231	A	T
2	chr2_39451652	0	39451652	T	C
2	chr2_39453214	0	39453214	C	T
2	chr2_39454573	0	39454573	T	G
2	chr2_39456665	0	39456665	C	T
2	chr2_39460918	0	39460918	G	A
2	chr2_39465653	0	39465653	A	T
2	chr2_39469461	0	39469461	C	T
2	chr2_39472264	0	39472264	C	T
2	chr2_39476298	0	39476298	C	A
2	chr2_39476457	0	39476457	A	G
2	chr2_39481153	0	39481153	C	T
2	chr2_39492848	0	39492848	T	C
2	chr2_39495203	0	39495203	C	T
2	chr2_39502326	0	39502326	A	G
2	chr2_39502899	0	39502899	C	T
2	chr2_39509395	0	39509395	A	G
2	chr2_39509960	0	39509960	T	C
2	chr2_39510554	0	39510554	G	A
2	chr2_39524296	0	39524296	T	C
2	chr2_39532375	0	39532375	A	G
2	chr2_39536209	0	39536209	C	T
2	chr2_39538506	0	39538506	G	C
2	chr2_39539504	0	39539504	T	G
2	chr2_39543553	0	39543553	A	G
2	chr2_39544623	0	39544623	T	C
2	chr2_39545465	0	39545465	C	G
2	chr2_39546320	0	39546320	G	C
2	chr2_39549450	0	39549450	T	C
2	chr2_39551501	0	39551501	T	C
2	chr2_39553101	0	39553101	C	T
2	chr2_39553607	0	39553607	T	C
2	chr2_39557864	0	39557864	G	C
2	chr2_39560474	0	39560474	T	C
2	chr2_39560555	0	39560555	C	T
2	chr2_39562438	0	39562438	A	G
2	chr2_39562678	0	39562678	A	C
2	chr2_39577469	0	39577469	A	G
2	chr2_39581237	0	39581237	T	C
2	chr2_39582009	0	39582009	G	T
2	chr2_39585216	0	39585216	A	G
2	chr2_39587896	0	39587896	A	G
2	chr2_39591508	0	39591508	T	G
2	chr2_39597494	0	39597494	A	G
2	chr2_39603081	0	39603081	C	T
2	chr2_39610076	0	39610076	T	C
2	chr2_39610121	0	39610121	A	G
2	chr2_39610555	0	39610555	T	C
2	chr2_39611227	0	39611227	G	C
2	chr2_39612159	0	39612159	C	G
2	chr2_39616161	0	39616161	A	C
2	chr2_39617034	0	39617034	A	G
2	chr2_39621310	0	39621310	A	C
2	chr2_39621911	0	39621911	A	G
2	chr2_39625121	0	39625121	C	G
2	chr2_39628006	0	39628006	T	C
2	chr2_39636360	0	39636360	G	C
2	chr2_39638563	0	39638563	A	G
2	chr2_39638971	0	39638971	A	G
2	chr2_39641784	0	39641784	T	C
2	chr2_39646071	0	39646071	G	T
2	chr2_39649637	0	39649637	T	C
2	chr2_39649911	0	39649911	A	C
2	chr2_39650739	0	39650739	A	G
2	chr2_39652982	0	39652982	G	C
2	chr2_39655340	0	39655340	C	T
2	chr2_39656405	0	39656405	C	T
2	chr2_39657139	0	39657139	T	C
2	chr2_39663586	0	39663586	T	C
2	chr2_39676213	0	39676213	G	A
2	chr2_39680826	0	39680826	C	T
2	chr2_39684106	0	39684106	A	G
2	chr2_39685246	0	39685246	G	C
2	chr2_39688609	0	39688609	T	C
2	chr2_39694300	0	39694300	A	G
2	chr2_39696404	0	39696404	G	C
2	chr2_39700216	0	39700216	T	C
2	chr2_39701109	0	39701109	A	G
2	chr2_39703327	0	39703327	A	G
2	chr2_39704853	0	39704853	T	C
2	chr2_39711823	0	39711823	T	G
2	chr2_39719818	0	39719818	T	C
2	chr2_39720966	0	39720966	G	A
2	chr2_39725175	0	39725175	A	G
2	chr2_39727927	0	39727927	G	C
2	chr2_39730685	0	39730685	G	T
2	chr2_39730926	0	39730926	A	G
2	chr2_39731485	0	39731485	G	A
2	chr2_39732594	0	39732594	G	T
2	chr2_39739349	0	39739349	C	T
2	chr2_39744233	0	39744233	T	C
2	chr2_39744742	0	39744742	G	A
2	chr2_39745529	0	39745529	A	G
2	chr2_39749952	0	39749952	G	A
2	chr2_39751344	0	39751344	T	C
2	chr2_39754682	0	39754682	G	C
2	chr2_39755848	0	39755848	C	T
2	chr2_39759625	0	39759625	G	C
2	chr2_39762286	0	39762286	T	C
2	chr2_39763488	0	39763488	G	A
2	chr2_39765428	0	39765428	C	G
2	chr2_39777375	0	39777375	A	G
2	chr2_39783752	0	39783752	A	G
2	chr2_39784450	0	39784450	A	G
2	chr2_39788439	0	39788439	A	C
2	chr2_39791380	0	39791380	T	C
2	chr2_39793875	0	39793875	C	T
2	chr2_39799303	0	39799303	T	C
2	chr2_39801663	0	39801663	T	C
2	chr2_39802414	0	39802414	C	T
2	chr2_39802893	0	39802893	G	A
2	chr2_39807240	0	39807240	G	A
2	chr2_39808159	0	39808159	T	C
2	chr2_39808242	0	39808242	G	A
2	chr2_39812432	0	39812432	T	C
2	chr2_39813895	0	39813895	A	G
2	chr2_39824680	0	39824680	C	T
2	chr2_39825688	0	39825688	T	C
2	chr2_39828681	0	39828681	G	C
2	chr2_39830620	0	39830620	C	G
2	chr2_39845777	0	39845777	G	A
2	chr2_39855237	0	39855237	A	T
2	chr2_39869598	0	39869598	T	C
2	chr2_39869775	0	39869775	C	T
2	chr2_39885655	0	39885655	G	A
2	chr2_39892675	0	39892675	G	A
2	chr2_39896233	0	39896233	T	A
2	chr2_39897197	0	39897197	A	G
2	chr2_39910415	0	39910415	G	C
2	chr2_39924860	0	39924860	A	G
2	chr2_39929873	0	39929873	T	C
2	chr2_39931892	0	39931892	G	A
2	chr2_39934118	0	39934118	A	G
2	chr2_39935149	0	39935149	C	G
2	chr2_39937463	0	39937463	C	T
2	chr2_39939387	0	39939387	T	C
2	chr2_39942690	0	39942690	T	C
2	chr2_39942770	0	39942770	T	C
2	chr2_39947175	0	39947175	A	G
2	chr2_39954599	0	39954599	A	G
2	chr2_39955253	0	39955253	C	A
2	chr2_39959318	0	39959318	A	T
2	chr2_39962229	0	39962229	A	G
2	chr2_39962786	0	39962786	C	T
2	chr2_39963209	0	39963209	T	C
2	chr2_39968823	0	39968823	T	A
2	chr2_39969641	0	39969641	T	G
2	chr2_39978685	0	39978685	A	G
2	chr2_39979770	0	39979770	A	G
2	chr2_39986996	0	39986996	C	T
2	chr2_39987082	0	39987082	A	G
2	chr2_39987634	0	39987634	T	C
2	chr2_39989685	0	39989685	T	C
2	chr2_39992896	0	39992896	T	C
2	chr2_39995431	0	39995431	T	C
2	chr2_39995584	0	39995584	G	A
2	chr2_40001689	0	40001689	A	G
2	chr2_40006301	0	40006301	G	T
2	chr2_40007321	0	40007321	C	T
2	chr2_40007681	0	40007681	T	C
2	chr2_40016017	0	40016017	G	A
2	chr2_40019228	0	40019228	A	C
2	chr2_40023061	0	40023061	C	T
2	chr2_40024536	0	40024536	T	C
2	chr2_40029122	0	40029122	T	C
2	chr2_40036471	0	40036471	T	C
2	chr2_40039761	0	40039761	T	C
2	chr2_40040588	0	40040588	C	T
2	chr2_40048169	0	40048169	A	G
2	chr2_40050821	0	40050821	T	G
2	chr2_40054813	0	40054813	A	G
2	chr2_40055123	0	40055123	A	G
2	chr2_40057096	0	40057096	G	C
2	chr2_40059526	0	40059526	T	G
2	chr2_40061199	0	40061199	A	G
2	chr2_40064636	0	40064636	A	G
2	chr2_40064842	0	40064842	G	A
2	chr2_40071363	0	40071363	T	C
2	chr2_40073613	0	40073613	C	T
2	chr2_40076737	0	40076737	C	T
2	chr2_40078544	0	40078544	C	A
2	chr2_40079633	0	40079633	A	G
2	chr2_40083857	0	40083857	T	G
2	chr2_40088728	0	40088728	C	G
2	chr2_40089838	0	40089838	G	A
2	chr2_40094156	0	40094156	G	C
2	chr2_40094196	0	40094196	G	A
2	chr2_40097993	0	40097993	T	C
2	chr2_40111716	0	40111716	A	G
2	chr2_40113518	0	40113518	C	T
2	chr2_40117638	0	40117638	C	T
2	chr2_40128201	0	40128201	C	T
2	chr2_40131763	0	40131763	A	G
2	chr2_40132758	0	40132758	G	A
2	chr2_40132865	0	40132865	A	C
2	chr2_40133241	0	40133241	C	T
2	chr2_40133904	0	40133904	C	G
2	chr2_40137521	0	40137521	A	G
2	chr2_40140777	0	40140777	A	G
2	chr2_40150053	0	40150053	C	T
2	chr2_40159230	0	40159230	C	G
2	chr2_40164020	0	40164020	T	C
2	chr2_40164494	0	40164494	A	G
2	chr2_40169613	0	40169613	A	G
2	chr2_40170969	0	40170969	G	A
2	chr2_40177859	0	40177859	G	C
2	chr2_40182130	0	40182130	A	C
2	chr2_40185730	0	40185730	C	T
2	chr2_40197233	0	40197233	C	T
2	chr2_40197931	0	40197931	A	G
2	chr2_40200574	0	40200574	C	T
2	chr2_40202935	0	40202935	T	C
2	chr2_40204911	0	40204911	T	C
2	chr2_40213991	0	40213991	C	T
2	chr2_40215657	0	40215657	T	C
2	chr2_40217220	0	40217220	C	T
2	chr2_40225085	0	40225085	T	G
2	chr2_40225343	0	40225343	T	C
2	chr2_40227569	0	40227569	T	C
2	chr2_40229352	0	40229352	A	C
2	chr2_40231738	0	40231738	T	C
2	chr2_40237600	0	40237600	A	G
2	chr2_40238050	0	40238050	A	G
2	chr2_40241620	0	40241620	A	G
2	chr2_40256191	0	40256191	T	C
2	chr2_40269347	0	40269347	A	T
2	chr2_40271176	0	40271176	C	A
2	chr2_40277410	0	40277410	T	G
2	chr2_40280231	0	40280231	C	T
2	chr2_40280762	0	40280762	G	T
2	chr2_40281642	0	40281642	G	A
2	chr2_40282404	0	40282404	G	A
2	chr2_40282959	0	40282959	A	G
2	chr2_40284980	0	40284980	T	G
2	chr2_40296019	0	40296019	C	T
2	chr2_40314670	0	40314670	G	A
2	chr2_40317199	0	40317199	A	C
2	chr2_40327351	0	40327351	C	G
2	chr2_40327361	0	40327361	C	A
2	chr2_40331698	0	40331698	G	A
2	chr2_40331756	0	40331756	A	G
2	chr2_40334711	0	40334711	T	C
2	chr2_40344047	0	40344047	G	C
2	chr2_40347712	0	40347712	C	T
2	chr2_40354135	0	40354135	T	C
2	chr2_40360939	0	40360939	T	C
2	chr2_40361103	0	40361103	T	C
2	chr2_40362626	0	40362626	C	G
2	chr2_40367977	0	40367977	G	A
2	chr2_40377185	0	40377185	C	A
2	chr2_40377222	0	40377222	A	G
2	chr2_40387502	0	40387502	A	G
2	chr2_40397048	0	40397048	C	T
2	chr2_40398050	0	40398050	T	C
2	chr2_40400447	0	40400447	T	C
2	chr2_40403447	0	40403447	T	C
2	chr2_40404256	0	40404256	T	C
2	chr2_40404683	0	40404683	T	C
2	chr2_40423509	0	40423509	T	G
2	chr2_40426128	0	40426128	G	T
2	chr2_40426644	0	40426644	T	C
2	chr2_40426645	0	40426645	A	G
2	chr2_40426714	0	40426714	C	G
2	chr2_40428650	0	40428650	C	G
2	chr2_40429863	0	40429863	A	G
2	chr2_40432363	0	40432363	C	T
2	chr2_40441516	0	40441516	C	T
2	chr2_40446808	0	40446808	G	T
2	chr2_40448410	0	40448410	A	G
2	chr2_40448979	0	40448979	G	A
2	chr2_40456161	0	40456161	G	T
2	chr2_40462577	0	40462577	T	C
2	chr2_40464929	0	40464929	C	A
2	chr2_40472966	0	40472966	A	G
2	chr2_40476367	0	40476367	T	G
2	chr2_40478127	0	40478127	A	G
2	chr2_40480594	0	40480594	T	C
2	chr2_40481138	0	40481138	A	G
2	chr2_40485818	0	40485818	T	C
2	chr2_40486038	0	40486038	C	T
2	chr2_40489104	0	40489104	G	C
2	chr2_40491277	0	40491277	C	T
2	chr2_40493310	0	40493310	T	C
2	chr2_40498286	0	40498286	C	T
2	chr2_40499466	0	40499466	T	A
2	chr2_40511942	0	40511942	C	G
2	chr2_40514020	0	40514020	G	T
2	chr2_40516843	0	40516843	A	G
2	chr2_40523702	0	40523702	G	C
2	chr2_40530864	0	40530864	T	C
2	chr2_40536831	0	40536831	A	G
2	chr2_40539687	0	40539687	C	A
2	chr2_40545016	0	40545016	T	C
2	chr2_40579699	0	40579699	A	G
2	chr2_40582132	0	40582132	C	T
2	chr2_40582844	0	40582844	A	G
2	chr2_40583734	0	40583734	G	A
2	chr2_40584475	0	40584475	T	A
2	chr2_40584939	0	40584939	T	C
2	chr2_40586663	0	40586663	C	G
2	chr2_40590224	0	40590224	T	C
2	chr2_40592406	0	40592406	C	A
2	chr2_40597207	0	40597207	C	T
2	chr2_40601200	0	40601200	C	T
2	chr2_40603734	0	40603734	T	C
2	chr2_40609509	0	40609509	A	G
2	chr2_40610341	0	40610341	A	G
2	chr2_40612343	0	40612343	T	C
2	chr2_40632879	0	40632879	C	A
2	chr2_40642272	0	40642272	G	C
2	chr2_40650705	0	40650705	A	G
2	chr2_40652627	0	40652627	C	A
2	chr2_40653247	0	40653247	A	C
2	chr2_40654123	0	40654123	G	A
2	chr2_40654760	0	40654760	C	G
2	chr2_40658214	0	40658214	T	C
2	chr2_40658985	0	40658985	A	G
2	chr2_40659790	0	40659790	T	C
2	chr2_40660573	0	40660573	G	A
2	chr2_40666123	0	40666123	C	A
2	chr2_40668996	0	40668996	T	C
2	chr2_40669076	0	40669076	A	G
2	chr2_40676380	0	40676380	A	G
2	chr2_40689241	0	40689241	G	C
2	chr2_40690866	0	40690866	G	C
2	chr2_40697561	0	40697561	C	T
2	chr2_40712038	0	40712038	A	G
2	chr2_40715679	0	40715679	C	A
2	chr2_40716653	0	40716653	A	G
2	chr2_40717215	0	40717215	C	A
2	chr2_40718617	0	40718617	C	T
2	chr2_40721840	0	40721840	C	T
2	chr2_40735407	0	40735407	A	G
2	chr2_40737463	0	40737463	T	G
2	chr2_40750394	0	40750394	G	C
2	chr2_40758078	0	40758078	T	C
2	chr2_40758095	0	40758095	C	A
2	chr2_40766529	0	40766529	A	G
2	chr2_40778714	0	40778714	A	G
2	chr2_40789566	0	40789566	T	C
2	chr2_40792399	0	40792399	T	C
2	chr2_40794057	0	40794057	G	A
2	chr2_40794556	0	40794556	C	T
2	chr2_40795116	0	40795116	T	C
2	chr2_40797608	0	40797608	G	A
2	chr2_40802960	0	40802960	C	T
2	chr2_40805318	0	40805318	G	A
2	chr2_40806515	0	40806515	A	G
2	chr2_40822396	0	40822396	A	G
2	chr2_40829579	0	40829579	T	C
2	chr2_40834112	0	40834112	T	C
2	chr2_40834297	0	40834297	A	G
2	chr2_40836381	0	40836381	G	C
2	chr2_40843442	0	40843442	A	G
2	chr2_40858482	0	40858482	A	G
2	chr2_40867109	0	40867109	A	G
2	chr2_40896386	0	40896386	T	C
2	chr2_40906000	0	40906000	T	C
2	chr2_40907711	0	40907711	T	C
2	chr2_40919832	0	40919832	G	C
2	chr2_40925459	0	40925459	G	A
2	chr2_40926035	0	40926035	C	T
2	chr2_40931874	0	40931874	G	A
2	chr2_40941915	0	40941915	A	G
2	chr2_40945990	0	40945990	T	C
2	chr2_40946085	0	40946085	A	G
2	chr2_40963395	0	40963395	T	C
2	chr2_40969537	0	40969537	G	A
2	chr2_40974898	0	40974898	G	T
2	chr2_40975835	0	40975835	A	C
2	chr2_40983174	0	40983174	T	C
2	chr2_40987536	0	40987536	G	C
2	chr2_40988748	0	40988748	T	G
2	chr2_40993447	0	40993447	T	G
2	chr2_40994350	0	40994350	G	C
2	chr2_40995771	0	40995771	T	C
2	chr2_40996863	0	40996863	A	G
2	chr2_40996956	0	40996956	A	G
2	chr2_40997226	0	40997226	C	T
2	chr2_40998524	0	40998524	C	T
2	chr2_40999268	0	40999268	T	G
2	chr2_40999669	0	40999669	A	C
2	chr2_41005821	0	41005821	A	T
2	chr2_41005906	0	41005906	T	C
2	chr2_41013501	0	41013501	G	T
2	chr2_41015201	0	41015201	T	A
2	chr2_41018180	0	41018180	C	T
2	chr2_41030594	0	41030594	G	A
2	chr2_41033499	0	41033499	T	A
2	chr2_41040093	0	41040093	C	A
2	chr2_41046593	0	41046593	G	A
2	chr2_41046842	0	41046842	G	C
2	chr2_41047316	0	41047316	A	G
2	chr2_41048426	0	41048426	A	C
2	chr2_41057694	0	41057694	C	T
2	chr2_41063817	0	41063817	T	C
2	chr2_41067289	0	41067289	A	C
2	chr2_41070567	0	41070567	C	A
2	chr2_41082559	0	41082559	T	C
2	chr2_41083910	0	41083910	A	G
2	chr2_41089562	0	41089562	C	T
2	chr2_41105013	0	41105013	C	T
2	chr2_41126505	0	41126505	C	T
2	chr2_41129666	0	41129666	T	C
2	chr2_41129908	0	41129908	A	G
2	chr2_41131350	0	41131350	C	G
2	chr2_41137893	0	41137893	C	G
2	chr2_41154806	0	41154806	T	C
2	chr2_41174061	0	41174061	C	G
2	chr2_41178093	0	41178093	G	A
2	chr2_41183616	0	41183616	T	C
2	chr2_41192607	0	41192607	C	T
2	chr2_41211924	0	41211924	C	T
2	chr2_41212237	0	41212237	T	C
2	chr2_41212971	0	41212971	G	T
2	chr2_41214555	0	41214555	G	A
2	chr2_41222264	0	41222264	A	T
2	chr2_41225256	0	41225256	C	T
2	chr2_41228033	0	41228033	C	A
2	chr2_41231227	0	41231227	C	T
2	chr2_41234704	0	41234704	A	G
2	chr2_41239203	0	41239203	A	C
2	chr2_41244008	0	41244008	A	G
2	chr2_41244236	0	41244236	G	A
2	chr2_41247418	0	41247418	T	C
2	chr2_41252788	0	41252788	C	G
2	chr2_41253884	0	41253884	G	C
2	chr2_41257679	0	41257679	C	G
2	chr2_41257774	0	41257774	G	A
2	chr2_41264511	0	41264511	T	G
2	chr2_41278110	0	41278110	G	C
2	chr2_41278383	0	41278383	A	G
2	chr2_41291835	0	41291835	C	T
2	chr2_41293723	0	41293723	T	C
2	chr2_41297293	0	41297293	T	C
2	chr2_41297773	0	41297773	A	T
2	chr2_41299845	0	41299845	T	A
2	chr2_41306296	0	41306296	G	T
2	chr2_41320165	0	41320165	G	A
2	chr2_41330600	0	41330600	C	G
2	chr2_41345324	0	41345324	A	C
2	chr2_41350031	0	41350031	C	A
2	chr2_41352506	0	41352506	G	A
2	chr2_41356540	0	41356540	C	G
2	chr2_41367313	0	41367313	A	G
2	chr2_41377564	0	41377564	T	C
2	chr2_41380563	0	41380563	T	C
2	chr2_41384446	0	41384446	C	T
2	chr2_41387334	0	41387334	T	C
2	chr2_41395411	0	41395411	T	A
2	chr2_41402964	0	41402964	C	T
2	chr2_41404397	0	41404397	A	C
2	chr2_41404701	0	41404701	T	C
2	chr2_41407944	0	41407944	T	C
2	chr2_41410280	0	41410280	C	G
2	chr2_41410893	0	41410893	G	C
2	chr2_41411303	0	41411303	C	T
2	chr2_41412010	0	41412010	C	T
2	chr2_41414935	0	41414935	A	G
2	chr2_41426553	0	41426553	T	C
2	chr2_41427834	0	41427834	C	T
2	chr2_41437242	0	41437242	G	A
2	chr2_41451124	0	41451124	G	A
2	chr2_41451953	0	41451953	G	A
2	chr2_41455115	0	41455115	C	T
2	chr2_41455184	0	41455184	C	G
2	chr2_41457657	0	41457657	T	G
2	chr2_41464184	0	41464184	G	A
2	chr2_41466694	0	41466694	T	C
2	chr2_41470813	0	41470813	G	A
2	chr2_41471933	0	41471933	T	C
2	chr2_41479150	0	41479150	G	A
2	chr2_41483615	0	41483615	G	A
2	chr2_41484881	0	41484881	A	G
2	chr2_41485068	0	41485068	T	C
2	chr2_41487133	0	41487133	G	A
2	chr2_41487179	0	41487179	G	A
2	chr2_41487441	0	41487441	G	T
2	chr2_41488022	0	41488022	A	G
2	chr2_41491505	0	41491505	A	C
2	chr2_41492533	0	41492533	T	C
2	chr2_41493050	0	41493050	T	C
2	chr2_41495077	0	41495077	C	T
2	chr2_41495426	0	41495426	A	G
2	chr2_41497227	0	41497227	G	A
2	chr2_41499480	0	41499480	T	G
2	chr2_41499599	0	41499599	C	G
2	chr2_41504677	0	41504677	G	C
2	chr2_41510908	0	41510908	T	C
2	chr2_41513069	0	41513069	T	C
2	chr2_41529148	0	41529148	A	G
2	chr2_41532719	0	41532719	T	C
2	chr2_41540402	0	41540402	A	G
2	chr2_41548648	0	41548648	C	T
2	chr2_41557845	0	41557845	T	C
2	chr2_41564702	0	41564702	G	A
2	chr2_41575371	0	41575371	A	C
2	chr2_41576337	0	41576337	C	G
2	chr2_41576880	0	41576880	A	C
2	chr2_41579412	0	41579412	A	G
2	chr2_41581649	0	41581649	C	T
2	chr2_41581844	0	41581844	T	C
2	chr2_41583415	0	41583415	A	G
2	chr2_41586076	0	41586076	C	A
2	chr2_41587027	0	41587027	C	T
2	chr2_41589207	0	41589207	T	C
2	chr2_41591319	0	41591319	G	T
2	chr2_41592058	0	41592058	G	A
2	chr2_41594548	0	41594548	C	T
2	chr2_41594912	0	41594912	C	T
2	chr2_41619545	0	41619545	A	C
2	chr2_41634113	0	41634113	G	C
2	chr2_41651755	0	41651755	G	A
2	chr2_41655356	0	41655356	C	G
2	chr2_41655617	0	41655617	A	T
2	chr2_41655883	0	41655883	A	C
2	chr2_41656480	0	41656480	T	C
2	chr2_41665169	0	41665169	G	A
2	chr2_41680830	0	41680830	G	T
2	chr2_41683100	0	41683100	T	C
2	chr2_41685278	0	41685278	T	C
2	chr2_41686663	0	41686663	A	C
2	chr2_41691909	0	41691909	T	C
2	chr2_41693195	0	41693195	G	A
2	chr2_41697290	0	41697290	A	G
2	chr2_41700626	0	41700626	T	C
2	chr2_41701415	0	41701415	C	T
2	chr2_41707764	0	41707764	C	G
2	chr2_41710969	0	41710969	G	C
2	chr2_41712530	0	41712530	T	C
2	chr2_41716422	0	41716422	T	C
2	chr2_41727328	0	41727328	T	C
2	chr2_41730552	0	41730552	T	G
2	chr2_41742953	0	41742953	C	G
2	chr2_41743826	0	41743826	C	T
2	chr2_41744696	0	41744696	T	C
2	chr2_41749515	0	41749515	T	C
2	chr2_41752139	0	41752139	A	G
2	chr2_41753402	0	41753402	A	G
2	chr2_41756947	0	41756947	T	C
2	chr2_41757301	0	41757301	C	T
2	chr2_41759500	0	41759500	A	G
2	chr2_41760764	0	41760764	T	C
2	chr2_41763687	0	41763687	A	G
2	chr2_41764580	0	41764580	A	C
2	chr2_41764725	0	41764725	T	C
2	chr2_41766424	0	41766424	T	C
2	chr2_41770521	0	41770521	T	G
2	chr2_41774285	0	41774285	T	C
2	chr2_41775192	0	41775192	G	A
2	chr2_41778859	0	41778859	T	G
2	chr2_41781078	0	41781078	T	C
2	chr2_41784563	0	41784563	C	T
2	chr2_41793763	0	41793763	A	G
2	chr2_41797927	0	41797927	T	G
2	chr2_41800039	0	41800039	G	A
2	chr2_41807981	0	41807981	T	C
2	chr2_41808969	0	41808969	C	T
2	chr2_41809372	0	41809372	G	A
2	chr2_41814590	0	41814590	A	G
2	chr2_41818669	0	41818669	T	C
2	chr2_41821254	0	41821254	T	C
2	chr2_41821785	0	41821785	C	G
2	chr2_41823160	0	41823160	A	C
2	chr2_41827107	0	41827107	C	T
2	chr2_41831510	0	41831510	G	A
2	chr2_41831778	0	41831778	G	A
2	chr2_41833104	0	41833104	T	C
2	chr2_41834556	0	41834556	G	A
2	chr2_41837820	0	41837820	A	G
2	chr2_41839364	0	41839364	G	A
2	chr2_41845910	0	41845910	T	C
2	chr2_41849370	0	41849370	A	C
2	chr2_41850206	0	41850206	T	C
2	chr2_41850649	0	41850649	A	G
2	chr2_41862922	0	41862922	C	T
2	chr2_41866070	0	41866070	A	G
2	chr2_41869496	0	41869496	C	T
2	chr2_41870328	0	41870328	A	G
2	chr2_41870626	0	41870626	T	A
2	chr2_41870714	0	41870714	A	G
2	chr2_41873816	0	41873816	A	G
2	chr2_41880062	0	41880062	T	C
2	chr2_41882542	0	41882542	G	A
2	chr2_41892891	0	41892891	A	G
2	chr2_41893842	0	41893842	A	G
2	chr2_41894204	0	41894204	G	C
2	chr2_41895299	0	41895299	A	G
2	chr2_41895805	0	41895805	A	G
2	chr2_41900355	0	41900355	C	G
2	chr2_41901632	0	41901632	A	C
2	chr2_41903091	0	41903091	G	A
2	chr2_41906045	0	41906045	G	T
2	chr2_41909535	0	41909535	A	G
2	chr2_41918634	0	41918634	T	G
2	chr2_41919514	0	41919514	T	C
2	chr2_41922699	0	41922699	C	G
2	chr2_41923138	0	41923138	A	G
2	chr2_41925076	0	41925076	C	G
2	chr2_41927691	0	41927691	T	A
2	chr2_41929814	0	41929814	A	G
2	chr2_41930530	0	41930530	T	C
2	chr2_41932805	0	41932805	T	C
2	chr2_41934241	0	41934241	T	C
2	chr2_41942034	0	41942034	C	G
2	chr2_41945471	0	41945471	T	G
2	chr2_41958750	0	41958750	A	C
2	chr2_41965481	0	41965481	C	T
2	chr2_41968779	0	41968779	G	T
2	chr2_41969146	0	41969146	G	A
2	chr2_41971506	0	41971506	G	A
2	chr2_41984552	0	41984552	G	A
2	chr2_41984832	0	41984832	G	T
2	chr2_41986997	0	41986997	C	A
2	chr2_41989040	0	41989040	C	A
2	chr2_41995868	0	41995868	G	T
2	chr2_42008189	0	42008189	C	T
2	chr2_42011171	0	42011171	A	G
2	chr2_42016969	0	42016969	A	G
2	chr2_42019957	0	42019957	A	G
2	chr2_42024075	0	42024075	G	T
2	chr2_42024543	0	42024543	A	G
2	chr2_42039889	0	42039889	A	G
2	chr2_42044473	0	42044473	C	T
2	chr2_42056714	0	42056714	C	G
2	chr2_42058268	0	42058268	T	C
2	chr2_42058666	0	42058666	T	C
2	chr2_42061356	0	42061356	C	T
2	chr2_42061510	0	42061510	A	T
2	chr2_42067432	0	42067432	C	T
2	chr2_42068942	0	42068942	G	C
2	chr2_42079851	0	42079851	A	T
2	chr2_42081777	0	42081777	A	G
2	chr2_42083176	0	42083176	C	T
2	chr2_42085377	0	42085377	T	C
2	chr2_42087090	0	42087090	T	G
2	chr2_42095460	0	42095460	A	T
2	chr2_42095724	0	42095724	A	G
2	chr2_42102529	0	42102529	T	G
2	chr2_42113856	0	42113856	G	T
2	chr2_42116474	0	42116474	G	A
2	chr2_42117809	0	42117809	C	A
2	chr2_42118426	0	42118426	C	T
2	chr2_42118672	0	42118672	C	T
2	chr2_42119520	0	42119520	G	T
2	chr2_42127977	0	42127977	C	G
2	chr2_42146613	0	42146613	A	G
2	chr2_42147903	0	42147903	T	G
2	chr2_42156446	0	42156446	T	C
2	chr2_42158067	0	42158067	A	C
2	chr2_42161393	0	42161393	G	A
2	chr2_42161923	0	42161923	T	C
2	chr2_42162112	0	42162112	G	T
2	chr2_42164581	0	42164581	C	T
2	chr2_42170100	0	42170100	A	G
2	chr2_42171396	0	42171396	A	G
2	chr2_42184828	0	42184828	T	G
2	chr2_42186167	0	42186167	G	A
2	chr2_42187055	0	42187055	T	C
2	chr2_42188121	0	42188121	G	A
2	chr2_42192474	0	42192474	C	G
2	chr2_42197137	0	42197137	C	A
2	chr2_42204369	0	42204369	C	G
2	chr2_42205159	0	42205159	A	G
2	chr2_42209760	0	42209760	A	G
2	chr2_42225356	0	42225356	G	C
2	chr2_42226952	0	42226952	T	C
2	chr2_42234465	0	42234465	G	C
2	chr2_42235984	0	42235984	G	T
2	chr2_42241749	0	42241749	C	G
2	chr2_42252612	0	42252612	G	A
2	chr2_42261807	0	42261807	A	G
2	chr2_42265239	0	42265239	T	C
2	chr2_42266047	0	42266047	T	C
2	chr2_42277970	0	42277970	G	A
2	chr2_42293553	0	42293553	C	A
2	chr2_42294850	0	42294850	G	A
2	chr2_42300335	0	42300335	G	C
2	chr2_42304081	0	42304081	G	C
2	chr2_42304330	0	42304330	G	A
2	chr2_42328188	0	42328188	C	T
2	chr2_42356054	0	42356054	T	C
2	chr2_42359370	0	42359370	G	A
2	chr2_42363187	0	42363187	G	A
2	chr2_42372741	0	42372741	A	G
2	chr2_42377676	0	42377676	A	G
2	chr2_42379733	0	42379733	A	G
2	chr2_42385964	0	42385964	A	G
2	chr2_42392640	0	42392640	C	A
2	chr2_42398167	0	42398167	A	G
2	chr2_42398960	0	42398960	C	A
2	chr2_42400002	0	42400002	G	A
2	chr2_42403566	0	42403566	T	C
2	chr2_42403636	0	42403636	G	A
2	chr2_42404044	0	42404044	G	A
2	chr2_42404314	0	42404314	A	C
2	chr2_42406075	0	42406075	A	G
2	chr2_42406219	0	42406219	G	A
2	chr2_42409088	0	42409088	T	C
2	chr2_42429761	0	42429761	G	A
2	chr2_42431463	0	42431463	G	C
2	chr2_42437379	0	42437379	G	A
2	chr2_42450182	0	42450182	G	A
2	chr2_42451323	0	42451323	G	C
2	chr2_42453686	0	42453686	C	T
2	chr2_42453942	0	42453942	C	T
2	chr2_42463208	0	42463208	G	A
2	chr2_42469144	0	42469144	G	A
2	chr2_42474604	0	42474604	A	G
2	chr2_42480266	0	42480266	A	G
2	chr2_42489008	0	42489008	T	C
2	chr2_42489560	0	42489560	A	G
2	chr2_42491426	0	42491426	G	C
2	chr2_42509212	0	42509212	G	C
2	chr2_42509909	0	42509909	C	T
2	chr2_42513071	0	42513071	T	G
2	chr2_42515925	0	42515925	A	T
2	chr2_42522159	0	42522159	C	T
2	chr2_42529479	0	42529479	T	C
2	chr2_42537745	0	42537745	T	G
2	chr2_42538121	0	42538121	T	C
2	chr2_42540357	0	42540357	T	C
2	chr2_42548449	0	42548449	T	C
2	chr2_42555953	0	42555953	G	A
2	chr2_42559211	0	42559211	G	T
2	chr2_42559408	0	42559408	A	G
2	chr2_42561090	0	42561090	C	A
2	chr2_42561198	0	42561198	C	T
2	chr2_42567009	0	42567009	G	A
2	chr2_42570340	0	42570340	T	C
2	chr2_42571172	0	42571172	T	C
2	chr2_42577848	0	42577848	A	G
2	chr2_42581190	0	42581190	T	C
2	chr2_42581595	0	42581595	T	C
2	chr2_42582789	0	42582789	T	G
2	chr2_42592948	0	42592948	T	C
2	chr2_42601436	0	42601436	T	C
2	chr2_42603875	0	42603875	T	C
2	chr2_42612243	0	42612243	G	C
2	chr2_42621481	0	42621481	C	G
2	chr2_42621530	0	42621530	C	A
2	chr2_42623179	0	42623179	A	G
2	chr2_42630425	0	42630425	A	G
2	chr2_42633533	0	42633533	C	T
2	chr2_42634818	0	42634818	C	A
2	chr2_42639068	0	42639068	G	A
2	chr2_42650287	0	42650287	G	A
2	chr2_42651548	0	42651548	G	T
2	chr2_42653937	0	42653937	A	T
2	chr2_42656599	0	42656599	G	A
2	chr2_42659114	0	42659114	C	T
2	chr2_42659911	0	42659911	A	C
2	chr2_42660559	0	42660559	A	G
2	chr2_42661551	0	42661551	C	T
2	chr2_42665258	0	42665258	C	T
2	chr2_42669022	0	42669022	C	T
2	chr2_42688043	0	42688043	A	G
2	chr2_42690803	0	42690803	T	C
2	chr2_42694882	0	42694882	G	A
2	chr2_42696666	0	42696666	T	C
2	chr2_42697307	0	42697307	T	C
2	chr2_42701525	0	42701525	A	G
2	chr2_42710905	0	42710905	T	C
2	chr2_42715982	0	42715982	C	T
2	chr2_42727597	0	42727597	T	C
2	chr2_42743699	0	42743699	A	C
2	chr2_42750107	0	42750107	A	G
2	chr2_42757980	0	42757980	C	T
2	chr2_42761033	0	42761033	G	A
2	chr2_42764512	0	42764512	T	C
2	chr2_42780288	0	42780288	G	A
2	chr2_42792769	0	42792769	C	T
2	chr2_42793464	0	42793464	T	C
2	chr2_42800025	0	42800025	T	C
2	chr2_42807805	0	42807805	C	T
2	chr2_42812855	0	42812855	G	C
2	chr2_42814680	0	42814680	C	T
2	chr2_42816741	0	42816741	A	G
2	chr2_42817392	0	42817392	C	A
2	chr2_42821159	0	42821159	C	A
2	chr2_42824613	0	42824613	G	T
2	chr2_42827658	0	42827658	T	C
2	chr2_42833539	0	42833539	A	G
2	chr2_42834939	0	42834939	T	C
2	chr2_42837224	0	42837224	A	T
2	chr2_42837420	0	42837420	A	G
2	chr2_42838779	0	42838779	C	A
2	chr2_42851020	0	42851020	T	C
2	chr2_42851885	0	42851885	G	A
2	chr2_42854232	0	42854232	T	C
2	chr2_42855512	0	42855512	G	A
2	chr2_42866118	0	42866118	C	A
2	chr2_42870032	0	42870032	G	T
2	chr2_42871909	0	42871909	C	T
2	chr2_42876135	0	42876135	T	A
2	chr2_42887836	0	42887836	G	T
2	chr2_42889292	0	42889292	T	C
2	chr2_42904355	0	42904355	G	A
2	chr2_42906141	0	42906141	A	G
2	chr2_42936316	0	42936316	G	C
2	chr2_42939078	0	42939078	T	C
2	chr2_42942814	0	42942814	G	T
2	chr2_42946488	0	42946488	A	G
2	chr2_42947241	0	42947241	C	T
2	chr2_42947485	0	42947485	G	A
2	chr2_42947487	0	42947487	T	C
2	chr2_42951922	0	42951922	T	C
2	chr2_42955345	0	42955345	C	G
2	chr2_42958733	0	42958733	C	A
2	chr2_42958759	0	42958759	A	G
2	chr2_42967102	0	42967102	C	T
2	chr2_42969202	0	42969202	A	G
2	chr2_42973736	0	42973736	A	G
2	chr2_42974126	0	42974126	A	C
2	chr2_42975321	0	42975321	T	C
2	chr2_42985058	0	42985058	T	C
2	chr2_42987299	0	42987299	C	G
2	chr2_42990090	0	42990090	T	C
2	chr2_42999583	0	42999583	T	C
2	chr2_43001051	0	43001051	T	G
2	chr2_43001822	0	43001822	C	T
2	chr2_43002055	0	43002055	A	G
2	chr2_43006291	0	43006291	A	G
2	chr2_43011975	0	43011975	A	C
2	chr2_43014220	0	43014220	T	C
2	chr2_43022998	0	43022998	A	G
2	chr2_43027970	0	43027970	T	C
2	chr2_43032294	0	43032294	T	C
2	chr2_43035644	0	43035644	C	T
2	chr2_43037470	0	43037470	G	A
2	chr2_43049107	0	43049107	G	A
2	chr2_43051434	0	43051434	G	A
2	chr2_43053139	0	43053139	G	T
2	chr2_43059566	0	43059566	A	G
2	chr2_43063127	0	43063127	C	T
2	chr2_43066120	0	43066120	C	T
2	chr2_43077469	0	43077469	A	G
2	chr2_43086120	0	43086120	A	G
2	chr2_43091303	0	43091303	T	C
2	chr2_43093262	0	43093262	T	C
2	chr2_43099866	0	43099866	G	C
2	chr2_43100891	0	43100891	A	G
2	chr2_43104723	0	43104723	C	T
2	chr2_43107155	0	43107155	C	T
2	chr2_43116950	0	43116950	T	G
2	chr2_43120722	0	43120722	C	G
2	chr2_43122935	0	43122935	T	C
2	chr2_43131293	0	43131293	T	G
2	chr2_43142313	0	43142313	C	A
2	chr2_43148595	0	43148595	G	A
2	chr2_43153049	0	43153049	T	C
2	chr2_43156974	0	43156974	T	C
2	chr2_43159376	0	43159376	T	C
2	chr2_43160382	0	43160382	T	C
2	chr2_43162500	0	43162500	A	T
2	chr2_43165144	0	43165144	G	A
2	chr2_43166120	0	43166120	A	G
2	chr2_43176953	0	43176953	C	T
2	chr2_43179128	0	43179128	A	C
2	chr2_43181532	0	43181532	G	A
2	chr2_43185503	0	43185503	G	A
2	chr2_43187171	0	43187171	T	C
2	chr2_43194171	0	43194171	G	A
2	chr2_43196961	0	43196961	A	T
2	chr2_43197289	0	43197289	G	A
2	chr2_43203038	0	43203038	C	T
2	chr2_43206476	0	43206476	C	T
2	chr2_43211840	0	43211840	A	G
2	chr2_43218193	0	43218193	G	C
2	chr2_43219689	0	43219689	C	T
2	chr2_43224630	0	43224630	A	G
2	chr2_43227454	0	43227454	T	C
2	chr2_43228522	0	43228522	T	G
2	chr2_43230627	0	43230627	G	A
2	chr2_43234145	0	43234145	T	C
2	chr2_43236316	0	43236316	A	G
2	chr2_43239178	0	43239178	C	A
2	chr2_43239286	0	43239286	G	C
2	chr2_43254685	0	43254685	C	A
2	chr2_43267653	0	43267653	C	A
2	chr2_43271158	0	43271158	T	C
2	chr2_43271201	0	43271201	G	A
2	chr2_43272699	0	43272699	T	C
2	chr2_43273087	0	43273087	A	G
2	chr2_43275053	0	43275053	T	C
2	chr2_43279472	0	43279472	A	G
2	chr2_43283231	0	43283231	A	G
2	chr2_43294271	0	43294271	A	G
2	chr2_43295337	0	43295337	C	G
2	chr2_43299787	0	43299787	C	T
2	chr2_43301457	0	43301457	G	C
2	chr2_43305506	0	43305506	T	C
2	chr2_43309838	0	43309838	G	C
2	chr2_43312663	0	43312663	T	C
2	chr2_43316125	0	43316125	C	G
2	chr2_43317448	0	43317448	T	C
2	chr2_43329043	0	43329043	C	T
2	chr2_43331594	0	43331594	T	C
2	chr2_43335818	0	43335818	C	G
2	chr2_43336484	0	43336484	C	A
2	chr2_43336982	0	43336982	G	A
2	chr2_43342417	0	43342417	A	C
2	chr2_43346692	0	43346692	C	G
2	chr2_43346829	0	43346829	G	A
2	chr2_43348969	0	43348969	A	T
2	chr2_43349143	0	43349143	T	C
2	chr2_43351997	0	43351997	T	C
2	chr2_43355428	0	43355428	T	C
2	chr2_43356370	0	43356370	C	T
2	chr2_43361811	0	43361811	T	C
2	chr2_43363870	0	43363870	T	C
2	chr2_43364976	0	43364976	A	G
2	chr2_43365373	0	43365373	T	C
2	chr2_43387053	0	43387053	T	C
2	chr2_43387355	0	43387355	T	C
2	chr2_43388570	0	43388570	C	G
2	chr2_43391662	0	43391662	T	C
2	chr2_43392647	0	43392647	A	C
2	chr2_43393719	0	43393719	A	G
2	chr2_43394545	0	43394545	A	G
2	chr2_43395438	0	43395438	C	T
2	chr2_43397548	0	43397548	C	T
2	chr2_43400485	0	43400485	A	G
2	chr2_43405819	0	43405819	T	C
2	chr2_43419467	0	43419467	G	T
2	chr2_43437472	0	43437472	T	C
2	chr2_43437768	0	43437768	T	C
2	chr2_43439433	0	43439433	T	C
2	chr2_43445387	0	43445387	G	T
2	chr2_43451762	0	43451762	C	T
2	chr2_43452196	0	43452196	G	C
2	chr2_43461679	0	43461679	C	T
2	chr2_43473836	0	43473836	G	C
2	chr2_43476787	0	43476787	A	G
2	chr2_43479377	0	43479377	A	G
2	chr2_43482556	0	43482556	G	C
2	chr2_43489993	0	43489993	T	A
2	chr2_43491181	0	43491181	T	G
2	chr2_43495367	0	43495367	C	A
2	chr2_43508034	0	43508034	A	C
2	chr2_43512919	0	43512919	T	C
2	chr2_43515965	0	43515965	T	C
2	chr2_43517370	0	43517370	A	G
2	chr2_43525113	0	43525113	G	T
2	chr2_43526669	0	43526669	T	A
2	chr2_43526730	0	43526730	T	C
2	chr2_43528776	0	43528776	T	C
2	chr2_43530762	0	43530762	G	A
2	chr2_43531307	0	43531307	T	C
2	chr2_43533667	0	43533667	G	A
2	chr2_43547468	0	43547468	C	T
2	chr2_43549233	0	43549233	A	T
2	chr2_43549440	0	43549440	G	A
2	chr2_43550615	0	43550615	A	C
2	chr2_43555647	0	43555647	G	A
2	chr2_43556135	0	43556135	A	G
2	chr2_43557671	0	43557671	A	C
2	chr2_43561252	0	43561252	C	A
2	chr2_43561450	0	43561450	G	A
2	chr2_43565655	0	43565655	G	C
2	chr2_43567635	0	43567635	G	A
2	chr2_43567719	0	43567719	G	A
2	chr2_43569106	0	43569106	C	A
2	chr2_43571805	0	43571805	C	T
2	chr2_43576794	0	43576794	A	T
2	chr2_43578440	0	43578440	G	A
2	chr2_43582076	0	43582076	T	C
2	chr2_43584275	0	43584275	T	C
2	chr2_43590644	0	43590644	T	G
2	chr2_43591597	0	43591597	C	A
2	chr2_43595277	0	43595277	A	G
2	chr2_43595621	0	43595621	T	A
2	chr2_43598593	0	43598593	C	G
2	chr2_43600001	0	43600001	A	G
2	chr2_43604611	0	43604611	T	C
2	chr2_43605156	0	43605156	A	G
2	chr2_43605322	0	43605322	A	G
2	chr2_43613407	0	43613407	A	C
2	chr2_43622077	0	43622077	T	C
2	chr2_43623147	0	43623147	G	C
2	chr2_43623579	0	43623579	G	T
2	chr2_43624955	0	43624955	A	G
2	chr2_43630653	0	43630653	A	G
2	chr2_43640658	0	43640658	G	T
2	chr2_43642652	0	43642652	A	G
2	chr2_43647117	0	43647117	T	C
2	chr2_43651563	0	43651563	C	G
2	chr2_43651762	0	43651762	G	A
2	chr2_43652030	0	43652030	C	G
2	chr2_43657397	0	43657397	T	C
2	chr2_43658400	0	43658400	G	A
2	chr2_43659358	0	43659358	T	C
2	chr2_43669104	0	43669104	C	T
2	chr2_43675630	0	43675630	G	A
2	chr2_43683491	0	43683491	A	G
2	chr2_43685402	0	43685402	T	C
2	chr2_43693730	0	43693730	A	C
2	chr2_43694739	0	43694739	T	C
2	chr2_43697693	0	43697693	T	C
2	chr2_43713087	0	43713087	C	T
2	chr2_43719032	0	43719032	G	A
2	chr2_43722185	0	43722185	A	T
2	chr2_43724914	0	43724914	G	C
2	chr2_43736558	0	43736558	G	A
2	chr2_43739517	0	43739517	G	A
2	chr2_43748479	0	43748479	G	A
2	chr2_43760803	0	43760803	C	G
2	chr2_43762162	0	43762162	C	T
2	chr2_43762715	0	43762715	C	T
2	chr2_43766345	0	43766345	C	G
2	chr2_43771009	0	43771009	T	C
2	chr2_43772924	0	43772924	A	G
2	chr2_43773649	0	43773649	T	C
2	chr2_43774962	0	43774962	C	T
2	chr2_43785165	0	43785165	G	A
2	chr2_43786832	0	43786832	A	T
2	chr2_43796722	0	43796722	T	C
2	chr2_43799006	0	43799006	C	G
2	chr2_43804242	0	43804242	G	C
2	chr2_43804337	0	43804337	T	C
2	chr2_43805535	0	43805535	T	C
2	chr2_43806311	0	43806311	C	A
2	chr2_43816181	0	43816181	A	C
2	chr2_43817848	0	43817848	G	A
2	chr2_43819738	0	43819738	T	C
2	chr2_43820462	0	43820462	A	C
2	chr2_43835110	0	43835110	C	T
2	chr2_43840392	0	43840392	A	G
2	chr2_43843560	0	43843560	G	A
2	chr2_43843927	0	43843927	A	G
2	chr2_43845021	0	43845021	C	A
2	chr2_43851511	0	43851511	T	C
2	chr2_43864529	0	43864529	G	A
2	chr2_43866239	0	43866239	C	G
2	chr2_43866241	0	43866241	G	A
2	chr2_43867401	0	43867401	T	C
2	chr2_43869148	0	43869148	C	T
2	chr2_43874925	0	43874925	T	C
2	chr2_43883077	0	43883077	C	A
2	chr2_43893828	0	43893828	T	G
2	chr2_43899415	0	43899415	T	C
2	chr2_43900233	0	43900233	G	A
2	chr2_43901268	0	43901268	C	T
2	chr2_43907173	0	43907173	C	T
2	chr2_43914500	0	43914500	C	T
2	chr2_43919931	0	43919931	G	A
2	chr2_43922727	0	43922727	C	T
2	chr2_43928910	0	43928910	A	G
2	chr2_43931354	0	43931354	C	T
2	chr2_43931741	0	43931741	T	C
2	chr2_43946196	0	43946196	G	A
2	chr2_43949672	0	43949672	A	G
2	chr2_43953797	0	43953797	G	A
2	chr2_43954225	0	43954225	A	G
2	chr2_43963668	0	43963668	A	G
2	chr2_43964522	0	43964522	C	G
2	chr2_43982841	0	43982841	G	A
2	chr2_43986434	0	43986434	A	G
2	chr2_43994373	0	43994373	G	A
2	chr2_43998001	0	43998001	A	G
2	chr2_44002807	0	44002807	C	G
2	chr2_44014597	0	44014597	A	G
2	chr2_44020875	0	44020875	G	T
2	chr2_44027717	0	44027717	A	G
2	chr2_44027934	0	44027934	A	C
2	chr2_44030387	0	44030387	C	T
2	chr2_44031915	0	44031915	A	T
2	chr2_44031945	0	44031945	C	G
2	chr2_44048863	0	44048863	A	G
2	chr2_44059615	0	44059615	A	C
2	chr2_44060240	0	44060240	A	T
2	chr2_44068411	0	44068411	C	T
2	chr2_44070062	0	44070062	C	G
2	chr2_44079441	0	44079441	G	A
2	chr2_44082815	0	44082815	A	G
2	chr2_44085537	0	44085537	A	T
2	chr2_44086389	0	44086389	G	C
2	chr2_44087002	0	44087002	A	G
2	chr2_44087177	0	44087177	A	G
2	chr2_44089288	0	44089288	T	C
2	chr2_44109010	0	44109010	T	C
2	chr2_44111342	0	44111342	G	A
2	chr2_44113369	0	44113369	A	G
2	chr2_44123873	0	44123873	C	A
2	chr2_44141473	0	44141473	A	C
2	chr2_44146936	0	44146936	A	T
2	chr2_44147639	0	44147639	G	C
2	chr2_44154464	0	44154464	C	T
2	chr2_44158007	0	44158007	T	C
2	chr2_44160972	0	44160972	C	T
2	chr2_44165287	0	44165287	A	G
2	chr2_44172134	0	44172134	T	C
2	chr2_44173026	0	44173026	G	A
2	chr2_44177642	0	44177642	T	G
2	chr2_44179975	0	44179975	G	C
2	chr2_44182032	0	44182032	A	G
2	chr2_44182695	0	44182695	G	C
2	chr2_44188184	0	44188184	T	C
2	chr2_44191053	0	44191053	T	C
2	chr2_44197683	0	44197683	C	T
2	chr2_44199896	0	44199896	G	A
2	chr2_44206056	0	44206056	A	G
2	chr2_44206894	0	44206894	G	A
2	chr2_44210182	0	44210182	A	G
2	chr2_44225373	0	44225373	T	A
2	chr2_44225886	0	44225886	G	C
2	chr2_44226537	0	44226537	T	C
2	chr2_44239123	0	44239123	T	C
2	chr2_44243230	0	44243230	C	G
2	chr2_44243969	0	44243969	T	C
2	chr2_44249373	0	44249373	T	C
2	chr2_44251363	0	44251363	G	A
2	chr2_44252469	0	44252469	T	C
2	chr2_44259578	0	44259578	G	T
2	chr2_44266931	0	44266931	T	G
2	chr2_44267350	0	44267350	G	A
2	chr2_44270474	0	44270474	G	C
2	chr2_44277120	0	44277120	G	A
2	chr2_44277774	0	44277774	G	A
2	chr2_44279866	0	44279866	T	C
2	chr2_44281214	0	44281214	C	T
2	chr2_44281654	0	44281654	T	C
2	chr2_44285611	0	44285611	A	C
2	chr2_44285858	0	44285858	A	G
2	chr2_44288219	0	44288219	T	C
2	chr2_44288563	0	44288563	A	C
2	chr2_44289630	0	44289630	A	G
2	chr2_44294286	0	44294286	T	C
2	chr2_44295134	0	44295134	C	A
2	chr2_44298996	0	44298996	A	G
2	chr2_44300251	0	44300251	A	G
2	chr2_44302719	0	44302719	T	C
2	chr2_44311082	0	44311082	T	G
2	chr2_44311431	0	44311431	G	A
2	chr2_44319321	0	44319321	T	C
2	chr2_44319493	0	44319493	T	A
2	chr2_44325549	0	44325549	A	G
2	chr2_44327940	0	44327940	A	G
2	chr2_44342795	0	44342795	C	A
2	chr2_44343684	0	44343684	G	T
2	chr2_44349017	0	44349017	G	A
2	chr2_44350090	0	44350090	T	C
2	chr2_44351832	0	44351832	G	T
2	chr2_44366968	0	44366968	A	G
2	chr2_44368462	0	44368462	C	T
2	chr2_44374912	0	44374912	T	C
2	chr2_44377555	0	44377555	G	A
2	chr2_44381100	0	44381100	A	C
2	chr2_44389825	0	44389825	T	C
2	chr2_44395580	0	44395580	C	A
2	chr2_44399050	0	44399050	C	T
2	chr2_44405961	0	44405961	T	C
2	chr2_44432424	0	44432424	C	G
2	chr2_44439330	0	44439330	A	G
2	chr2_44441269	0	44441269	T	C
2	chr2_44448590	0	44448590	C	T
2	chr2_44449288	0	44449288	T	C
2	chr2_44452466	0	44452466	C	T
2	chr2_44462906	0	44462906	A	G
2	chr2_44470019	0	44470019	T	G
2	chr2_44476247	0	44476247	C	T
2	chr2_44480885	0	44480885	C	G
2	chr2_44485140	0	44485140	G	A
2	chr2_44488582	0	44488582	A	G
2	chr2_44493061	0	44493061	C	G
2	chr2_44499960	0	44499960	A	G
2	chr2_44501805	0	44501805	C	A
2	chr2_44503185	0	44503185	G	A
2	chr2_44507191	0	44507191	A	G
2	chr2_44510947	0	44510947	T	C
2	chr2_44511271	0	44511271	T	C
2	chr2_44513925	0	44513925	A	G
2	chr2_44517905	0	44517905	G	C
2	chr2_44518939	0	44518939	T	C
2	chr2_44525103	0	44525103	T	C
2	chr2_44529440	0	44529440	C	T
2	chr2_44531027	0	44531027	C	T
2	chr2_44531663	0	44531663	T	C
2	chr2_44532666	0	44532666	C	A
2	chr2_44534770	0	44534770	A	G
2	chr2_44535302	0	44535302	A	C
2	chr2_44535909	0	44535909	T	C
2	chr2_44537727	0	44537727	G	T
2	chr2_44541537	0	44541537	C	T
2	chr2_44543286	0	44543286	T	C
2	chr2_44547214	0	44547214	T	C
2	chr2_44547605	0	44547605	A	C
2	chr2_44552304	0	44552304	T	C
2	chr2_44568244	0	44568244	C	T
2	chr2_44577519	0	44577519	T	C
2	chr2_44578634	0	44578634	C	T
2	chr2_44581238	0	44581238	T	C
2	chr2_44581998	0	44581998	T	C
2	chr2_44594528	0	44594528	T	C
2	chr2_44599708	0	44599708	C	T
2	chr2_44618338	0	44618338	C	T
2	chr2_44619728	0	44619728	C	A
2	chr2_44622837	0	44622837	C	T
2	chr2_44626174	0	44626174	G	C
2	chr2_44633066	0	44633066	G	A
2	chr2_44634036	0	44634036	T	C
2	chr2_44641410	0	44641410	A	T
2	chr2_44648240	0	44648240	G	C
2	chr2_44652592	0	44652592	A	C
2	chr2_44657432	0	44657432	A	C
2	chr2_44657588	0	44657588	G	A
2	chr2_44661530	0	44661530	T	C
2	chr2_44667541	0	44667541	T	C
2	chr2_44668320	0	44668320	C	G
2	chr2_44669947	0	44669947	T	C
2	chr2_44671262	0	44671262	A	G
2	chr2_44672403	0	44672403	T	C
2	chr2_44674156	0	44674156	G	A
2	chr2_44678464	0	44678464	T	C
2	chr2_44680870	0	44680870	T	C
2	chr2_44683070	0	44683070	C	T
2	chr2_44685703	0	44685703	A	G
2	chr2_44691946	0	44691946	A	G
2	chr2_44692784	0	44692784	G	C
2	chr2_44694105	0	44694105	T	G
2	chr2_44704125	0	44704125	G	A
2	chr2_44706998	0	44706998	C	T
2	chr2_44709491	0	44709491	G	T
2	chr2_44709729	0	44709729	T	C
2	chr2_44718813	0	44718813	G	A
2	chr2_44722322	0	44722322	A	C
2	chr2_44723487	0	44723487	T	A
2	chr2_44734142	0	44734142	T	C
2	chr2_44736222	0	44736222	A	G
2	chr2_44743005	0	44743005	T	C
2	chr2_44744840	0	44744840	A	C
2	chr2_44745040	0	44745040	T	C
2	chr2_44745329	0	44745329	T	C
2	chr2_44752746	0	44752746	C	A
2	chr2_44752780	0	44752780	G	A
2	chr2_44753625	0	44753625	T	G
2	chr2_44753787	0	44753787	T	C
2	chr2_44755736	0	44755736	A	C
2	chr2_44756627	0	44756627	G	A
2	chr2_44756896	0	44756896	T	C
2	chr2_44760956	0	44760956	C	T
2	chr2_44767563	0	44767563	C	G
2	chr2_44777178	0	44777178	A	G
2	chr2_44777707	0	44777707	C	T
2	chr2_44786575	0	44786575	T	C
2	chr2_44788187	0	44788187	T	C
2	chr2_44791609	0	44791609	G	C
2	chr2_44805145	0	44805145	A	G
2	chr2_44805715	0	44805715	A	G
2	chr2_44814740	0	44814740	A	G
2	chr2_44815066	0	44815066	C	G
2	chr2_44815239	0	44815239	C	A
2	chr2_44817953	0	44817953	C	T
2	chr2_44824667	0	44824667	T	C
2	chr2_44831925	0	44831925	G	A
2	chr2_44832232	0	44832232	G	C
2	chr2_44837991	0	44837991	C	T
2	chr2_44839465	0	44839465	T	C
2	chr2_44839903	0	44839903	A	T
2	chr2_44842471	0	44842471	T	C
2	chr2_44852408	0	44852408	A	G
2	chr2_44856553	0	44856553	T	C
2	chr2_44857543	0	44857543	T	C
2	chr2_44865681	0	44865681	G	A
2	chr2_44867108	0	44867108	G	C
2	chr2_44870740	0	44870740	T	C
2	chr2_44872317	0	44872317	C	G
2	chr2_44872524	0	44872524	T	C
2	chr2_44873657	0	44873657	T	C
2	chr2_44878658	0	44878658	C	T
2	chr2_44879722	0	44879722	A	C
2	chr2_44889944	0	44889944	T	C
2	chr2_44893065	0	44893065	A	G
2	chr2_44901409	0	44901409	T	C
2	chr2_44909352	0	44909352	A	G
2	chr2_44911993	0	44911993	T	C
2	chr2_44916844	0	44916844	C	G
2	chr2_44917938	0	44917938	T	C
2	chr2_44921387	0	44921387	T	G
2	chr2_44925983	0	44925983	C	T
2	chr2_44926426	0	44926426	A	C
2	chr2_44929726	0	44929726	T	C
2	chr2_44930769	0	44930769	C	T
2	chr2_44934395	0	44934395	G	A
2	chr2_44938812	0	44938812	C	T
2	chr2_44940368	0	44940368	C	T
2	chr2_44942421	0	44942421	T	C
2	chr2_44942432	0	44942432	C	T
2	chr2_44945948	0	44945948	C	T
2	chr2_44948503	0	44948503	A	G
2	chr2_44951120	0	44951120	G	A
2	chr2_44951500	0	44951500	C	T
2	chr2_44956240	0	44956240	A	C
2	chr2_44958525	0	44958525	A	C
2	chr2_44967370	0	44967370	T	C
2	chr2_44976718	0	44976718	A	G
2	chr2_44977455	0	44977455	G	T
2	chr2_44985132	0	44985132	T	C
2	chr2_44991756	0	44991756	A	T
2	chr2_44992870	0	44992870	G	A
2	chr2_44998035	0	44998035	A	C
2	chr2_45009712	0	45009712	A	G
2	chr2_45014598	0	45014598	A	G
2	chr2_45015139	0	45015139	T	C
2	chr2_45016366	0	45016366	T	C
2	chr2_45016593	0	45016593	T	C
2	chr2_45019184	0	45019184	G	A
2	chr2_45020645	0	45020645	T	C
2	chr2_45020664	0	45020664	T	C
2	chr2_45028805	0	45028805	C	T
2	chr2_45031098	0	45031098	T	C
2	chr2_45032195	0	45032195	T	C
2	chr2_45032856	0	45032856	A	G
2	chr2_45036273	0	45036273	T	C
2	chr2_45043852	0	45043852	A	G
2	chr2_45045987	0	45045987	G	T
2	chr2_45047989	0	45047989	G	A
2	chr2_45048658	0	45048658	C	T
2	chr2_45051531	0	45051531	C	T
2	chr2_45052972	0	45052972	T	G
2	chr2_45054673	0	45054673	A	G
2	chr2_45055761	0	45055761	A	T
2	chr2_45059703	0	45059703	C	T
2	chr2_45064378	0	45064378	G	T
2	chr2_45065457	0	45065457	T	C
2	chr2_45067380	0	45067380	A	G
2	chr2_45068156	0	45068156	A	G
2	chr2_45069555	0	45069555	A	G
2	chr2_45070484	0	45070484	G	A
2	chr2_45073988	0	45073988	C	G
2	chr2_45077901	0	45077901	A	G
2	chr2_45082212	0	45082212	A	G
2	chr2_45088877	0	45088877	G	A
2	chr2_45098850	0	45098850	C	G
2	chr2_45113153	0	45113153	T	C
2	chr2_45113804	0	45113804	A	G
2	chr2_45113991	0	45113991	T	C
2	chr2_45116175	0	45116175	T	C
2	chr2_45119854	0	45119854	C	A
2	chr2_45123241	0	45123241	G	A
2	chr2_45129238	0	45129238	G	A
2	chr2_45129349	0	45129349	G	T
2	chr2_45132369	0	45132369	G	A
2	chr2_45143323	0	45143323	T	C
2	chr2_45143768	0	45143768	T	C
2	chr2_45144371	0	45144371	A	G
2	chr2_45152100	0	45152100	C	T
2	chr2_45154827	0	45154827	T	A
2	chr2_45161512	0	45161512	G	A
2	chr2_45163955	0	45163955	T	C
2	chr2_45165656	0	45165656	A	G
2	chr2_45165665	0	45165665	T	C
2	chr2_45165758	0	45165758	C	T
2	chr2_45166130	0	45166130	A	G
2	chr2_45170640	0	45170640	T	C
2	chr2_45172108	0	45172108	T	C
2	chr2_45173349	0	45173349	G	A
2	chr2_45174547	0	45174547	A	G
2	chr2_45176404	0	45176404	G	A
2	chr2_45176623	0	45176623	C	T
2	chr2_45177944	0	45177944	T	C
2	chr2_45182092	0	45182092	A	G
2	chr2_45183948	0	45183948	C	T
2	chr2_45185068	0	45185068	T	C
2	chr2_45185988	0	45185988	T	C
2	chr2_45187205	0	45187205	C	T
2	chr2_45193172	0	45193172	G	A
2	chr2_45193632	0	45193632	C	T
2	chr2_45196470	0	45196470	T	C
2	chr2_45203716	0	45203716	G	A
2	chr2_45205271	0	45205271	G	A
2	chr2_45207925	0	45207925	G	A
2	chr2_45208218	0	45208218	G	C
2	chr2_45213467	0	45213467	T	C
2	chr2_45214018	0	45214018	T	G
2	chr2_45222704	0	45222704	C	T
2	chr2_45225838	0	45225838	C	T
2	chr2_45234214	0	45234214	G	A
2	chr2_45236875	0	45236875	C	G
2	chr2_45239742	0	45239742	C	A
2	chr2_45241516	0	45241516	T	C
2	chr2_45244705	0	45244705	T	C
2	chr2_45250602	0	45250602	G	A
2	chr2_45253652	0	45253652	A	G
2	chr2_45266485	0	45266485	G	A
2	chr2_45268988	0	45268988	C	T
2	chr2_45269221	0	45269221	T	C
2	chr2_45271505	0	45271505	C	G
2	chr2_45282393	0	45282393	C	T
2	chr2_45285223	0	45285223	G	A
2	chr2_45290150	0	45290150	G	A
2	chr2_45291703	0	45291703	A	G
2	chr2_45295953	0	45295953	A	C
2	chr2_45301408	0	45301408	C	T
2	chr2_45302850	0	45302850	A	G
2	chr2_45311699	0	45311699	T	C
2	chr2_45312412	0	45312412	G	A
2	chr2_45312496	0	45312496	G	A
2	chr2_45327795	0	45327795	T	G
2	chr2_45331356	0	45331356	A	G
2	chr2_45331862	0	45331862	T	C
2	chr2_45333105	0	45333105	T	C
2	chr2_45335376	0	45335376	T	G
2	chr2_45337301	0	45337301	T	C
2	chr2_45341474	0	45341474	T	C
2	chr2_45360888	0	45360888	C	T
2	chr2_45362724	0	45362724	G	C
2	chr2_45370976	0	45370976	C	G
2	chr2_45371079	0	45371079	A	T
2	chr2_45376831	0	45376831	T	C
2	chr2_45388534	0	45388534	G	C
2	chr2_45388927	0	45388927	C	T
2	chr2_45390800	0	45390800	A	C
2	chr2_45391398	0	45391398	T	C
2	chr2_45401118	0	45401118	G	T
2	chr2_45403356	0	45403356	A	G
2	chr2_45405635	0	45405635	A	G
2	chr2_45406286	0	45406286	A	C
2	chr2_45408843	0	45408843	A	G
2	chr2_45408928	0	45408928	C	T
2	chr2_45411099	0	45411099	G	A
2	chr2_45412328	0	45412328	C	T
2	chr2_45413088	0	45413088	C	T
2	chr2_45420070	0	45420070	T	C
2	chr2_45428356	0	45428356	A	G
2	chr2_45428373	0	45428373	A	G
2	chr2_45429107	0	45429107	T	C
2	chr2_45429614	0	45429614	A	G
2	chr2_45433487	0	45433487	T	C
2	chr2_45434743	0	45434743	A	C
2	chr2_45434823	0	45434823	G	C
2	chr2_45434960	0	45434960	T	C
2	chr2_45436752	0	45436752	G	A
2	chr2_45436817	0	45436817	C	T
2	chr2_45442682	0	45442682	C	G
2	chr2_45451305	0	45451305	A	G
2	chr2_45453677	0	45453677	T	A
2	chr2_45467175	0	45467175	A	G
2	chr2_45470376	0	45470376	A	G
2	chr2_45472288	0	45472288	A	G
2	chr2_45474702	0	45474702	C	G
2	chr2_45476280	0	45476280	T	C
2	chr2_45479391	0	45479391	T	G
2	chr2_45483350	0	45483350	T	C
2	chr2_45485130	0	45485130	T	G
2	chr2_45490730	0	45490730	A	G
2	chr2_45495576	0	45495576	C	G
2	chr2_45497543	0	45497543	A	G
2	chr2_45508073	0	45508073	T	C
2	chr2_45511187	0	45511187	G	C
2	chr2_45513357	0	45513357	A	G
2	chr2_45514168	0	45514168	C	T
2	chr2_45517882	0	45517882	C	T
2	chr2_45519731	0	45519731	A	G
2	chr2_45520084	0	45520084	T	A
2	chr2_45523131	0	45523131	T	G
2	chr2_45546543	0	45546543	A	C
2	chr2_45551035	0	45551035	G	A
2	chr2_45552266	0	45552266	T	C
2	chr2_45552295	0	45552295	G	C
2	chr2_45556518	0	45556518	A	G
2	chr2_45558261	0	45558261	C	T
2	chr2_45558927	0	45558927	A	G
2	chr2_45566517	0	45566517	A	G
2	chr2_45570066	0	45570066	A	G
2	chr2_45572632	0	45572632	A	G
2	chr2_45574347	0	45574347	A	G
2	chr2_45580129	0	45580129	T	C
2	chr2_45583727	0	45583727	A	G
2	chr2_45588298	0	45588298	C	G
2	chr2_45591744	0	45591744	T	C
2	chr2_45596484	0	45596484	A	G
2	chr2_45597714	0	45597714	T	C
2	chr2_45602938	0	45602938	G	C
2	chr2_45603436	0	45603436	C	A
2	chr2_45615444	0	45615444	A	G
2	chr2_45616224	0	45616224	A	G
2	chr2_45618362	0	45618362	T	C
2	chr2_45618438	0	45618438	C	T
2	chr2_45626204	0	45626204	T	C
2	chr2_45628691	0	45628691	T	C
2	chr2_45633762	0	45633762	T	C
2	chr2_45643224	0	45643224	G	C
2	chr2_45649613	0	45649613	A	G
2	chr2_45649873	0	45649873	C	T
2	chr2_45657943	0	45657943	C	T
2	chr2_45659796	0	45659796	T	C
2	chr2_45663265	0	45663265	A	C
2	chr2_45667164	0	45667164	G	T
2	chr2_45668408	0	45668408	G	T
2	chr2_45670467	0	45670467	C	T
2	chr2_45671685	0	45671685	T	C
2	chr2_45671731	0	45671731	C	A
2	chr2_45672285	0	45672285	G	A
2	chr2_45675819	0	45675819	A	G
2	chr2_45676980	0	45676980	T	G
2	chr2_45677377	0	45677377	A	G
2	chr2_45679560	0	45679560	C	T
2	chr2_45682349	0	45682349	C	G
2	chr2_45684855	0	45684855	T	C
2	chr2_45686975	0	45686975	C	T
2	chr2_45688706	0	45688706	G	A
2	chr2_45692247	0	45692247	T	C
2	chr2_45693600	0	45693600	G	A
2	chr2_45693752	0	45693752	C	A
2	chr2_45694074	0	45694074	A	G
2	chr2_45694971	0	45694971	A	G
2	chr2_45696840	0	45696840	T	C
2	chr2_45705474	0	45705474	C	T
2	chr2_45707392	0	45707392	T	C
2	chr2_45710383	0	45710383	A	T
2	chr2_45710721	0	45710721	C	T
2	chr2_45713189	0	45713189	G	A
2	chr2_45716335	0	45716335	G	A
2	chr2_45721297	0	45721297	A	G
2	chr2_45727240	0	45727240	T	C
2	chr2_45727276	0	45727276	A	C
2	chr2_45727667	0	45727667	T	G
2	chr2_45733033	0	45733033	C	T
2	chr2_45741059	0	45741059	T	C
2	chr2_45749611	0	45749611	A	G
2	chr2_45760712	0	45760712	A	T
2	chr2_45765757	0	45765757	A	G
2	chr2_45769868	0	45769868	G	A
2	chr2_45772935	0	45772935	A	G
2	chr2_45778767	0	45778767	A	G
2	chr2_45778963	0	45778963	A	G
2	chr2_45781768	0	45781768	T	C
2	chr2_45784101	0	45784101	T	A
2	chr2_45784676	0	45784676	T	C
2	chr2_45789118	0	45789118	G	A
2	chr2_45793476	0	45793476	C	A
2	chr2_45798429	0	45798429	G	T
2	chr2_45798966	0	45798966	G	C
2	chr2_45799794	0	45799794	G	C
2	chr2_45801458	0	45801458	A	G
2	chr2_45802531	0	45802531	T	C
2	chr2_45805116	0	45805116	C	T
2	chr2_45808801	0	45808801	T	C
2	chr2_45809172	0	45809172	T	C
2	chr2_45810887	0	45810887	T	C
2	chr2_45814461	0	45814461	T	C
2	chr2_45815745	0	45815745	T	C
2	chr2_45817029	0	45817029	T	C
2	chr2_45820441	0	45820441	T	C
2	chr2_45821672	0	45821672	A	G
2	chr2_45823290	0	45823290	A	G
2	chr2_45823467	0	45823467	C	T
2	chr2_45824375	0	45824375	G	A
2	chr2_45832679	0	45832679	T	C
2	chr2_45838377	0	45838377	G	C
2	chr2_45839308	0	45839308	C	A
2	chr2_45843056	0	45843056	T	C
2	chr2_45847032	0	45847032	G	A
2	chr2_45850410	0	45850410	A	G
2	chr2_45852681	0	45852681	T	C
2	chr2_45854304	0	45854304	T	C
2	chr2_45856394	0	45856394	A	G
2	chr2_45857477	0	45857477	A	G
2	chr2_45861188	0	45861188	C	T
2	chr2_45861955	0	45861955	A	C
2	chr2_45862329	0	45862329	G	A
2	chr2_45864757	0	45864757	C	T
2	chr2_45867312	0	45867312	G	A
2	chr2_45868684	0	45868684	C	T
2	chr2_45872493	0	45872493	T	C
2	chr2_45872631	0	45872631	T	G
2	chr2_45873070	0	45873070	A	G
2	chr2_45877230	0	45877230	A	G
2	chr2_45880377	0	45880377	C	T
2	chr2_45882822	0	45882822	G	C
2	chr2_45890847	0	45890847	C	G
2	chr2_45892698	0	45892698	A	C
2	chr2_45895354	0	45895354	G	A
2	chr2_45899181	0	45899181	T	A
2	chr2_45899222	0	45899222	A	G
2	chr2_45901733	0	45901733	C	T
2	chr2_45907216	0	45907216	T	C
2	chr2_45908721	0	45908721	G	A
2	chr2_45914571	0	45914571	C	A
2	chr2_45916541	0	45916541	C	T
2	chr2_45916801	0	45916801	A	G
2	chr2_45924933	0	45924933	T	C
2	chr2_45927700	0	45927700	T	C
2	chr2_45930181	0	45930181	T	C
2	chr2_45930895	0	45930895	G	A
2	chr2_45934325	0	45934325	A	G
2	chr2_45936014	0	45936014	G	C
2	chr2_45936423	0	45936423	A	G
2	chr2_45937912	0	45937912	T	C
2	chr2_45938203	0	45938203	T	C
2	chr2_45941228	0	45941228	A	G
2	chr2_45962427	0	45962427	C	A
2	chr2_45966573	0	45966573	T	C
2	chr2_45969857	0	45969857	G	A
2	chr2_45970817	0	45970817	A	G
2	chr2_45980542	0	45980542	T	C
2	chr2_45983685	0	45983685	T	C
2	chr2_45983686	0	45983686	A	G
2	chr2_45991166	0	45991166	T	C
2	chr2_45993444	0	45993444	G	A
2	chr2_46000130	0	46000130	T	C
2	chr2_46000720	0	46000720	G	A
2	chr2_46002255	0	46002255	C	T
2	chr2_46004821	0	46004821	T	A
2	chr2_46007739	0	46007739	A	G
2	chr2_46014946	0	46014946	A	T
2	chr2_46015054	0	46015054	A	G
2	chr2_46016002	0	46016002	T	C
2	chr2_46018207	0	46018207	T	C
2	chr2_46018317	0	46018317	A	G
2	chr2_46019940	0	46019940	A	G
2	chr2_46021442	0	46021442	G	A
2	chr2_46023785	0	46023785	G	A
2	chr2_46029537	0	46029537	A	G
2	chr2_46030915	0	46030915	T	C
2	chr2_46036339	0	46036339	G	A
2	chr2_46037324	0	46037324	G	A
2	chr2_46037779	0	46037779	C	A
2	chr2_46039969	0	46039969	T	C
2	chr2_46042251	0	46042251	T	C
2	chr2_46042404	0	46042404	G	A
2	chr2_46055598	0	46055598	A	T
2	chr2_46057033	0	46057033	T	C
2	chr2_46058044	0	46058044	A	G
2	chr2_46062347	0	46062347	C	T
2	chr2_46074384	0	46074384	T	C
2	chr2_46074439	0	46074439	T	C
2	chr2_46080897	0	46080897	T	C
2	chr2_46081791	0	46081791	C	T
2	chr2_46083946	0	46083946	A	C
2	chr2_46086283	0	46086283	A	G
2	chr2_46086739	0	46086739	C	G
2	chr2_46087882	0	46087882	G	A
2	chr2_46089554	0	46089554	T	C
2	chr2_46089626	0	46089626	A	C
2	chr2_46092590	0	46092590	T	C
2	chr2_46094090	0	46094090	T	C
2	chr2_46105079	0	46105079	T	C
2	chr2_46108027	0	46108027	T	C
2	chr2_46109244	0	46109244	A	G
2	chr2_46111560	0	46111560	C	G
2	chr2_46112474	0	46112474	A	G
2	chr2_46139069	0	46139069	T	C
2	chr2_46139902	0	46139902	A	G
2	chr2_46145274	0	46145274	T	C
2	chr2_46161305	0	46161305	A	G
2	chr2_46164943	0	46164943	C	T
2	chr2_46170450	0	46170450	A	G
2	chr2_46172322	0	46172322	C	T
2	chr2_46188024	0	46188024	T	C
2	chr2_46188977	0	46188977	T	C
2	chr2_46190393	0	46190393	C	A
2	chr2_46205805	0	46205805	G	C
2	chr2_46207081	0	46207081	G	C
2	chr2_46210149	0	46210149	T	C
2	chr2_46214401	0	46214401	C	T
2	chr2_46218896	0	46218896	T	C
2	chr2_46220066	0	46220066	G	A
2	chr2_46220221	0	46220221	C	T
2	chr2_46222373	0	46222373	G	A
2	chr2_46224103	0	46224103	C	T
2	chr2_46229279	0	46229279	A	G
2	chr2_46231094	0	46231094	A	G
2	chr2_46234051	0	46234051	A	G
2	chr2_46234453	0	46234453	A	C
2	chr2_46234678	0	46234678	A	G
2	chr2_46236253	0	46236253	G	T
2	chr2_46241317	0	46241317	A	G
2	chr2_46247354	0	46247354	A	G
2	chr2_46254083	0	46254083	A	G
2	chr2_46256871	0	46256871	T	C
2	chr2_46257395	0	46257395	T	A
2	chr2_46258522	0	46258522	G	C
2	chr2_46262324	0	46262324	G	A
2	chr2_46267996	0	46267996	C	G
2	chr2_46269550	0	46269550	G	A
2	chr2_46270295	0	46270295	T	C
2	chr2_46278020	0	46278020	G	C
2	chr2_46279485	0	46279485	C	G
2	chr2_46280579	0	46280579	T	C
2	chr2_46284779	0	46284779	T	C
2	chr2_46285077	0	46285077	A	G
2	chr2_46289291	0	46289291	A	G
2	chr2_46295118	0	46295118	G	A
2	chr2_46296340	0	46296340	T	A
2	chr2_46301930	0	46301930	G	A
2	chr2_46302176	0	46302176	G	C
2	chr2_46308896	0	46308896	G	T
2	chr2_46320478	0	46320478	A	G
2	chr2_46323476	0	46323476	A	G
2	chr2_46331539	0	46331539	G	A
2	chr2_46333366	0	46333366	G	A
2	chr2_46337842	0	46337842	T	C
2	chr2_46338958	0	46338958	A	G
2	chr2_46347524	0	46347524	C	G
2	chr2_46347554	0	46347554	C	G
2	chr2_46353420	0	46353420	T	C
2	chr2_46353711	0	46353711	T	C
2	chr2_46361831	0	46361831	C	T
2	chr2_46369718	0	46369718	C	T
2	chr2_46370854	0	46370854	T	C
2	chr2_46376538	0	46376538	A	G
2	chr2_46376731	0	46376731	A	G
2	chr2_46380312	0	46380312	C	T
2	chr2_46386968	0	46386968	T	C
2	chr2_46393576	0	46393576	A	G
2	chr2_46398618	0	46398618	G	C
2	chr2_46406622	0	46406622	G	A
2	chr2_46407372	0	46407372	G	T
2	chr2_46412603	0	46412603	T	G
2	chr2_46421728	0	46421728	A	G
2	chr2_46436281	0	46436281	T	C
2	chr2_46436437	0	46436437	T	C
2	chr2_46436724	0	46436724	T	C
2	chr2_46437987	0	46437987	A	C
2	chr2_46438268	0	46438268	A	G
2	chr2_46442876	0	46442876	G	A
2	chr2_46445655	0	46445655	T	C
2	chr2_46445775	0	46445775	G	C
2	chr2_46449971	0	46449971	G	A
2	chr2_46455553	0	46455553	T	C
2	chr2_46455739	0	46455739	A	G
2	chr2_46457334	0	46457334	G	A
2	chr2_46459099	0	46459099	A	G
2	chr2_46466365	0	46466365	C	T
2	chr2_46474029	0	46474029	A	G
2	chr2_46484976	0	46484976	A	T
2	chr2_46485842	0	46485842	T	C
2	chr2_46486514	0	46486514	A	G
2	chr2_46490607	0	46490607	A	C
2	chr2_46498145	0	46498145	T	C
2	chr2_46499005	0	46499005	G	A
2	chr2_46499354	0	46499354	G	A
2	chr2_46500483	0	46500483	G	A
2	chr2_46502097	0	46502097	T	C
2	chr2_46505699	0	46505699	A	G
2	chr2_46514497	0	46514497	A	G
2	chr2_46519951	0	46519951	A	G
2	chr2_46536178	0	46536178	G	A
2	chr2_46539520	0	46539520	T	C
2	chr2_46542088	0	46542088	G	C
2	chr2_46544587	0	46544587	A	T
2	chr2_46545746	0	46545746	G	A
2	chr2_46545774	0	46545774	A	G
2	chr2_46548308	0	46548308	A	G
2	chr2_46548491	0	46548491	C	T
2	chr2_46551750	0	46551750	C	A
2	chr2_46551891	0	46551891	T	C
2	chr2_46559569	0	46559569	A	T
2	chr2_46568021	0	46568021	A	G
2	chr2_46571303	0	46571303	A	C
2	chr2_46577689	0	46577689	C	T
2	chr2_46577795	0	46577795	T	C
2	chr2_46584188	0	46584188	C	T
2	chr2_46586954	0	46586954	G	A
2	chr2_46592382	0	46592382	T	G
2	chr2_46599233	0	46599233	T	C
2	chr2_46605458	0	46605458	G	A
2	chr2_46606064	0	46606064	T	A
2	chr2_46607947	0	46607947	A	G
2	chr2_46614585	0	46614585	G	A
2	chr2_46614758	0	46614758	G	C
2	chr2_46615596	0	46615596	C	T
2	chr2_46619821	0	46619821	T	G
2	chr2_46626849	0	46626849	A	G
2	chr2_46637418	0	46637418	G	A
2	chr2_46640641	0	46640641	A	G
2	chr2_46645847	0	46645847	T	C
2	chr2_46650358	0	46650358	C	G
2	chr2_46653581	0	46653581	G	T
2	chr2_46664231	0	46664231	C	G
2	chr2_46665680	0	46665680	T	A
2	chr2_46672606	0	46672606	G	A
2	chr2_46681261	0	46681261	A	G
2	chr2_46681787	0	46681787	A	G
2	chr2_46689081	0	46689081	T	C
2	chr2_46691779	0	46691779	C	T
2	chr2_46712347	0	46712347	T	C
2	chr2_46720013	0	46720013	A	G
2	chr2_46734202	0	46734202	C	G
2	chr2_46739811	0	46739811	C	G
2	chr2_46743067	0	46743067	T	G
2	chr2_46746952	0	46746952	T	C
2	chr2_46760035	0	46760035	T	C
2	chr2_46764510	0	46764510	T	C
2	chr2_46764766	0	46764766	A	G
2	chr2_46770673	0	46770673	C	A
2	chr2_46771072	0	46771072	T	C
2	chr2_46781350	0	46781350	A	G
2	chr2_46784448	0	46784448	C	G
2	chr2_46784775	0	46784775	T	C
2	chr2_46787497	0	46787497	C	A
2	chr2_46788753	0	46788753	A	G
2	chr2_46794647	0	46794647	A	G
2	chr2_46796144	0	46796144	T	C
2	chr2_46797021	0	46797021	G	C
2	chr2_46800923	0	46800923	T	C
2	chr2_46801936	0	46801936	A	C
2	chr2_46812859	0	46812859	T	C
2	chr2_46848688	0	46848688	A	G
2	chr2_46849170	0	46849170	T	C
2	chr2_46854537	0	46854537	T	C
2	chr2_46859425	0	46859425	A	G
2	chr2_46859713	0	46859713	G	A
2	chr2_46861416	0	46861416	T	C
2	chr2_46865530	0	46865530	T	C
2	chr2_46865787	0	46865787	G	A
2	chr2_46867073	0	46867073	A	G
2	chr2_46867364	0	46867364	C	A
2	chr2_46868335	0	46868335	A	G
2	chr2_46873728	0	46873728	T	C
2	chr2_46875370	0	46875370	A	G
2	chr2_46876923	0	46876923	A	G
2	chr2_46878872	0	46878872	C	T
2	chr2_46879802	0	46879802	C	G
2	chr2_46881671	0	46881671	A	C
2	chr2_46882952	0	46882952	A	G
2	chr2_46883532	0	46883532	A	G
2	chr2_46895289	0	46895289	T	C
2	chr2_46900030	0	46900030	A	G
2	chr2_46902146	0	46902146	T	C
2	chr2_46904432	0	46904432	T	C
2	chr2_46914164	0	46914164	T	C
2	chr2_46917118	0	46917118	A	G
2	chr2_46929930	0	46929930	G	A
2	chr2_46929984	0	46929984	T	G
2	chr2_46943540	0	46943540	G	A
2	chr2_46945153	0	46945153	C	T
2	chr2_46945356	0	46945356	A	C
2	chr2_46948001	0	46948001	C	T
2	chr2_46948767	0	46948767	A	G
2	chr2_46957729	0	46957729	A	G
2	chr2_46957735	0	46957735	T	C
2	chr2_46961998	0	46961998	T	G
2	chr2_46964169	0	46964169	T	G
2	chr2_46969425	0	46969425	T	C
2	chr2_46973785	0	46973785	C	T
2	chr2_46975382	0	46975382	T	C
2	chr2_46980351	0	46980351	T	G
2	chr2_46980423	0	46980423	T	G
2	chr2_46987712	0	46987712	G	A
2	chr2_46998081	0	46998081	T	C
2	chr2_46998415	0	46998415	T	C
2	chr2_47015243	0	47015243	A	G
2	chr2_47020481	0	47020481	T	C
2	chr2_47021627	0	47021627	T	C
2	chr2_47024869	0	47024869	G	A
2	chr2_47027049	0	47027049	C	G
2	chr2_47027070	0	47027070	G	A
2	chr2_47029480	0	47029480	C	T
2	chr2_47034925	0	47034925	A	C
2	chr2_47051333	0	47051333	A	C
2	chr2_47051464	0	47051464	G	A
2	chr2_47061292	0	47061292	A	G
2	chr2_47066542	0	47066542	A	G
2	chr2_47073079	0	47073079	G	A
2	chr2_47073473	0	47073473	T	C
2	chr2_47083941	0	47083941	G	A
2	chr2_47098848	0	47098848	G	C
2	chr2_47101342	0	47101342	C	G
2	chr2_47103102	0	47103102	G	A
2	chr2_47103939	0	47103939	T	C
2	chr2_47107039	0	47107039	A	G
2	chr2_47107349	0	47107349	A	G
2	chr2_47111479	0	47111479	A	G
2	chr2_47112160	0	47112160	T	C
2	chr2_47115238	0	47115238	G	T
2	chr2_47116584	0	47116584	T	C
2	chr2_47119586	0	47119586	A	G
2	chr2_47119604	0	47119604	T	C
2	chr2_47129390	0	47129390	A	T
2	chr2_47131701	0	47131701	A	G
2	chr2_47136474	0	47136474	T	G
2	chr2_47139149	0	47139149	A	G
2	chr2_47148894	0	47148894	C	G
2	chr2_47156526	0	47156526	T	G
2	chr2_47158266	0	47158266	A	G
2	chr2_47171036	0	47171036	G	A
2	chr2_47172503	0	47172503	T	C
2	chr2_47172823	0	47172823	G	A
2	chr2_47172939	0	47172939	T	C
2	chr2_47181577	0	47181577	A	G
2	chr2_47182508	0	47182508	C	G
2	chr2_47191219	0	47191219	G	A
2	chr2_47193021	0	47193021	A	G
2	chr2_47193925	0	47193925	A	G
2	chr2_47198836	0	47198836	T	C
2	chr2_47200532	0	47200532	A	G
2	chr2_47205288	0	47205288	T	C
2	chr2_47208853	0	47208853	A	G
2	chr2_47211197	0	47211197	G	A
2	chr2_47214388	0	47214388	A	G
2	chr2_47214458	0	47214458	A	G
2	chr2_47216509	0	47216509	T	C
2	chr2_47220793	0	47220793	A	G
2	chr2_47221703	0	47221703	A	C
2	chr2_47222716	0	47222716	G	A
2	chr2_47225116	0	47225116	G	C
2	chr2_47227283	0	47227283	G	A
2	chr2_47228455	0	47228455	C	A
2	chr2_47244059	0	47244059	A	G
2	chr2_47263514	0	47263514	A	G
2	chr2_47270096	0	47270096	T	C
2	chr2_47270551	0	47270551	T	C
2	chr2_47271557	0	47271557	A	G
2	chr2_47274541	0	47274541	A	G
2	chr2_47275565	0	47275565	C	G
2	chr2_47281024	0	47281024	A	G
2	chr2_47286551	0	47286551	A	G
2	chr2_47305921	0	47305921	C	A
2	chr2_47319493	0	47319493	T	C
2	chr2_47320428	0	47320428	A	C
2	chr2_47331579	0	47331579	G	T
2	chr2_47465928	0	47465928	A	G
2	chr2_47469295	0	47469295	T	C
2	chr2_47471613	0	47471613	T	C
2	chr2_47478013	0	47478013	C	T
2	chr2_47491707	0	47491707	T	G
2	chr2_47497010	0	47497010	T	A
2	chr2_47497692	0	47497692	A	G
2	chr2_47502839	0	47502839	A	T
2	chr2_47507718	0	47507718	T	C
2	chr2_47507798	0	47507798	T	C
2	chr2_47507911	0	47507911	A	G
2	chr2_47525958	0	47525958	T	C
2	chr2_47534027	0	47534027	A	G
2	chr2_47535879	0	47535879	A	G
2	chr2_47542611	0	47542611	T	A
2	chr2_47542777	0	47542777	A	G
2	chr2_47549151	0	47549151	T	C
2	chr2_47550592	0	47550592	C	G
2	chr2_47550650	0	47550650	T	C
2	chr2_47557590	0	47557590	G	A
2	chr2_47573035	0	47573035	T	C
2	chr2_47577752	0	47577752	T	C
2	chr2_47601692	0	47601692	A	G
2	chr2_47601852	0	47601852	C	T
2	chr2_47609623	0	47609623	C	A
2	chr2_47612800	0	47612800	A	G
2	chr2_47625553	0	47625553	T	A
2	chr2_47636867	0	47636867	A	G
2	chr2_47640437	0	47640437	C	T
2	chr2_47646327	0	47646327	A	G
2	chr2_47652924	0	47652924	T	C
2	chr2_47655509	0	47655509	A	G
2	chr2_47672902	0	47672902	A	G
2	chr2_47681093	0	47681093	T	C
2	chr2_47682029	0	47682029	A	C
2	chr2_47682519	0	47682519	T	C
2	chr2_47692705	0	47692705	T	A
2	chr2_47702585	0	47702585	A	G
2	chr2_47703081	0	47703081	A	C
2	chr2_47708602	0	47708602	T	G
2	chr2_47719461	0	47719461	G	C
2	chr2_47723094	0	47723094	T	A
2	chr2_47726726	0	47726726	C	A
2	chr2_47730851	0	47730851	A	G
2	chr2_47731036	0	47731036	A	C
2	chr2_47743268	0	47743268	T	C
2	chr2_47745012	0	47745012	A	G
2	chr2_47745250	0	47745250	T	C
2	chr2_47748421	0	47748421	G	C
2	chr2_47752251	0	47752251	C	G
2	chr2_47752558	0	47752558	G	A
2	chr2_47752750	0	47752750	T	C
2	chr2_47758388	0	47758388	T	C
2	chr2_47775934	0	47775934	T	C
2	chr2_47776482	0	47776482	T	C
2	chr2_47777356	0	47777356	A	T
2	chr2_47781244	0	47781244	C	T
2	chr2_47783159	0	47783159	G	A
2	chr2_47789928	0	47789928	C	T
2	chr2_47804145	0	47804145	A	G
2	chr2_47806284	0	47806284	T	C
2	chr2_47810036	0	47810036	A	G
2	chr2_47811208	0	47811208	T	C
2	chr2_47811827	0	47811827	T	C
2	chr2_47817965	0	47817965	T	C
2	chr2_47823355	0	47823355	T	C
2	chr2_47825439	0	47825439	G	C
2	chr2_47828975	0	47828975	T	G
2	chr2_47831655	0	47831655	A	G
2	chr2_47839079	0	47839079	G	T
2	chr2_47839283	0	47839283	A	G
2	chr2_47845830	0	47845830	A	G
2	chr2_47853265	0	47853265	A	G
2	chr2_47871643	0	47871643	G	T
2	chr2_47887929	0	47887929	G	A
2	chr2_47889743	0	47889743	T	A
2	chr2_47893424	0	47893424	G	C
2	chr2_47907729	0	47907729	A	G
2	chr2_47907895	0	47907895	T	C
2	chr2_47917948	0	47917948	C	A
2	chr2_47924698	0	47924698	A	G
2	chr2_47931109	0	47931109	T	C
2	chr2_47942443	0	47942443	G	T
2	chr2_47958151	0	47958151	A	G
2	chr2_47961353	0	47961353	C	T
2	chr2_47964152	0	47964152	A	T
2	chr2_47966217	0	47966217	C	T
2	chr2_47985688	0	47985688	T	C
2	chr2_47990980	0	47990980	G	A
2	chr2_47999360	0	47999360	C	A
2	chr2_48000924	0	48000924	A	G
2	chr2_48001399	0	48001399	G	T
2	chr2_48001745	0	48001745	G	C
2	chr2_48002656	0	48002656	T	C
2	chr2_48010412	0	48010412	A	G
2	chr2_48011034	0	48011034	T	C
2	chr2_48011908	0	48011908	T	C
2	chr2_48013806	0	48013806	T	C
2	chr2_48016200	0	48016200	T	G
2	chr2_48027010	0	48027010	A	G
2	chr2_48028890	0	48028890	C	A
2	chr2_48035159	0	48035159	A	T
2	chr2_48037462	0	48037462	G	A
2	chr2_48040469	0	48040469	T	C
2	chr2_48043749	0	48043749	A	C
2	chr2_48047822	0	48047822	C	G
2	chr2_48050726	0	48050726	A	G
2	chr2_48050910	0	48050910	T	C
2	chr2_48060121	0	48060121	C	G
2	chr2_48060436	0	48060436	A	G
2	chr2_48072510	0	48072510	A	G
2	chr2_48078246	0	48078246	G	A
2	chr2_48080702	0	48080702	A	G
2	chr2_48082561	0	48082561	T	C
2	chr2_48093257	0	48093257	G	A
2	chr2_48094340	0	48094340	A	G
2	chr2_48095492	0	48095492	A	G
2	chr2_48099040	0	48099040	G	T
2	chr2_48101373	0	48101373	A	C
2	chr2_48118764	0	48118764	C	G
2	chr2_48120988	0	48120988	A	G
2	chr2_48131245	0	48131245	T	C
2	chr2_48150318	0	48150318	A	G
2	chr2_48152001	0	48152001	A	G
2	chr2_48161004	0	48161004	A	G
2	chr2_48163883	0	48163883	G	C
2	chr2_48165322	0	48165322	T	C
2	chr2_48167162	0	48167162	A	G
2	chr2_48167662	0	48167662	T	C
2	chr2_48168725	0	48168725	T	C
2	chr2_48169169	0	48169169	G	A
2	chr2_48170725	0	48170725	A	G
2	chr2_48171959	0	48171959	T	C
2	chr2_48174100	0	48174100	C	T
2	chr2_48175544	0	48175544	A	G
2	chr2_48178510	0	48178510	T	C
2	chr2_48215645	0	48215645	A	T
2	chr2_48217613	0	48217613	T	C
2	chr2_48218734	0	48218734	C	T
2	chr2_48219121	0	48219121	A	G
2	chr2_48220323	0	48220323	G	A
2	chr2_48223106	0	48223106	T	C
2	chr2_48233772	0	48233772	T	C
2	chr2_48233838	0	48233838	A	G
2	chr2_48240379	0	48240379	T	C
2	chr2_48241755	0	48241755	C	A
2	chr2_48242681	0	48242681	A	G
2	chr2_48269437	0	48269437	G	A
2	chr2_48269802	0	48269802	T	C
2	chr2_48270056	0	48270056	C	G
2	chr2_48272480	0	48272480	A	C
2	chr2_48275049	0	48275049	G	A
2	chr2_48277020	0	48277020	G	C
2	chr2_48277835	0	48277835	A	G
2	chr2_48280125	0	48280125	A	C
2	chr2_48282577	0	48282577	A	G
2	chr2_48286927	0	48286927	G	A
2	chr2_48306815	0	48306815	T	C
2	chr2_48310194	0	48310194	T	C
2	chr2_48311556	0	48311556	A	G
2	chr2_48318118	0	48318118	A	G
2	chr2_48319308	0	48319308	T	C
2	chr2_48320013	0	48320013	T	C
2	chr2_48322790	0	48322790	T	C
2	chr2_48323372	0	48323372	G	A
2	chr2_48330396	0	48330396	G	C
2	chr2_48334020	0	48334020	T	C
2	chr2_48338271	0	48338271	T	C
2	chr2_48338428	0	48338428	A	G
2	chr2_48345350	0	48345350	A	G
2	chr2_48364448	0	48364448	G	A
2	chr2_48369143	0	48369143	A	G
2	chr2_48378501	0	48378501	T	C
2	chr2_48378969	0	48378969	T	C
2	chr2_48379042	0	48379042	T	C
2	chr2_48381827	0	48381827	G	A
2	chr2_48382216	0	48382216	A	G
2	chr2_48385693	0	48385693	T	C
2	chr2_48386106	0	48386106	A	G
2	chr2_48387219	0	48387219	G	C
2	chr2_48389226	0	48389226	T	C
2	chr2_48400380	0	48400380	A	G
2	chr2_48411265	0	48411265	A	G
2	chr2_48412561	0	48412561	A	G
2	chr2_48427616	0	48427616	T	G
2	chr2_48435590	0	48435590	C	T
2	chr2_48436686	0	48436686	T	C
2	chr2_48437342	0	48437342	G	A
2	chr2_48445212	0	48445212	A	G
2	chr2_48448576	0	48448576	A	G
2	chr2_48451578	0	48451578	A	G
2	chr2_48453673	0	48453673	C	T
2	chr2_48464415	0	48464415	G	A
2	chr2_48465790	0	48465790	T	C
2	chr2_48471658	0	48471658	G	C
2	chr2_48472067	0	48472067	T	C
2	chr2_48474622	0	48474622	T	C
2	chr2_48481562	0	48481562	G	A
2	chr2_48485665	0	48485665	T	C
2	chr2_48488547	0	48488547	T	C
2	chr2_48490491	0	48490491	T	C
2	chr2_48500814	0	48500814	C	T
2	chr2_48500851	0	48500851	T	C
2	chr2_48517604	0	48517604	A	G
2	chr2_48528931	0	48528931	T	C
2	chr2_48529406	0	48529406	C	T
2	chr2_48549360	0	48549360	G	C
2	chr2_48551873	0	48551873	T	C
2	chr2_48553019	0	48553019	T	C
2	chr2_48553073	0	48553073	A	G
2	chr2_48555889	0	48555889	G	T
2	chr2_48581647	0	48581647	G	C
2	chr2_48583589	0	48583589	C	G
2	chr2_48584068	0	48584068	T	C
2	chr2_48593605	0	48593605	T	C
2	chr2_48596169	0	48596169	C	T
2	chr2_48602113	0	48602113	A	G
2	chr2_48603508	0	48603508	A	C
2	chr2_48618864	0	48618864	T	G
2	chr2_48618925	0	48618925	T	C
2	chr2_48624115	0	48624115	T	C
2	chr2_48631740	0	48631740	T	C
2	chr2_48636290	0	48636290	G	A
2	chr2_48640967	0	48640967	A	G
2	chr2_48641444	0	48641444	T	C
2	chr2_48648861	0	48648861	C	G
2	chr2_48649971	0	48649971	G	A
2	chr2_48653115	0	48653115	C	T
2	chr2_48655025	0	48655025	T	G
2	chr2_48656859	0	48656859	T	C
2	chr2_48660081	0	48660081	A	G
2	chr2_48667150	0	48667150	A	G
2	chr2_48678939	0	48678939	T	C
2	chr2_48678998	0	48678998	C	T
2	chr2_48682311	0	48682311	C	A
2	chr2_48692094	0	48692094	A	T
2	chr2_48694804	0	48694804	T	G
2	chr2_48697864	0	48697864	T	C
2	chr2_48712127	0	48712127	A	G
2	chr2_48715726	0	48715726	C	T
2	chr2_48716457	0	48716457	T	C
2	chr2_48724735	0	48724735	T	C
2	chr2_48726011	0	48726011	T	C
2	chr2_48736495	0	48736495	C	A
2	chr2_48997205	0	48997205	G	A
2	chr2_49002858	0	49002858	T	C
2	chr2_49005680	0	49005680	G	T
2	chr2_49012838	0	49012838	G	T
2	chr2_49014320	0	49014320	A	C
2	chr2_49025014	0	49025014	C	T
2	chr2_49037381	0	49037381	C	T
2	chr2_49044503	0	49044503	C	T
2	chr2_49048689	0	49048689	T	C
2	chr2_49050967	0	49050967	T	C
2	chr2_49054532	0	49054532	C	A
2	chr2_49056444	0	49056444	G	A
2	chr2_49068402	0	49068402	G	A
2	chr2_49069564	0	49069564	C	T
2	chr2_49073986	0	49073986	G	C
2	chr2_49079996	0	49079996	A	G
2	chr2_49090900	0	49090900	C	G
2	chr2_49092760	0	49092760	A	C
2	chr2_49096552	0	49096552	T	G
2	chr2_49104834	0	49104834	C	T
2	chr2_49118704	0	49118704	A	G
2	chr2_49129016	0	49129016	C	G
2	chr2_49130511	0	49130511	C	T
2	chr2_49132956	0	49132956	T	C
2	chr2_49135778	0	49135778	T	A
2	chr2_49143524	0	49143524	G	T
2	chr2_49145872	0	49145872	T	G
2	chr2_49150284	0	49150284	T	C
2	chr2_49152529	0	49152529	G	A
2	chr2_49157168	0	49157168	C	G
2	chr2_49172480	0	49172480	T	C
2	chr2_49182795	0	49182795	A	G
2	chr2_49184536	0	49184536	T	G
2	chr2_49185506	0	49185506	T	C
2	chr2_49186698	0	49186698	C	G
2	chr2_49190162	0	49190162	G	C
2	chr2_49194289	0	49194289	T	C
2	chr2_49202995	0	49202995	A	G
2	chr2_49204384	0	49204384	T	C
2	chr2_49217350	0	49217350	A	T
2	chr2_49218223	0	49218223	G	C
2	chr2_49229935	0	49229935	C	T
2	chr2_49231253	0	49231253	T	A
2	chr2_49233322	0	49233322	C	G
2	chr2_49233994	0	49233994	T	C
2	chr2_49238995	0	49238995	T	C
2	chr2_49253754	0	49253754	A	G
2	chr2_49257565	0	49257565	A	G
2	chr2_49262141	0	49262141	T	G
2	chr2_49268371	0	49268371	G	A
2	chr2_49269017	0	49269017	A	G
2	chr2_49271779	0	49271779	C	A
2	chr2_49271952	0	49271952	C	T
2	chr2_49272815	0	49272815	G	C
2	chr2_49275697	0	49275697	C	A
2	chr2_49277562	0	49277562	C	G
2	chr2_49277612	0	49277612	C	T
2	chr2_49278741	0	49278741	G	A
2	chr2_49279695	0	49279695	G	T
2	chr2_49283077	0	49283077	C	G
2	chr2_49288614	0	49288614	G	A
2	chr2_49291568	0	49291568	T	C
2	chr2_49293384	0	49293384	T	C
2	chr2_49294218	0	49294218	G	A
2	chr2_49295479	0	49295479	A	G
2	chr2_49295923	0	49295923	C	T
2	chr2_49300623	0	49300623	C	T
2	chr2_49307327	0	49307327	G	A
2	chr2_49310846	0	49310846	C	T
2	chr2_49319608	0	49319608	G	A
2	chr2_49323094	0	49323094	A	G
2	chr2_49325988	0	49325988	C	G
2	chr2_49330795	0	49330795	T	C
2	chr2_49339991	0	49339991	G	A
2	chr2_49344112	0	49344112	C	T
2	chr2_49346140	0	49346140	C	A
2	chr2_49348925	0	49348925	C	T
2	chr2_49349537	0	49349537	G	T
2	chr2_49363220	0	49363220	T	C
2	chr2_49371725	0	49371725	T	C
2	chr2_49379797	0	49379797	T	C
2	chr2_49380731	0	49380731	G	A
2	chr2_49382298	0	49382298	G	A
2	chr2_49390084	0	49390084	C	T
2	chr2_49391312	0	49391312	T	C
2	chr2_49399122	0	49399122	A	G
2	chr2_49399918	0	49399918	G	A
2	chr2_49402190	0	49402190	G	T
2	chr2_49402500	0	49402500	A	C
2	chr2_49403391	0	49403391	A	G
2	chr2_49415121	0	49415121	G	A
2	chr2_49418518	0	49418518	A	G
2	chr2_49421591	0	49421591	G	A
2	chr2_49423796	0	49423796	C	T
2	chr2_49425045	0	49425045	C	T
2	chr2_49429656	0	49429656	A	G
2	chr2_49430736	0	49430736	G	C
2	chr2_49436578	0	49436578	C	G
2	chr2_49437410	0	49437410	C	T
2	chr2_49440863	0	49440863	C	T
2	chr2_49441980	0	49441980	C	T
2	chr2_49447819	0	49447819	T	C
2	chr2_49448000	0	49448000	T	C
2	chr2_49449016	0	49449016	G	C
2	chr2_49453511	0	49453511	G	A
2	chr2_49459865	0	49459865	A	G
2	chr2_49460789	0	49460789	A	G
2	chr2_49462187	0	49462187	A	G
2	chr2_49463437	0	49463437	T	C
2	chr2_49464847	0	49464847	G	A
2	chr2_49466865	0	49466865	G	A
2	chr2_49469060	0	49469060	T	C
2	chr2_49477031	0	49477031	A	G
2	chr2_49480892	0	49480892	T	G
2	chr2_49483047	0	49483047	A	G
2	chr2_49485225	0	49485225	T	C
2	chr2_49485335	0	49485335	A	G
2	chr2_49489768	0	49489768	G	A
2	chr2_49497911	0	49497911	C	T
2	chr2_49498807	0	49498807	A	G
2	chr2_49504614	0	49504614	G	T
2	chr2_49517979	0	49517979	T	C
2	chr2_49525352	0	49525352	T	C
2	chr2_49536076	0	49536076	G	A
2	chr2_49537065	0	49537065	G	A
2	chr2_49543295	0	49543295	A	G
2	chr2_49558466	0	49558466	A	G
2	chr2_49570261	0	49570261	A	G
2	chr2_49570854	0	49570854	T	G
2	chr2_49574778	0	49574778	T	C
2	chr2_49593874	0	49593874	T	C
2	chr2_49609580	0	49609580	G	T
2	chr2_49619232	0	49619232	T	G
2	chr2_49620648	0	49620648	G	T
2	chr2_49622115	0	49622115	T	C
2	chr2_49626360	0	49626360	T	C
2	chr2_49628723	0	49628723	A	G
2	chr2_49633225	0	49633225	C	A
2	chr2_49652285	0	49652285	T	C
2	chr2_49656934	0	49656934	T	C
2	chr2_49677743	0	49677743	T	C
2	chr2_49681126	0	49681126	G	C
2	chr2_49692552	0	49692552	T	C
2	chr2_49693768	0	49693768	T	A
2	chr2_49701141	0	49701141	T	C
2	chr2_49701433	0	49701433	C	T
2	chr2_49705946	0	49705946	C	G
2	chr2_49710814	0	49710814	T	G
2	chr2_49723229	0	49723229	A	G
2	chr2_49725668	0	49725668	C	T
2	chr2_49732290	0	49732290	A	G
2	chr2_49733220	0	49733220	C	G
2	chr2_49735355	0	49735355	T	C
2	chr2_49735957	0	49735957	T	C
2	chr2_49746374	0	49746374	A	C
2	chr2_49747009	0	49747009	T	C
2	chr2_49753703	0	49753703	A	G
2	chr2_49755340	0	49755340	T	G
2	chr2_49761358	0	49761358	A	C
2	chr2_49761637	0	49761637	G	A
2	chr2_49763050	0	49763050	G	T
2	chr2_49764598	0	49764598	G	C
2	chr2_49768087	0	49768087	G	A
2	chr2_49783110	0	49783110	T	G
2	chr2_49783436	0	49783436	G	C
2	chr2_49783496	0	49783496	C	T
2	chr2_49791489	0	49791489	T	C
2	chr2_49794453	0	49794453	G	C
2	chr2_49798403	0	49798403	G	A
2	chr2_49806700	0	49806700	T	C
2	chr2_49808363	0	49808363	T	C
2	chr2_49809037	0	49809037	G	A
2	chr2_49809835	0	49809835	A	G
2	chr2_49816118	0	49816118	C	T
2	chr2_49827028	0	49827028	A	C
2	chr2_49838141	0	49838141	T	C
2	chr2_49857331	0	49857331	A	G
2	chr2_49878106	0	49878106	T	C
2	chr2_49879979	0	49879979	G	C
2	chr2_49895484	0	49895484	A	T
2	chr2_49897228	0	49897228	A	C
2	chr2_49901949	0	49901949	T	C
2	chr2_49908091	0	49908091	G	A
2	chr2_49909271	0	49909271	A	G
2	chr2_49911243	0	49911243	A	G
2	chr2_49911603	0	49911603	T	C
2	chr2_49919468	0	49919468	C	G
2	chr2_49930755	0	49930755	T	C
2	chr2_49937600	0	49937600	C	G
2	chr2_49938833	0	49938833	C	T
2	chr2_49939091	0	49939091	A	G
2	chr2_49944691	0	49944691	G	A
2	chr2_49949583	0	49949583	G	A
2	chr2_49951641	0	49951641	G	C
2	chr2_49963425	0	49963425	T	C
2	chr2_49977713	0	49977713	T	C
2	chr2_49980379	0	49980379	T	G
2	chr2_49981688	0	49981688	A	G
2	chr2_49982626	0	49982626	C	T
2	chr2_49983599	0	49983599	T	G
2	chr2_49985377	0	49985377	C	T
2	chr2_49986828	0	49986828	A	G
2	chr2_49988180	0	49988180	T	C
2	chr2_49988800	0	49988800	A	T
2	chr2_49995650	0	49995650	G	A
2	chr2_49996049	0	49996049	A	G
2	chr2_49997859	0	49997859	A	G
2	chr2_49997914	0	49997914	G	C
2	chr2_49998440	0	49998440	A	G
2	chr2_49999925	0	49999925	T	C
2	chr2_50002413	0	50002413	C	A
2	chr2_50002872	0	50002872	A	C
2	chr2_50004148	0	50004148	A	T
2	chr2_50005144	0	50005144	T	C
2	chr2_50006303	0	50006303	C	A
2	chr2_50014266	0	50014266	T	C
2	chr2_50026084	0	50026084	G	A
2	chr2_50027661	0	50027661	C	T
2	chr2_50032954	0	50032954	A	G
2	chr2_50034816	0	50034816	T	C
2	chr2_50034831	0	50034831	C	G
2	chr2_50035733	0	50035733	A	G
2	chr2_50040533	0	50040533	T	C
2	chr2_50042056	0	50042056	A	C
2	chr2_50043367	0	50043367	A	G
2	chr2_50045975	0	50045975	G	A
2	chr2_50048866	0	50048866	G	A
2	chr2_50049212	0	50049212	A	G
2	chr2_50058018	0	50058018	A	G
2	chr2_50063109	0	50063109	C	T
2	chr2_50063658	0	50063658	T	C
2	chr2_50068191	0	50068191	T	C
2	chr2_50069218	0	50069218	T	A
2	chr2_50079666	0	50079666	C	A
2	chr2_50089552	0	50089552	T	C
2	chr2_50096495	0	50096495	G	A
2	chr2_50096557	0	50096557	A	G
2	chr2_50096765	0	50096765	G	C
2	chr2_50097087	0	50097087	G	A
2	chr2_50097664	0	50097664	T	C
2	chr2_50101311	0	50101311	T	C
2	chr2_50119092	0	50119092	G	A
2	chr2_50120580	0	50120580	T	C
2	chr2_50121198	0	50121198	A	G
2	chr2_50128780	0	50128780	G	A
2	chr2_50134193	0	50134193	A	G
2	chr2_50136805	0	50136805	G	C
2	chr2_50138578	0	50138578	G	A
2	chr2_50145354	0	50145354	T	C
2	chr2_50145493	0	50145493	C	A
2	chr2_50145610	0	50145610	A	G
2	chr2_50147971	0	50147971	A	G
2	chr2_50150520	0	50150520	C	T
2	chr2_50159593	0	50159593	G	A
2	chr2_50161730	0	50161730	A	G
2	chr2_50163126	0	50163126	C	T
2	chr2_50164601	0	50164601	G	A
2	chr2_50174327	0	50174327	T	C
2	chr2_50174339	0	50174339	T	C
2	chr2_50178770	0	50178770	T	G
2	chr2_50182130	0	50182130	G	A
2	chr2_50182472	0	50182472	C	T
2	chr2_50188991	0	50188991	A	G
2	chr2_50192755	0	50192755	A	C
2	chr2_50201214	0	50201214	T	C
2	chr2_50206739	0	50206739	T	C
2	chr2_50220442	0	50220442	T	G
2	chr2_50221508	0	50221508	G	T
2	chr2_50225848	0	50225848	T	C
2	chr2_50241378	0	50241378	T	C
2	chr2_50241838	0	50241838	A	C
2	chr2_50242020	0	50242020	A	G
2	chr2_50247172	0	50247172	G	A
2	chr2_50247585	0	50247585	T	C
2	chr2_50256232	0	50256232	A	G
2	chr2_50260106	0	50260106	A	G
2	chr2_50268938	0	50268938	G	C
2	chr2_50274948	0	50274948	C	T
2	chr2_50279128	0	50279128	A	G
2	chr2_50279172	0	50279172	T	C
2	chr2_50283194	0	50283194	C	T
2	chr2_50285714	0	50285714	A	G
2	chr2_50287016	0	50287016	C	A
2	chr2_50287644	0	50287644	G	A
2	chr2_50288620	0	50288620	C	T
2	chr2_50291824	0	50291824	T	C
2	chr2_50296674	0	50296674	T	C
2	chr2_50297953	0	50297953	A	G
2	chr2_50300638	0	50300638	A	G
2	chr2_50301915	0	50301915	A	G
2	chr2_50305586	0	50305586	C	T
2	chr2_50319398	0	50319398	T	C
2	chr2_50320818	0	50320818	A	C
2	chr2_50324845	0	50324845	A	G
2	chr2_50333982	0	50333982	G	A
2	chr2_50336338	0	50336338	A	C
2	chr2_50337266	0	50337266	C	G
2	chr2_50341146	0	50341146	C	T
2	chr2_50341405	0	50341405	G	A
2	chr2_50342640	0	50342640	T	C
2	chr2_50345200	0	50345200	G	A
2	chr2_50346534	0	50346534	C	T
2	chr2_50361703	0	50361703	T	C
2	chr2_50366157	0	50366157	C	G
2	chr2_50367183	0	50367183	T	G
2	chr2_50367793	0	50367793	T	C
2	chr2_50370083	0	50370083	G	A
2	chr2_50372264	0	50372264	C	T
2	chr2_50372709	0	50372709	G	T
2	chr2_50376522	0	50376522	T	A
2	chr2_50379375	0	50379375	A	G
2	chr2_50379833	0	50379833	A	G
2	chr2_50388784	0	50388784	A	G
2	chr2_50391500	0	50391500	T	C
2	chr2_50393411	0	50393411	C	T
2	chr2_50394333	0	50394333	G	C
2	chr2_50399412	0	50399412	T	C
2	chr2_50402356	0	50402356	A	G
2	chr2_50402805	0	50402805	G	A
2	chr2_50414293	0	50414293	C	T
2	chr2_50418779	0	50418779	A	G
2	chr2_50419948	0	50419948	A	G
2	chr2_50423009	0	50423009	T	C
2	chr2_50424816	0	50424816	C	G
2	chr2_50429911	0	50429911	T	C
2	chr2_50430720	0	50430720	T	C
2	chr2_50432604	0	50432604	A	C
2	chr2_50438427	0	50438427	A	G
2	chr2_50438901	0	50438901	T	G
2	chr2_50440066	0	50440066	T	G
2	chr2_50446381	0	50446381	A	G
2	chr2_50448800	0	50448800	T	C
2	chr2_50458579	0	50458579	G	A
2	chr2_50460267	0	50460267	G	C
2	chr2_50460980	0	50460980	T	C
2	chr2_50465355	0	50465355	G	C
2	chr2_50466149	0	50466149	G	A
2	chr2_50466752	0	50466752	A	G
2	chr2_50467877	0	50467877	G	A
2	chr2_50470340	0	50470340	T	C
2	chr2_50497741	0	50497741	G	A
2	chr2_50498195	0	50498195	T	C
2	chr2_50502164	0	50502164	C	G
2	chr2_50502693	0	50502693	T	A
2	chr2_50513504	0	50513504	G	C
2	chr2_50514739	0	50514739	G	C
2	chr2_50516962	0	50516962	C	G
2	chr2_50521937	0	50521937	T	C
2	chr2_50530613	0	50530613	A	G
2	chr2_50537337	0	50537337	G	A
2	chr2_50538534	0	50538534	A	C
2	chr2_50540948	0	50540948	G	A
2	chr2_50541605	0	50541605	A	G
2	chr2_50541956	0	50541956	G	A
2	chr2_50543782	0	50543782	A	C
2	chr2_50545797	0	50545797	C	T
2	chr2_50546386	0	50546386	C	T
2	chr2_50549601	0	50549601	A	G
2	chr2_50550499	0	50550499	T	C
2	chr2_50552689	0	50552689	G	A
2	chr2_50553950	0	50553950	A	T
2	chr2_50556426	0	50556426	T	C
2	chr2_50563503	0	50563503	T	A
2	chr2_50576593	0	50576593	T	C
2	chr2_50576759	0	50576759	C	T
2	chr2_50583817	0	50583817	A	G
2	chr2_50588583	0	50588583	G	C
2	chr2_50588856	0	50588856	T	G
2	chr2_50589191	0	50589191	T	C
2	chr2_50591705	0	50591705	A	G
2	chr2_50592145	0	50592145	A	G
2	chr2_50593139	0	50593139	G	A
2	chr2_50593363	0	50593363	A	G
2	chr2_50601833	0	50601833	T	A
2	chr2_50602480	0	50602480	G	A
2	chr2_50607129	0	50607129	A	G
2	chr2_50610764	0	50610764	A	G
2	chr2_50613901	0	50613901	G	A
2	chr2_50623212	0	50623212	C	G
2	chr2_50626365	0	50626365	C	A
2	chr2_50627073	0	50627073	A	G
2	chr2_50635863	0	50635863	C	T
2	chr2_50636140	0	50636140	C	T
2	chr2_50638807	0	50638807	T	C
2	chr2_50651732	0	50651732	T	C
2	chr2_50665424	0	50665424	T	C
2	chr2_50669379	0	50669379	A	G
2	chr2_50670776	0	50670776	A	G
2	chr2_50681691	0	50681691	T	C
2	chr2_50682213	0	50682213	T	G
2	chr2_50686488	0	50686488	A	G
2	chr2_50705057	0	50705057	C	T
2	chr2_50711109	0	50711109	C	G
2	chr2_50714531	0	50714531	A	T
2	chr2_50715879	0	50715879	A	G
2	chr2_50722934	0	50722934	A	G
2	chr2_50724256	0	50724256	A	G
2	chr2_50728897	0	50728897	T	G
2	chr2_50731373	0	50731373	A	G
2	chr2_50731572	0	50731572	T	C
2	chr2_50738723	0	50738723	A	C
2	chr2_50738858	0	50738858	G	A
2	chr2_50742228	0	50742228	A	G
2	chr2_50744312	0	50744312	A	G
2	chr2_50747840	0	50747840	G	T
2	chr2_50750292	0	50750292	T	C
2	chr2_50754304	0	50754304	G	A
2	chr2_50757429	0	50757429	T	C
2	chr2_50764476	0	50764476	G	C
2	chr2_50770672	0	50770672	G	A
2	chr2_50771201	0	50771201	A	G
2	chr2_50775748	0	50775748	A	C
2	chr2_50778126	0	50778126	T	C
2	chr2_50778884	0	50778884	T	C
2	chr2_50780228	0	50780228	T	C
2	chr2_50786316	0	50786316	G	T
2	chr2_50786865	0	50786865	G	A
2	chr2_50792209	0	50792209	G	A
2	chr2_50792415	0	50792415	G	C
2	chr2_50801599	0	50801599	A	G
2	chr2_50816992	0	50816992	A	G
2	chr2_50818565	0	50818565	G	C
2	chr2_50819159	0	50819159	A	G
2	chr2_50822511	0	50822511	G	A
2	chr2_50822545	0	50822545	A	G
2	chr2_50823346	0	50823346	G	C
2	chr2_50832328	0	50832328	C	A
2	chr2_50832871	0	50832871	A	G
2	chr2_50837032	0	50837032	A	G
2	chr2_50838994	0	50838994	G	A
2	chr2_50849568	0	50849568	G	A
2	chr2_50863152	0	50863152	C	T
2	chr2_50866665	0	50866665	G	A
2	chr2_50866953	0	50866953	G	T
2	chr2_50869375	0	50869375	C	T
2	chr2_50872068	0	50872068	T	G
2	chr2_50878230	0	50878230	A	G
2	chr2_50884929	0	50884929	C	A
2	chr2_50886588	0	50886588	A	G
2	chr2_50895135	0	50895135	G	T
2	chr2_50897420	0	50897420	G	T
2	chr2_50903038	0	50903038	A	G
2	chr2_50908434	0	50908434	T	A
2	chr2_50910667	0	50910667	G	C
2	chr2_50914945	0	50914945	G	A
2	chr2_50924076	0	50924076	C	T
2	chr2_50929711	0	50929711	T	C
2	chr2_50933243	0	50933243	C	G
2	chr2_50935215	0	50935215	A	G
2	chr2_50936994	0	50936994	A	G
2	chr2_50947542	0	50947542	T	C
2	chr2_50951265	0	50951265	T	C
2	chr2_50955287	0	50955287	G	C
2	chr2_50956877	0	50956877	C	A
2	chr2_50960001	0	50960001	T	C
2	chr2_50962416	0	50962416	T	C
2	chr2_50966919	0	50966919	A	G
2	chr2_50967718	0	50967718	C	T
2	chr2_50968122	0	50968122	A	G
2	chr2_50968263	0	50968263	A	G
2	chr2_50970756	0	50970756	T	G
2	chr2_50983282	0	50983282	T	C
2	chr2_50985710	0	50985710	G	A
2	chr2_50988367	0	50988367	A	G
2	chr2_50991040	0	50991040	C	A
2	chr2_50993361	0	50993361	G	A
2	chr2_51000921	0	51000921	T	C
2	chr2_51010679	0	51010679	T	C
2	chr2_51012249	0	51012249	T	C
2	chr2_51013087	0	51013087	C	T
2	chr2_51016686	0	51016686	G	A
2	chr2_51019616	0	51019616	T	C
2	chr2_51026649	0	51026649	C	G
2	chr2_51027992	0	51027992	A	G
2	chr2_51030029	0	51030029	T	A
2	chr2_51044441	0	51044441	T	C
2	chr2_51044883	0	51044883	T	A
2	chr2_51046831	0	51046831	T	C
2	chr2_51048374	0	51048374	C	T
2	chr2_51049529	0	51049529	A	T
2	chr2_51052769	0	51052769	C	T
2	chr2_51053224	0	51053224	C	A
2	chr2_51063958	0	51063958	G	A
2	chr2_51064269	0	51064269	T	G
2	chr2_51068034	0	51068034	A	C
2	chr2_51069818	0	51069818	A	G
2	chr2_51084829	0	51084829	G	A
2	chr2_51095058	0	51095058	G	C
2	chr2_51095827	0	51095827	A	G
2	chr2_51098307	0	51098307	A	G
2	chr2_51102829	0	51102829	T	C
2	chr2_51103583	0	51103583	T	C
2	chr2_51103677	0	51103677	T	G
2	chr2_51103935	0	51103935	T	A
2	chr2_51106346	0	51106346	G	A
2	chr2_51116788	0	51116788	T	G
2	chr2_51120287	0	51120287	A	G
2	chr2_51123523	0	51123523	T	C
2	chr2_51130161	0	51130161	G	C
2	chr2_51130780	0	51130780	G	T
2	chr2_51134321	0	51134321	A	G
2	chr2_51135432	0	51135432	T	A
2	chr2_51135485	0	51135485	A	G
2	chr2_51136249	0	51136249	A	G
2	chr2_51137662	0	51137662	C	T
2	chr2_51143958	0	51143958	G	C
2	chr2_51152328	0	51152328	T	C
2	chr2_51158262	0	51158262	C	T
2	chr2_51173751	0	51173751	A	G
2	chr2_51178259	0	51178259	A	G
2	chr2_51179374	0	51179374	G	A
2	chr2_51182331	0	51182331	T	C
2	chr2_51194061	0	51194061	G	C
2	chr2_51194748	0	51194748	T	C
2	chr2_51196681	0	51196681	T	G
2	chr2_51207266	0	51207266	G	A
2	chr2_51213711	0	51213711	T	C
2	chr2_51215121	0	51215121	G	T
2	chr2_51215410	0	51215410	C	T
2	chr2_51217964	0	51217964	G	T
2	chr2_51223825	0	51223825	C	G
2	chr2_51226237	0	51226237	G	A
2	chr2_51249139	0	51249139	T	G
2	chr2_51252356	0	51252356	C	G
2	chr2_51261789	0	51261789	T	G
2	chr2_51272475	0	51272475	T	C
2	chr2_51272501	0	51272501	C	T
2	chr2_51276686	0	51276686	A	G
2	chr2_51285836	0	51285836	A	G
2	chr2_51285867	0	51285867	T	C
2	chr2_51289490	0	51289490	A	C
2	chr2_51289709	0	51289709	T	C
2	chr2_51290310	0	51290310	A	G
2	chr2_51291815	0	51291815	C	T
2	chr2_51292948	0	51292948	T	C
2	chr2_51297975	0	51297975	T	C
2	chr2_51303238	0	51303238	A	G
2	chr2_51306009	0	51306009	G	T
2	chr2_51314313	0	51314313	T	C
2	chr2_51331909	0	51331909	C	A
2	chr2_51354975	0	51354975	G	A
2	chr2_51355498	0	51355498	A	T
2	chr2_51356666	0	51356666	G	A
2	chr2_51360567	0	51360567	A	G
2	chr2_51361103	0	51361103	A	G
2	chr2_51365388	0	51365388	C	T
2	chr2_51369710	0	51369710	A	G
2	chr2_51375362	0	51375362	G	T
2	chr2_51396947	0	51396947	G	A
2	chr2_51402110	0	51402110	A	C
2	chr2_51409308	0	51409308	G	A
2	chr2_51419052	0	51419052	G	A
2	chr2_51428461	0	51428461	G	A
2	chr2_51430025	0	51430025	G	A
2	chr2_51431783	0	51431783	G	A
2	chr2_51433076	0	51433076	T	C
2	chr2_51446347	0	51446347	T	G
2	chr2_51451863	0	51451863	T	C
2	chr2_51462644	0	51462644	T	C
2	chr2_51468137	0	51468137	C	T
2	chr2_51472928	0	51472928	C	G
2	chr2_51473886	0	51473886	G	T
2	chr2_51478651	0	51478651	T	C
2	chr2_51478659	0	51478659	T	G
2	chr2_51480083	0	51480083	T	C
2	chr2_51485497	0	51485497	T	C
2	chr2_51485818	0	51485818	G	A
2	chr2_51485896	0	51485896	T	C
2	chr2_51487772	0	51487772	C	G
2	chr2_51492533	0	51492533	C	G
2	chr2_51520736	0	51520736	T	C
2	chr2_51521847	0	51521847	T	C
2	chr2_51522621	0	51522621	T	C
2	chr2_51522689	0	51522689	T	C
2	chr2_51531525	0	51531525	T	C
2	chr2_51532088	0	51532088	C	T
2	chr2_51535245	0	51535245	T	C
2	chr2_51537065	0	51537065	A	G
2	chr2_51537422	0	51537422	A	G
2	chr2_51537992	0	51537992	G	A
2	chr2_51542654	0	51542654	A	C
2	chr2_51543322	0	51543322	A	G
2	chr2_51543573	0	51543573	C	T
2	chr2_51546302	0	51546302	T	C
2	chr2_51548603	0	51548603	C	G
2	chr2_51556699	0	51556699	T	C
2	chr2_51558386	0	51558386	G	A
2	chr2_51564797	0	51564797	A	G
2	chr2_51569921	0	51569921	G	T
2	chr2_51575898	0	51575898	T	C
2	chr2_51576674	0	51576674	G	A
2	chr2_51577214	0	51577214	A	C
2	chr2_51580608	0	51580608	C	T
2	chr2_51585306	0	51585306	C	A
2	chr2_51585375	0	51585375	T	G
2	chr2_51587692	0	51587692	A	T
2	chr2_51587941	0	51587941	C	G
2	chr2_51590076	0	51590076	T	C
2	chr2_51593826	0	51593826	C	A
2	chr2_51596950	0	51596950	A	G
2	chr2_51599520	0	51599520	A	G
2	chr2_51603833	0	51603833	C	T
2	chr2_51609571	0	51609571	A	G
2	chr2_51613675	0	51613675	A	G
2	chr2_51622402	0	51622402	C	T
2	chr2_51633071	0	51633071	C	G
2	chr2_51636504	0	51636504	C	T
2	chr2_51640351	0	51640351	A	G
2	chr2_51643417	0	51643417	T	C
2	chr2_51651716	0	51651716	G	C
2	chr2_51656179	0	51656179	C	T
2	chr2_51660965	0	51660965	T	C
2	chr2_51661027	0	51661027	C	A
2	chr2_51661653	0	51661653	A	G
2	chr2_51662534	0	51662534	C	T
2	chr2_51663298	0	51663298	T	C
2	chr2_51664697	0	51664697	C	A
2	chr2_51666033	0	51666033	G	A
2	chr2_51673093	0	51673093	C	T
2	chr2_51674740	0	51674740	G	A
2	chr2_51679152	0	51679152	T	C
2	chr2_51679746	0	51679746	C	T
2	chr2_51680601	0	51680601	A	G
2	chr2_51681748	0	51681748	T	C
2	chr2_51683669	0	51683669	G	A
2	chr2_51689172	0	51689172	A	T
2	chr2_51689789	0	51689789	A	G
2	chr2_51696207	0	51696207	T	C
2	chr2_51699485	0	51699485	A	G
2	chr2_51707472	0	51707472	C	T
2	chr2_51709200	0	51709200	A	G
2	chr2_51713629	0	51713629	G	A
2	chr2_51718932	0	51718932	T	C
2	chr2_51720086	0	51720086	A	C
2	chr2_51720484	0	51720484	T	C
2	chr2_51723461	0	51723461	A	G
2	chr2_51723829	0	51723829	G	C
2	chr2_51726267	0	51726267	T	G
2	chr2_51727410	0	51727410	C	T
2	chr2_51734420	0	51734420	A	G
2	chr2_51737363	0	51737363	A	G
2	chr2_51739242	0	51739242	G	A
2	chr2_51740491	0	51740491	T	C
2	chr2_51744355	0	51744355	A	T
2	chr2_51745412	0	51745412	G	A
2	chr2_51745898	0	51745898	T	C
2	chr2_51748674	0	51748674	T	C
2	chr2_51752011	0	51752011	T	C
2	chr2_51752107	0	51752107	C	T
2	chr2_51761609	0	51761609	C	T
2	chr2_51761810	0	51761810	T	G
2	chr2_51767100	0	51767100	C	T
2	chr2_51769923	0	51769923	C	G
2	chr2_51771998	0	51771998	A	G
2	chr2_51778156	0	51778156	T	C
2	chr2_51783711	0	51783711	A	G
2	chr2_51784286	0	51784286	A	C
2	chr2_51791016	0	51791016	T	A
2	chr2_51792417	0	51792417	A	G
2	chr2_51794815	0	51794815	G	A
2	chr2_51796974	0	51796974	T	C
2	chr2_51800994	0	51800994	A	G
2	chr2_51805197	0	51805197	A	G
2	chr2_51805539	0	51805539	T	A
2	chr2_51805663	0	51805663	A	G
2	chr2_51806065	0	51806065	T	C
2	chr2_51811426	0	51811426	T	C
2	chr2_51823843	0	51823843	T	C
2	chr2_51833808	0	51833808	T	G
2	chr2_51839649	0	51839649	A	G
2	chr2_51845820	0	51845820	G	A
2	chr2_51847833	0	51847833	C	T
2	chr2_51848370	0	51848370	G	A
2	chr2_51849362	0	51849362	G	A
2	chr2_51849572	0	51849572	G	C
2	chr2_51849763	0	51849763	C	T
2	chr2_51855419	0	51855419	A	G
2	chr2_51866649	0	51866649	G	A
2	chr2_51870719	0	51870719	A	C
2	chr2_51877799	0	51877799	G	C
2	chr2_51881616	0	51881616	C	A
2	chr2_51887440	0	51887440	C	T
2	chr2_51887752	0	51887752	C	T
2	chr2_51901009	0	51901009	G	A
2	chr2_51907611	0	51907611	A	G
2	chr2_51909780	0	51909780	T	C
2	chr2_51910931	0	51910931	G	T
2	chr2_51911664	0	51911664	C	T
2	chr2_51918207	0	51918207	A	G
2	chr2_51938601	0	51938601	A	G
2	chr2_51943063	0	51943063	T	G
2	chr2_51954313	0	51954313	C	G
2	chr2_51956352	0	51956352	C	G
2	chr2_51956482	0	51956482	C	T
2	chr2_51957107	0	51957107	T	C
2	chr2_51959379	0	51959379	T	G
2	chr2_51963395	0	51963395	C	T
2	chr2_51965418	0	51965418	C	T
2	chr2_51972067	0	51972067	T	C
2	chr2_51980351	0	51980351	G	A
2	chr2_51982460	0	51982460	A	G
2	chr2_51984404	0	51984404	C	T
2	chr2_51985588	0	51985588	G	C
2	chr2_51986384	0	51986384	T	C
2	chr2_51993135	0	51993135	T	C
2	chr2_51998454	0	51998454	A	G
2	chr2_52002227	0	52002227	T	A
2	chr2_52002638	0	52002638	A	G
2	chr2_52028888	0	52028888	T	C
2	chr2_52038172	0	52038172	C	G
2	chr2_52040408	0	52040408	T	C
2	chr2_52041143	0	52041143	A	G
2	chr2_52060282	0	52060282	T	G
2	chr2_52063524	0	52063524	A	C
2	chr2_52066197	0	52066197	A	G
2	chr2_52066787	0	52066787	C	G
2	chr2_52078304	0	52078304	A	T
2	chr2_52078698	0	52078698	A	G
2	chr2_52079449	0	52079449	C	T
2	chr2_52079940	0	52079940	C	T
2	chr2_52083448	0	52083448	T	C
2	chr2_52083486	0	52083486	T	C
2	chr2_52083533	0	52083533	T	G
2	chr2_52090921	0	52090921	G	C
2	chr2_52096880	0	52096880	C	T
2	chr2_52098347	0	52098347	G	C
2	chr2_52102403	0	52102403	T	C
2	chr2_52102939	0	52102939	A	G
2	chr2_52107980	0	52107980	C	T
2	chr2_52110849	0	52110849	C	G
2	chr2_52111089	0	52111089	G	T
2	chr2_52115252	0	52115252	A	G
2	chr2_52136852	0	52136852	A	C
2	chr2_52136902	0	52136902	T	C
2	chr2_52138632	0	52138632	A	C
2	chr2_52145367	0	52145367	C	A
2	chr2_52150724	0	52150724	G	A
2	chr2_52158811	0	52158811	C	A
2	chr2_52159257	0	52159257	T	G
2	chr2_52161089	0	52161089	A	C
2	chr2_52163153	0	52163153	G	A
2	chr2_52165770	0	52165770	C	A
2	chr2_52168080	0	52168080	T	A
2	chr2_52173630	0	52173630	C	T
2	chr2_52174173	0	52174173	A	G
2	chr2_52175609	0	52175609	A	G
2	chr2_52181357	0	52181357	A	G
2	chr2_52184414	0	52184414	A	G
2	chr2_52186335	0	52186335	A	G
2	chr2_52192612	0	52192612	C	A
2	chr2_52200148	0	52200148	C	G
2	chr2_52200302	0	52200302	T	C
2	chr2_52201815	0	52201815	G	A
2	chr2_52202433	0	52202433	G	C
2	chr2_52210152	0	52210152	G	C
2	chr2_52210572	0	52210572	A	T
2	chr2_52216944	0	52216944	T	A
2	chr2_52221622	0	52221622	G	A
2	chr2_52222519	0	52222519	T	C
2	chr2_52224056	0	52224056	T	C
2	chr2_52229066	0	52229066	A	G
2	chr2_52230801	0	52230801	C	T
2	chr2_52232037	0	52232037	G	A
2	chr2_52234471	0	52234471	T	C
2	chr2_52241934	0	52241934	T	C
2	chr2_52256242	0	52256242	C	G
2	chr2_52257755	0	52257755	C	T
2	chr2_52260619	0	52260619	A	G
2	chr2_52266641	0	52266641	T	C
2	chr2_52268993	0	52268993	T	C
2	chr2_52271402	0	52271402	A	G
2	chr2_52274227	0	52274227	A	G
2	chr2_52274433	0	52274433	T	C
2	chr2_52274439	0	52274439	A	G
2	chr2_52279773	0	52279773	C	G
2	chr2_52281384	0	52281384	T	C
2	chr2_52289794	0	52289794	A	G
2	chr2_52293015	0	52293015	A	G
2	chr2_52306164	0	52306164	T	C
2	chr2_52318252	0	52318252	G	C
2	chr2_52319403	0	52319403	T	C
2	chr2_52328879	0	52328879	A	G
2	chr2_52329715	0	52329715	G	A
2	chr2_52332772	0	52332772	T	G
2	chr2_52341047	0	52341047	T	C
2	chr2_52343116	0	52343116	A	G
2	chr2_52343234	0	52343234	A	G
2	chr2_52352230	0	52352230	G	A
2	chr2_52355662	0	52355662	A	C
2	chr2_52357187	0	52357187	A	G
2	chr2_52359112	0	52359112	G	T
2	chr2_52365300	0	52365300	T	C
2	chr2_52372354	0	52372354	A	G
2	chr2_52379910	0	52379910	A	G
2	chr2_52381295	0	52381295	A	G
2	chr2_52384812	0	52384812	A	G
2	chr2_52394482	0	52394482	C	G
2	chr2_52394750	0	52394750	T	C
2	chr2_52395033	0	52395033	T	G
2	chr2_52400723	0	52400723	C	T
2	chr2_52415242	0	52415242	G	T
2	chr2_52418522	0	52418522	T	C
2	chr2_52423391	0	52423391	C	T
2	chr2_52430250	0	52430250	T	C
2	chr2_52431025	0	52431025	T	C
2	chr2_52443090	0	52443090	A	G
2	chr2_52443152	0	52443152	C	T
2	chr2_52445740	0	52445740	A	G
2	chr2_52447014	0	52447014	A	T
2	chr2_52454713	0	52454713	G	A
2	chr2_52466054	0	52466054	A	G
2	chr2_52467139	0	52467139	A	G
2	chr2_52468136	0	52468136	C	T
2	chr2_52469809	0	52469809	T	C
2	chr2_52475284	0	52475284	G	A
2	chr2_52482846	0	52482846	T	C
2	chr2_52484840	0	52484840	T	C
2	chr2_52494519	0	52494519	T	A
2	chr2_52497292	0	52497292	T	C
2	chr2_52504825	0	52504825	G	A
2	chr2_52510599	0	52510599	T	C
2	chr2_52510608	0	52510608	C	G
2	chr2_52511514	0	52511514	T	A
2	chr2_52529750	0	52529750	G	T
2	chr2_52538999	0	52538999	A	G
2	chr2_52541325	0	52541325	C	T
2	chr2_52545246	0	52545246	A	G
2	chr2_52547674	0	52547674	A	C
2	chr2_52560333	0	52560333	A	G
2	chr2_52563738	0	52563738	A	C
2	chr2_52565491	0	52565491	A	G
2	chr2_52568547	0	52568547	T	A
2	chr2_52570354	0	52570354	A	G
2	chr2_52571098	0	52571098	T	C
2	chr2_52575405	0	52575405	A	G
2	chr2_52580276	0	52580276	G	A
2	chr2_52589683	0	52589683	C	T
2	chr2_52592463	0	52592463	C	T
2	chr2_52600015	0	52600015	A	G
2	chr2_52603849	0	52603849	A	G
2	chr2_52606166	0	52606166	C	T
2	chr2_52609150	0	52609150	G	C
2	chr2_52611343	0	52611343	T	C
2	chr2_52617196	0	52617196	A	T
2	chr2_52617778	0	52617778	G	C
2	chr2_52619773	0	52619773	A	G
2	chr2_52621403	0	52621403	G	A
2	chr2_52623186	0	52623186	T	C
2	chr2_52629600	0	52629600	T	C
2	chr2_52629829	0	52629829	A	T
2	chr2_52635647	0	52635647	C	A
2	chr2_52642536	0	52642536	G	A
2	chr2_52647968	0	52647968	G	A
2	chr2_52654121	0	52654121	T	C
2	chr2_52655549	0	52655549	T	A
2	chr2_52655991	0	52655991	T	C
2	chr2_52658488	0	52658488	G	C
2	chr2_52661354	0	52661354	T	C
2	chr2_52663785	0	52663785	A	G
2	chr2_52664588	0	52664588	G	A
2	chr2_52670680	0	52670680	A	C
2	chr2_52675517	0	52675517	T	C
2	chr2_52675519	0	52675519	T	C
2	chr2_52682004	0	52682004	G	A
2	chr2_52696934	0	52696934	C	T
2	chr2_52697301	0	52697301	G	A
2	chr2_52711005	0	52711005	A	G
2	chr2_52717229	0	52717229	T	C
2	chr2_52733662	0	52733662	A	C
2	chr2_52738437	0	52738437	G	A
2	chr2_52754948	0	52754948	T	A
2	chr2_52762724	0	52762724	C	T
2	chr2_52767701	0	52767701	C	T
2	chr2_52769915	0	52769915	T	C
2	chr2_52780930	0	52780930	C	T
2	chr2_52782366	0	52782366	C	T
2	chr2_52793119	0	52793119	A	G
2	chr2_52802532	0	52802532	G	C
2	chr2_52808191	0	52808191	A	G
2	chr2_52808486	0	52808486	C	T
2	chr2_52814777	0	52814777	A	G
2	chr2_52816774	0	52816774	A	C
2	chr2_52831362	0	52831362	T	G
2	chr2_52849728	0	52849728	G	A
2	chr2_52856095	0	52856095	G	A
2	chr2_52857875	0	52857875	T	C
2	chr2_52860928	0	52860928	A	G
2	chr2_52879541	0	52879541	A	G
2	chr2_52883418	0	52883418	G	A
2	chr2_52890602	0	52890602	G	A
2	chr2_52907746	0	52907746	G	A
2	chr2_52912194	0	52912194	T	A
2	chr2_52913929	0	52913929	T	C
2	chr2_52920779	0	52920779	G	C
2	chr2_52926420	0	52926420	G	A
2	chr2_52934601	0	52934601	A	G
2	chr2_52942099	0	52942099	C	T
2	chr2_52951402	0	52951402	T	C
2	chr2_52952483	0	52952483	C	T
2	chr2_52969372	0	52969372	G	T
2	chr2_52970369	0	52970369	C	A
2	chr2_52971690	0	52971690	G	A
2	chr2_52977683	0	52977683	A	G
2	chr2_52980685	0	52980685	G	C
2	chr2_52981526	0	52981526	G	A
2	chr2_52982430	0	52982430	T	G
2	chr2_52984986	0	52984986	T	A
2	chr2_52985010	0	52985010	T	A
2	chr2_52986823	0	52986823	G	A
2	chr2_52990538	0	52990538	C	A
2	chr2_52994193	0	52994193	T	C
2	chr2_52995375	0	52995375	G	A
2	chr2_53003652	0	53003652	A	G
2	chr2_53005362	0	53005362	T	G
2	chr2_53020734	0	53020734	G	A
2	chr2_53027385	0	53027385	A	G
2	chr2_53027556	0	53027556	A	G
2	chr2_53034247	0	53034247	A	G
2	chr2_53037242	0	53037242	T	C
2	chr2_53043407	0	53043407	G	A
2	chr2_53055220	0	53055220	C	T
2	chr2_53055836	0	53055836	T	G
2	chr2_53069116	0	53069116	T	C
2	chr2_53069456	0	53069456	T	C
2	chr2_53103145	0	53103145	C	T
2	chr2_53104052	0	53104052	A	G
2	chr2_53105066	0	53105066	T	C
2	chr2_53120232	0	53120232	T	G
2	chr2_53124184	0	53124184	C	T
2	chr2_53146753	0	53146753	G	A
2	chr2_53154062	0	53154062	T	C
2	chr2_53162248	0	53162248	T	C
2	chr2_53167181	0	53167181	T	C
2	chr2_53181746	0	53181746	G	A
2	chr2_53182039	0	53182039	G	A
2	chr2_53192768	0	53192768	C	T
2	chr2_53193393	0	53193393	C	A
2	chr2_53198499	0	53198499	A	G
2	chr2_53214380	0	53214380	T	C
2	chr2_53223523	0	53223523	A	G
2	chr2_53239938	0	53239938	C	T
2	chr2_53240441	0	53240441	T	C
2	chr2_53254612	0	53254612	A	G
2	chr2_53257515	0	53257515	C	A
2	chr2_53259464	0	53259464	C	A
2	chr2_53263448	0	53263448	T	C
2	chr2_53275267	0	53275267	T	A
2	chr2_53288023	0	53288023	C	A
2	chr2_53292555	0	53292555	C	A
2	chr2_53302305	0	53302305	A	C
2	chr2_53306383	0	53306383	T	A
2	chr2_53315399	0	53315399	C	T
2	chr2_53315605	0	53315605	A	C
2	chr2_53316671	0	53316671	T	C
2	chr2_53330073	0	53330073	T	C
2	chr2_53334501	0	53334501	T	C
2	chr2_53335544	0	53335544	C	T
2	chr2_53335818	0	53335818	T	G
2	chr2_53335876	0	53335876	A	G
2	chr2_53350183	0	53350183	C	T
2	chr2_53356321	0	53356321	G	T
2	chr2_53356703	0	53356703	G	A
2	chr2_53358555	0	53358555	T	A
2	chr2_53359177	0	53359177	C	T
2	chr2_53361463	0	53361463	T	G
2	chr2_53361793	0	53361793	A	C
2	chr2_53375747	0	53375747	T	A
2	chr2_53375892	0	53375892	C	T
2	chr2_53378047	0	53378047	T	C
2	chr2_53387110	0	53387110	A	G
2	chr2_53404610	0	53404610	T	G
2	chr2_53407028	0	53407028	G	T
2	chr2_53408971	0	53408971	C	T
2	chr2_53424204	0	53424204	T	C
2	chr2_53446037	0	53446037	G	A
2	chr2_53447948	0	53447948	C	A
2	chr2_53448918	0	53448918	A	G
2	chr2_53453130	0	53453130	C	G
2	chr2_53460651	0	53460651	T	G
2	chr2_53461787	0	53461787	G	A
2	chr2_53464564	0	53464564	A	G
2	chr2_53473353	0	53473353	G	A
2	chr2_53473677	0	53473677	A	G
2	chr2_53480664	0	53480664	T	A
2	chr2_53483036	0	53483036	C	A
2	chr2_53491705	0	53491705	A	G
2	chr2_53493895	0	53493895	A	T
2	chr2_53493970	0	53493970	G	C
2	chr2_53517250	0	53517250	G	A
2	chr2_53527202	0	53527202	C	T
2	chr2_53528424	0	53528424	A	G
2	chr2_53529274	0	53529274	C	T
2	chr2_53535264	0	53535264	G	T
2	chr2_53554355	0	53554355	C	A
2	chr2_53558615	0	53558615	A	T
2	chr2_53564763	0	53564763	A	G
2	chr2_53571623	0	53571623	G	A
2	chr2_53575057	0	53575057	G	A
2	chr2_53581766	0	53581766	T	C
2	chr2_53582867	0	53582867	A	C
2	chr2_53584395	0	53584395	A	G
2	chr2_53589697	0	53589697	T	G
2	chr2_53606488	0	53606488	A	G
2	chr2_53624289	0	53624289	A	C
2	chr2_53628110	0	53628110	A	G
2	chr2_53628399	0	53628399	A	C
2	chr2_53630541	0	53630541	G	A
2	chr2_53633548	0	53633548	A	T
2	chr2_53636012	0	53636012	A	C
2	chr2_53640864	0	53640864	A	G
2	chr2_53646289	0	53646289	T	C
2	chr2_53647696	0	53647696	C	T
2	chr2_53655902	0	53655902	A	G
2	chr2_53663621	0	53663621	T	C
2	chr2_53663854	0	53663854	G	T
2	chr2_53668661	0	53668661	T	C
2	chr2_53668723	0	53668723	C	T
2	chr2_53670022	0	53670022	A	G
2	chr2_53671410	0	53671410	G	A
2	chr2_53678421	0	53678421	G	A
2	chr2_53682304	0	53682304	T	A
2	chr2_53689243	0	53689243	A	G
2	chr2_53696144	0	53696144	C	A
2	chr2_53721291	0	53721291	G	A
2	chr2_53729599	0	53729599	A	G
2	chr2_53738490	0	53738490	C	T
2	chr2_53741895	0	53741895	T	C
2	chr2_53743193	0	53743193	A	G
2	chr2_53746680	0	53746680	A	G
2	chr2_53746947	0	53746947	T	A
2	chr2_53749656	0	53749656	T	A
2	chr2_53751866	0	53751866	T	C
2	chr2_53753886	0	53753886	C	G
2	chr2_53758081	0	53758081	T	C
2	chr2_53759452	0	53759452	A	G
2	chr2_53764648	0	53764648	A	G
2	chr2_53766512	0	53766512	G	T
2	chr2_53766597	0	53766597	C	G
2	chr2_53768997	0	53768997	T	G
2	chr2_53773546	0	53773546	C	G
2	chr2_53793198	0	53793198	A	G
2	chr2_53801659	0	53801659	A	C
2	chr2_53807798	0	53807798	C	T
2	chr2_53808289	0	53808289	G	C
2	chr2_53813242	0	53813242	G	A
2	chr2_53813812	0	53813812	G	A
2	chr2_53821078	0	53821078	G	A
2	chr2_53825277	0	53825277	A	G
2	chr2_53825728	0	53825728	G	A
2	chr2_53828214	0	53828214	A	G
2	chr2_53829354	0	53829354	T	C
2	chr2_53831608	0	53831608	T	A
2	chr2_53833160	0	53833160	T	C
2	chr2_53834093	0	53834093	G	A
2	chr2_53834326	0	53834326	A	G
2	chr2_53845958	0	53845958	G	C
2	chr2_53846589	0	53846589	C	A
2	chr2_53846927	0	53846927	T	C
2	chr2_53849422	0	53849422	A	C
2	chr2_53852579	0	53852579	T	C
2	chr2_53855962	0	53855962	T	C
2	chr2_53856979	0	53856979	T	A
2	chr2_53869471	0	53869471	G	A
2	chr2_53874553	0	53874553	C	T
2	chr2_53879092	0	53879092	C	T
2	chr2_53879478	0	53879478	C	T
2	chr2_53884426	0	53884426	A	G
2	chr2_53886073	0	53886073	T	C
2	chr2_53889857	0	53889857	C	A
2	chr2_53893926	0	53893926	A	C
2	chr2_53895477	0	53895477	T	C
2	chr2_53899979	0	53899979	A	G
2	chr2_53908273	0	53908273	C	G
2	chr2_53909412	0	53909412	G	C
2	chr2_53911619	0	53911619	C	T
2	chr2_53917244	0	53917244	T	C
2	chr2_53923615	0	53923615	T	C
2	chr2_53932096	0	53932096	C	G
2	chr2_53933429	0	53933429	A	G
2	chr2_53935651	0	53935651	G	A
2	chr2_53952757	0	53952757	T	C
2	chr2_53955772	0	53955772	A	G
2	chr2_53956528	0	53956528	A	G
2	chr2_53957277	0	53957277	G	C
2	chr2_53957717	0	53957717	G	A
2	chr2_53959678	0	53959678	C	T
2	chr2_53963323	0	53963323	C	A
2	chr2_53974956	0	53974956	T	C
2	chr2_53975975	0	53975975	C	T
2	chr2_53977327	0	53977327	G	A
2	chr2_53978526	0	53978526	T	C
2	chr2_53978752	0	53978752	G	A
2	chr2_53979062	0	53979062	T	G
2	chr2_53979147	0	53979147	G	A
2	chr2_53981221	0	53981221	T	C
2	chr2_53981955	0	53981955	G	A
2	chr2_53990057	0	53990057	T	A
2	chr2_53990498	0	53990498	C	T
2	chr2_54000443	0	54000443	G	T
2	chr2_54002862	0	54002862	T	C
2	chr2_54003615	0	54003615	C	G
2	chr2_54003979	0	54003979	T	C
2	chr2_54006180	0	54006180	C	T
2	chr2_54010904	0	54010904	C	T
2	chr2_54011675	0	54011675	G	A
2	chr2_54013551	0	54013551	G	C
2	chr2_54017134	0	54017134	A	G
2	chr2_54026853	0	54026853	T	G
2	chr2_54044262	0	54044262	G	A
2	chr2_54048416	0	54048416	T	C
2	chr2_54058519	0	54058519	C	G
2	chr2_54060235	0	54060235	C	A
2	chr2_54064032	0	54064032	C	A
2	chr2_54064196	0	54064196	G	A
2	chr2_54067019	0	54067019	C	T
2	chr2_54074484	0	54074484	T	A
2	chr2_54083058	0	54083058	A	G
2	chr2_54083646	0	54083646	A	G
2	chr2_54089767	0	54089767	C	T
2	chr2_54091734	0	54091734	G	A
2	chr2_54099924	0	54099924	G	T
2	chr2_54122579	0	54122579	T	C
2	chr2_54124392	0	54124392	T	G
2	chr2_54125124	0	54125124	G	A
2	chr2_54125198	0	54125198	G	A
2	chr2_54126662	0	54126662	A	C
2	chr2_54129811	0	54129811	C	T
2	chr2_54143838	0	54143838	A	G
2	chr2_54145551	0	54145551	G	A
2	chr2_54145994	0	54145994	T	C
2	chr2_54150995	0	54150995	A	T
2	chr2_54153671	0	54153671	T	C
2	chr2_54157894	0	54157894	T	C
2	chr2_54163611	0	54163611	T	C
2	chr2_54169432	0	54169432	A	G
2	chr2_54185155	0	54185155	C	A
2	chr2_54188158	0	54188158	A	G
2	chr2_54194451	0	54194451	C	G
2	chr2_54210133	0	54210133	C	G
2	chr2_54210323	0	54210323	G	A
2	chr2_54216004	0	54216004	T	C
2	chr2_54218322	0	54218322	A	G
2	chr2_54220767	0	54220767	G	T
2	chr2_54236671	0	54236671	A	G
2	chr2_54240718	0	54240718	G	A
2	chr2_54244803	0	54244803	G	A
2	chr2_54249913	0	54249913	T	C
2	chr2_54250836	0	54250836	T	C
2	chr2_54252681	0	54252681	A	G
2	chr2_54254369	0	54254369	G	C
2	chr2_54269693	0	54269693	C	A
2	chr2_54273437	0	54273437	T	C
2	chr2_54275174	0	54275174	C	A
2	chr2_54277745	0	54277745	G	A
2	chr2_54296510	0	54296510	T	C
2	chr2_54305050	0	54305050	T	C
2	chr2_54309935	0	54309935	G	A
2	chr2_54312878	0	54312878	T	G
2	chr2_54318844	0	54318844	G	A
2	chr2_54322269	0	54322269	T	A
2	chr2_54322434	0	54322434	A	G
2	chr2_54323113	0	54323113	C	T
2	chr2_54331457	0	54331457	T	C
2	chr2_54332785	0	54332785	A	T
2	chr2_54334741	0	54334741	C	A
2	chr2_54336198	0	54336198	A	G
2	chr2_54337070	0	54337070	A	G
2	chr2_54346520	0	54346520	T	C
2	chr2_54347017	0	54347017	C	T
2	chr2_54351576	0	54351576	C	T
2	chr2_54356898	0	54356898	A	C
2	chr2_54365468	0	54365468	C	G
2	chr2_54370769	0	54370769	A	G
2	chr2_54372379	0	54372379	T	C
2	chr2_54373301	0	54373301	C	A
2	chr2_54378839	0	54378839	T	A
2	chr2_54415730	0	54415730	A	G
2	chr2_54416671	0	54416671	C	A
2	chr2_54425657	0	54425657	A	T
2	chr2_54448640	0	54448640	C	T
2	chr2_54448838	0	54448838	G	A
2	chr2_54461184	0	54461184	C	T
2	chr2_54463171	0	54463171	C	G
2	chr2_54463965	0	54463965	A	G
2	chr2_54469433	0	54469433	T	C
2	chr2_54476063	0	54476063	G	A
2	chr2_54482237	0	54482237	G	A
2	chr2_54482612	0	54482612	T	C
2	chr2_54494827	0	54494827	T	C
2	chr2_54500830	0	54500830	A	G
2	chr2_54527986	0	54527986	T	C
2	chr2_54533434	0	54533434	C	G
2	chr2_54540448	0	54540448	C	T
2	chr2_54542710	0	54542710	T	C
2	chr2_54543120	0	54543120	C	T
2	chr2_54545212	0	54545212	A	C
2	chr2_54545480	0	54545480	T	C
2	chr2_54550066	0	54550066	C	T
2	chr2_54552651	0	54552651	T	C
2	chr2_54554426	0	54554426	A	T
2	chr2_54559299	0	54559299	A	G
2	chr2_54559940	0	54559940	C	A
2	chr2_54560244	0	54560244	C	T
2	chr2_54568366	0	54568366	T	C
2	chr2_54570733	0	54570733	T	C
2	chr2_54579210	0	54579210	T	C
2	chr2_54583487	0	54583487	T	C
2	chr2_54585184	0	54585184	A	G
2	chr2_54587977	0	54587977	A	G
2	chr2_54588409	0	54588409	G	T
2	chr2_54590085	0	54590085	A	C
2	chr2_54592770	0	54592770	G	A
2	chr2_54594147	0	54594147	T	C
2	chr2_54594222	0	54594222	A	G
2	chr2_54596377	0	54596377	C	G
2	chr2_54601058	0	54601058	C	G
2	chr2_54601134	0	54601134	C	T
2	chr2_54605323	0	54605323	G	A
2	chr2_54615213	0	54615213	A	G
2	chr2_54618439	0	54618439	G	A
2	chr2_54623107	0	54623107	C	A
2	chr2_54624671	0	54624671	G	C
2	chr2_54632364	0	54632364	A	G
2	chr2_54639472	0	54639472	G	A
2	chr2_54640272	0	54640272	G	C
2	chr2_54641551	0	54641551	C	G
2	chr2_54658011	0	54658011	T	C
2	chr2_54662712	0	54662712	T	C
2	chr2_54664213	0	54664213	T	C
2	chr2_54668410	0	54668410	C	T
2	chr2_54672160	0	54672160	T	A
2	chr2_54676537	0	54676537	G	T
2	chr2_54686897	0	54686897	G	A
2	chr2_54694030	0	54694030	C	T
2	chr2_54697971	0	54697971	A	G
2	chr2_54700491	0	54700491	A	G
2	chr2_54709614	0	54709614	T	G
2	chr2_54712668	0	54712668	C	T
2	chr2_54713527	0	54713527	C	G
2	chr2_54715663	0	54715663	G	C
2	chr2_54724222	0	54724222	A	C
2	chr2_54729610	0	54729610	G	C
2	chr2_54730148	0	54730148	T	A
2	chr2_54734507	0	54734507	T	C
2	chr2_54735995	0	54735995	A	G
2	chr2_54738412	0	54738412	T	C
2	chr2_54766340	0	54766340	C	T
2	chr2_54766736	0	54766736	A	T
2	chr2_54767091	0	54767091	A	G
2	chr2_54777132	0	54777132	G	C
2	chr2_54778738	0	54778738	A	G
2	chr2_54791506	0	54791506	C	T
2	chr2_54792855	0	54792855	A	G
2	chr2_54795905	0	54795905	A	G
2	chr2_54801494	0	54801494	A	G
2	chr2_54801556	0	54801556	T	A
2	chr2_54803615	0	54803615	T	A
2	chr2_54804784	0	54804784	A	G
2	chr2_54804802	0	54804802	T	C
2	chr2_54804923	0	54804923	T	A
2	chr2_54811989	0	54811989	A	G
2	chr2_54817840	0	54817840	A	G
2	chr2_54827236	0	54827236	T	C
2	chr2_54828090	0	54828090	T	C
2	chr2_54828305	0	54828305	T	C
2	chr2_54840154	0	54840154	G	A
2	chr2_54840397	0	54840397	A	C
2	chr2_54842519	0	54842519	C	A
2	chr2_54846967	0	54846967	C	T
2	chr2_54862335	0	54862335	C	T
2	chr2_54864164	0	54864164	A	G
2	chr2_54872875	0	54872875	T	C
2	chr2_54883735	0	54883735	A	G
2	chr2_54888391	0	54888391	T	C
2	chr2_54893911	0	54893911	A	T
2	chr2_54914819	0	54914819	G	A
2	chr2_54916472	0	54916472	G	T
2	chr2_54917251	0	54917251	C	T
2	chr2_54918099	0	54918099	G	A
2	chr2_54935400	0	54935400	G	A
2	chr2_54935609	0	54935609	A	G
2	chr2_54941424	0	54941424	A	G
2	chr2_54954263	0	54954263	T	A
2	chr2_54957517	0	54957517	T	G
2	chr2_54962148	0	54962148	A	G
2	chr2_54965341	0	54965341	A	G
2	chr2_54968344	0	54968344	G	T
2	chr2_54969380	0	54969380	T	C
2	chr2_54972511	0	54972511	A	G
2	chr2_54988691	0	54988691	C	T
2	chr2_54995797	0	54995797	T	C
2	chr2_54997128	0	54997128	G	A
2	chr2_55008735	0	55008735	G	A
2	chr2_55009358	0	55009358	A	G
2	chr2_55022771	0	55022771	T	G
2	chr2_55024842	0	55024842	G	C
2	chr2_55032784	0	55032784	G	C
2	chr2_55034439	0	55034439	G	C
2	chr2_55034740	0	55034740	T	G
2	chr2_55038016	0	55038016	C	T
2	chr2_55043786	0	55043786	T	A
2	chr2_55057692	0	55057692	T	C
2	chr2_55059040	0	55059040	G	A
2	chr2_55059234	0	55059234	A	C
2	chr2_55059461	0	55059461	A	G
2	chr2_55063392	0	55063392	T	A
2	chr2_55066155	0	55066155	T	A
2	chr2_55070249	0	55070249	G	A
2	chr2_55070591	0	55070591	T	C
2	chr2_55071582	0	55071582	A	G
2	chr2_55075683	0	55075683	C	A
2	chr2_55077550	0	55077550	T	C
2	chr2_55080544	0	55080544	C	T
2	chr2_55087263	0	55087263	T	C
2	chr2_55088508	0	55088508	C	G
2	chr2_55089051	0	55089051	T	C
2	chr2_55097391	0	55097391	T	C
2	chr2_55100070	0	55100070	T	A
2	chr2_55101802	0	55101802	A	G
2	chr2_55103583	0	55103583	T	C
2	chr2_55112821	0	55112821	A	T
2	chr2_55113954	0	55113954	A	G
2	chr2_55114556	0	55114556	C	G
2	chr2_55119426	0	55119426	G	C
2	chr2_55122547	0	55122547	A	G
2	chr2_55124852	0	55124852	G	A
2	chr2_55124927	0	55124927	A	T
2	chr2_55126475	0	55126475	A	G
2	chr2_55127206	0	55127206	T	C
2	chr2_55138312	0	55138312	G	C
2	chr2_55143079	0	55143079	G	C
2	chr2_55144501	0	55144501	A	G
2	chr2_55150620	0	55150620	T	C
2	chr2_55152204	0	55152204	T	C
2	chr2_55152534	0	55152534	G	A
2	chr2_55154193	0	55154193	G	A
2	chr2_55163364	0	55163364	G	A
2	chr2_55171972	0	55171972	C	T
2	chr2_55174166	0	55174166	A	G
2	chr2_55177225	0	55177225	T	C
2	chr2_55181673	0	55181673	C	G
2	chr2_55197832	0	55197832	C	T
2	chr2_55200053	0	55200053	C	T
2	chr2_55202963	0	55202963	T	C
2	chr2_55203299	0	55203299	A	G
2	chr2_55203643	0	55203643	A	G
2	chr2_55212197	0	55212197	C	T
2	chr2_55214287	0	55214287	A	G
2	chr2_55214575	0	55214575	C	A
2	chr2_55219250	0	55219250	C	T
2	chr2_55219311	0	55219311	T	A
2	chr2_55220741	0	55220741	C	G
2	chr2_55222412	0	55222412	A	T
2	chr2_55228027	0	55228027	A	G
2	chr2_55228398	0	55228398	C	T
2	chr2_55229964	0	55229964	A	G
2	chr2_55236344	0	55236344	C	A
2	chr2_55237552	0	55237552	G	A
2	chr2_55240110	0	55240110	T	C
2	chr2_55242747	0	55242747	G	A
2	chr2_55243066	0	55243066	A	G
2	chr2_55260539	0	55260539	G	A
2	chr2_55268180	0	55268180	T	A
2	chr2_55268593	0	55268593	T	G
2	chr2_55268860	0	55268860	A	G
2	chr2_55268951	0	55268951	T	C
2	chr2_55269940	0	55269940	C	T
2	chr2_55273447	0	55273447	G	C
2	chr2_55278000	0	55278000	G	C
2	chr2_55279775	0	55279775	T	C
2	chr2_55300694	0	55300694	A	G
2	chr2_55301946	0	55301946	A	G
2	chr2_55304627	0	55304627	C	A
2	chr2_55310600	0	55310600	G	A
2	chr2_55310646	0	55310646	C	A
2	chr2_55312074	0	55312074	A	G
2	chr2_55313247	0	55313247	T	C
2	chr2_55314806	0	55314806	T	G
2	chr2_55317185	0	55317185	A	G
2	chr2_55317278	0	55317278	C	A
2	chr2_55317974	0	55317974	T	C
2	chr2_55335076	0	55335076	C	T
2	chr2_55337207	0	55337207	G	A
2	chr2_55337243	0	55337243	A	C
2	chr2_55337522	0	55337522	C	A
2	chr2_55339919	0	55339919	T	C
2	chr2_55342523	0	55342523	T	C
2	chr2_55343969	0	55343969	C	T
2	chr2_55347743	0	55347743	A	G
2	chr2_55352101	0	55352101	T	C
2	chr2_55353315	0	55353315	A	G
2	chr2_55362658	0	55362658	T	C
2	chr2_55372177	0	55372177	G	A
2	chr2_55372658	0	55372658	C	T
2	chr2_55376482	0	55376482	C	G
2	chr2_55377067	0	55377067	A	G
2	chr2_55384840	0	55384840	C	T
2	chr2_55385139	0	55385139	G	C
2	chr2_55387186	0	55387186	T	C
2	chr2_55388141	0	55388141	T	G
2	chr2_55390895	0	55390895	T	G
2	chr2_55391347	0	55391347	C	T
2	chr2_55399161	0	55399161	A	T
2	chr2_55404913	0	55404913	G	A
2	chr2_55411016	0	55411016	T	C
2	chr2_55419012	0	55419012	A	G
2	chr2_55427047	0	55427047	C	T
2	chr2_55439186	0	55439186	A	C
2	chr2_55449567	0	55449567	A	G
2	chr2_55450024	0	55450024	A	G
2	chr2_55456047	0	55456047	A	G
2	chr2_55457225	0	55457225	T	C
2	chr2_55464435	0	55464435	T	C
2	chr2_55465895	0	55465895	G	C
2	chr2_55466509	0	55466509	T	C
2	chr2_55467222	0	55467222	T	G
2	chr2_55468572	0	55468572	C	G
2	chr2_55468905	0	55468905	C	A
2	chr2_55474508	0	55474508	G	T
2	chr2_55475478	0	55475478	T	C
2	chr2_55480866	0	55480866	G	T
2	chr2_55484180	0	55484180	T	C
2	chr2_55484229	0	55484229	A	T
2	chr2_55489405	0	55489405	A	G
2	chr2_55491040	0	55491040	T	C
2	chr2_55497873	0	55497873	A	G
2	chr2_55500566	0	55500566	C	T
2	chr2_55504596	0	55504596	A	T
2	chr2_55505045	0	55505045	T	C
2	chr2_55505967	0	55505967	C	T
2	chr2_55521714	0	55521714	A	G
2	chr2_55525755	0	55525755	A	G
2	chr2_55549211	0	55549211	T	C
2	chr2_55554815	0	55554815	T	A
2	chr2_55558086	0	55558086	G	A
2	chr2_55560905	0	55560905	T	G
2	chr2_55563334	0	55563334	T	G
2	chr2_55564451	0	55564451	T	C
2	chr2_55567200	0	55567200	C	T
2	chr2_55571572	0	55571572	T	C
2	chr2_55572948	0	55572948	T	C
2	chr2_55573971	0	55573971	T	G
2	chr2_55574856	0	55574856	T	C
2	chr2_55575304	0	55575304	T	C
2	chr2_55575353	0	55575353	T	C
2	chr2_55575711	0	55575711	G	C
2	chr2_55579430	0	55579430	A	G
2	chr2_55583377	0	55583377	T	C
2	chr2_55584362	0	55584362	C	A
2	chr2_55587728	0	55587728	C	T
2	chr2_55606662	0	55606662	T	C
2	chr2_55623235	0	55623235	T	C
2	chr2_55640125	0	55640125	T	C
2	chr2_55644821	0	55644821	G	A
2	chr2_55652854	0	55652854	C	T
2	chr2_55658799	0	55658799	T	C
2	chr2_55659158	0	55659158	A	G
2	chr2_55659381	0	55659381	T	G
2	chr2_55669515	0	55669515	G	C
2	chr2_55678786	0	55678786	C	T
2	chr2_55678828	0	55678828	C	T
2	chr2_55679838	0	55679838	C	T
2	chr2_55683559	0	55683559	C	A
2	chr2_55689173	0	55689173	C	G
2	chr2_55689277	0	55689277	G	A
2	chr2_55697139	0	55697139	C	A
2	chr2_55697151	0	55697151	G	A
2	chr2_55707034	0	55707034	A	G
2	chr2_55709251	0	55709251	G	T
2	chr2_55719142	0	55719142	T	G
2	chr2_55724374	0	55724374	C	T
2	chr2_55724794	0	55724794	A	G
2	chr2_55733005	0	55733005	A	G
2	chr2_55747029	0	55747029	T	C
2	chr2_55749918	0	55749918	T	G
2	chr2_55754135	0	55754135	C	T
2	chr2_55754480	0	55754480	A	C
2	chr2_55764949	0	55764949	C	T
2	chr2_55767389	0	55767389	C	A
2	chr2_55768297	0	55768297	T	G
2	chr2_55774150	0	55774150	G	C
2	chr2_55780099	0	55780099	T	C
2	chr2_55788412	0	55788412	G	A
2	chr2_55796816	0	55796816	A	C
2	chr2_55800819	0	55800819	G	A
2	chr2_55808783	0	55808783	T	C
2	chr2_55815054	0	55815054	G	A
2	chr2_55823048	0	55823048	C	G
2	chr2_55830202	0	55830202	T	C
2	chr2_55833628	0	55833628	G	A
2	chr2_55837913	0	55837913	G	A
2	chr2_55838137	0	55838137	G	A
2	chr2_55846322	0	55846322	A	G
2	chr2_55846699	0	55846699	C	T
2	chr2_55848638	0	55848638	G	A
2	chr2_55853306	0	55853306	A	G
2	chr2_55855322	0	55855322	T	C
2	chr2_55857468	0	55857468	T	C
2	chr2_55861627	0	55861627	A	G
2	chr2_55865344	0	55865344	A	C
2	chr2_55866025	0	55866025	A	G
2	chr2_55867540	0	55867540	A	G
2	chr2_55868098	0	55868098	G	C
2	chr2_55872460	0	55872460	A	G
2	chr2_55874116	0	55874116	A	G
2	chr2_55874505	0	55874505	G	C
2	chr2_55886962	0	55886962	A	G
2	chr2_55887286	0	55887286	A	G
2	chr2_55888070	0	55888070	C	T
2	chr2_55888591	0	55888591	A	C
2	chr2_55892282	0	55892282	A	G
2	chr2_55905917	0	55905917	G	C
2	chr2_55910604	0	55910604	G	A
2	chr2_55911868	0	55911868	A	G
2	chr2_55918651	0	55918651	C	A
2	chr2_55920416	0	55920416	G	T
2	chr2_55923197	0	55923197	T	C
2	chr2_55929804	0	55929804	C	T
2	chr2_55935979	0	55935979	C	T
2	chr2_55947392	0	55947392	T	G
2	chr2_55949210	0	55949210	C	A
2	chr2_55952781	0	55952781	G	A
2	chr2_55962328	0	55962328	A	C
2	chr2_55963845	0	55963845	A	G
2	chr2_55964034	0	55964034	G	C
2	chr2_55968121	0	55968121	G	T
2	chr2_55968186	0	55968186	A	G
2	chr2_55969020	0	55969020	G	A
2	chr2_55988275	0	55988275	A	C
2	chr2_55992682	0	55992682	G	T
2	chr2_55992705	0	55992705	T	C
2	chr2_55996694	0	55996694	A	G
2	chr2_56001155	0	56001155	A	G
2	chr2_56005969	0	56005969	G	C
2	chr2_56009595	0	56009595	C	T
2	chr2_56009772	0	56009772	T	C
2	chr2_56011476	0	56011476	G	A
2	chr2_56011542	0	56011542	A	G
2	chr2_56017317	0	56017317	A	G
2	chr2_56018595	0	56018595	C	T
2	chr2_56021051	0	56021051	C	T
2	chr2_56028720	0	56028720	C	G
2	chr2_56033625	0	56033625	T	C
2	chr2_56037496	0	56037496	G	C
2	chr2_56038471	0	56038471	A	G
2	chr2_56040391	0	56040391	A	G
2	chr2_56040779	0	56040779	A	G
2	chr2_56045993	0	56045993	T	C
2	chr2_56050104	0	56050104	T	C
2	chr2_56050271	0	56050271	G	A
2	chr2_56060394	0	56060394	T	C
2	chr2_56060537	0	56060537	T	A
2	chr2_56065625	0	56065625	T	G
2	chr2_56076423	0	56076423	G	A
2	chr2_56087629	0	56087629	A	C
2	chr2_56098092	0	56098092	G	A
2	chr2_56098832	0	56098832	A	C
2	chr2_56105983	0	56105983	G	A
2	chr2_56106370	0	56106370	G	A
2	chr2_56108910	0	56108910	C	T
2	chr2_56112725	0	56112725	T	C
2	chr2_56113127	0	56113127	G	C
2	chr2_56114428	0	56114428	T	C
2	chr2_56118034	0	56118034	T	C
2	chr2_56125249	0	56125249	C	T
2	chr2_56143190	0	56143190	G	A
2	chr2_56144266	0	56144266	T	C
2	chr2_56146197	0	56146197	G	A
2	chr2_56151259	0	56151259	C	T
2	chr2_56154405	0	56154405	C	T
2	chr2_56157914	0	56157914	A	G
2	chr2_56158929	0	56158929	G	A
2	chr2_56160140	0	56160140	A	T
2	chr2_56162502	0	56162502	T	C
2	chr2_56169290	0	56169290	C	T
2	chr2_56170152	0	56170152	A	G
2	chr2_56175358	0	56175358	A	G
2	chr2_56177978	0	56177978	T	C
2	chr2_56179448	0	56179448	A	G
2	chr2_56181550	0	56181550	A	G
2	chr2_56185706	0	56185706	T	C
2	chr2_56193129	0	56193129	C	G
2	chr2_56202043	0	56202043	T	C
2	chr2_56203098	0	56203098	C	T
2	chr2_56207328	0	56207328	T	G
2	chr2_56228946	0	56228946	G	A
2	chr2_56230755	0	56230755	T	C
2	chr2_56233391	0	56233391	G	A
2	chr2_56236789	0	56236789	C	T
2	chr2_56240657	0	56240657	C	T
2	chr2_56243986	0	56243986	T	C
2	chr2_56245184	0	56245184	A	G
2	chr2_56245203	0	56245203	A	C
2	chr2_56252988	0	56252988	C	G
2	chr2_56253263	0	56253263	C	G
2	chr2_56253728	0	56253728	A	G
2	chr2_56253958	0	56253958	G	T
2	chr2_56255746	0	56255746	A	G
2	chr2_56256188	0	56256188	T	C
2	chr2_56258361	0	56258361	T	C
2	chr2_56260936	0	56260936	T	C
2	chr2_56266176	0	56266176	A	G
2	chr2_56270903	0	56270903	G	A
2	chr2_56289113	0	56289113	G	A
2	chr2_56299524	0	56299524	T	C
2	chr2_56302732	0	56302732	T	C
2	chr2_56304512	0	56304512	T	C
2	chr2_56316104	0	56316104	C	T
2	chr2_56316679	0	56316679	T	A
2	chr2_56318303	0	56318303	A	T
2	chr2_56320287	0	56320287	G	A
2	chr2_56322143	0	56322143	C	T
2	chr2_56322172	0	56322172	G	C
2	chr2_56323800	0	56323800	C	T
2	chr2_56326487	0	56326487	A	C
2	chr2_56329595	0	56329595	T	C
2	chr2_56334976	0	56334976	T	C
2	chr2_56347430	0	56347430	T	G
2	chr2_56347894	0	56347894	T	C
2	chr2_56347926	0	56347926	C	T
2	chr2_56349124	0	56349124	T	A
2	chr2_56350111	0	56350111	T	C
2	chr2_56353347	0	56353347	T	G
2	chr2_56355976	0	56355976	A	C
2	chr2_56363509	0	56363509	G	A
2	chr2_56364013	0	56364013	T	G
2	chr2_56368253	0	56368253	G	A
2	chr2_56379892	0	56379892	T	C
2	chr2_56387251	0	56387251	G	A
2	chr2_56396983	0	56396983	A	G
2	chr2_56399526	0	56399526	A	G
2	chr2_56419700	0	56419700	A	G
2	chr2_56422551	0	56422551	A	G
2	chr2_56423264	0	56423264	A	T
2	chr2_56447787	0	56447787	A	C
2	chr2_56457823	0	56457823	A	T
2	chr2_56460875	0	56460875	C	T
2	chr2_56465596	0	56465596	C	T
2	chr2_56472952	0	56472952	C	A
2	chr2_56474082	0	56474082	T	G
2	chr2_56474926	0	56474926	C	T
2	chr2_56475899	0	56475899	T	C
2	chr2_56476267	0	56476267	A	G
2	chr2_56478941	0	56478941	A	G
2	chr2_56485992	0	56485992	A	G
2	chr2_56486693	0	56486693	T	C
2	chr2_56487854	0	56487854	T	C
2	chr2_56495676	0	56495676	G	A
2	chr2_56497575	0	56497575	T	C
2	chr2_56499542	0	56499542	G	T
2	chr2_56500393	0	56500393	T	C
2	chr2_56504884	0	56504884	G	T
2	chr2_56518179	0	56518179	A	G
2	chr2_56519584	0	56519584	A	G
2	chr2_56522583	0	56522583	A	C
2	chr2_56524821	0	56524821	T	G
2	chr2_56528448	0	56528448	G	A
2	chr2_56531532	0	56531532	T	A
2	chr2_56531556	0	56531556	G	A
2	chr2_56534639	0	56534639	T	C
2	chr2_56552240	0	56552240	A	C
2	chr2_56552737	0	56552737	C	T
2	chr2_56555099	0	56555099	C	T
2	chr2_56555182	0	56555182	G	A
2	chr2_56565376	0	56565376	T	C
2	chr2_56570962	0	56570962	T	C
2	chr2_56572565	0	56572565	T	C
2	chr2_56573789	0	56573789	T	C
2	chr2_56574122	0	56574122	T	C
2	chr2_56579811	0	56579811	G	A
2	chr2_56579844	0	56579844	T	C
2	chr2_56582583	0	56582583	A	G
2	chr2_56583382	0	56583382	T	C
2	chr2_56587035	0	56587035	G	A
2	chr2_56588934	0	56588934	A	G
2	chr2_56589163	0	56589163	C	T
2	chr2_56589258	0	56589258	G	T
2	chr2_56591988	0	56591988	C	T
2	chr2_56594238	0	56594238	T	C
2	chr2_56600990	0	56600990	G	A
2	chr2_56607194	0	56607194	C	A
2	chr2_56621314	0	56621314	A	C
2	chr2_56622330	0	56622330	G	T
2	chr2_56631068	0	56631068	C	T
2	chr2_56645985	0	56645985	G	C
2	chr2_56646739	0	56646739	T	C
2	chr2_56649499	0	56649499	A	C
2	chr2_56650778	0	56650778	G	A
2	chr2_56651771	0	56651771	G	A
2	chr2_56656010	0	56656010	G	A
2	chr2_56657015	0	56657015	T	G
2	chr2_56658157	0	56658157	A	G
2	chr2_56662887	0	56662887	A	C
2	chr2_56663475	0	56663475	T	G
2	chr2_56668893	0	56668893	G	A
2	chr2_56669084	0	56669084	T	G
2	chr2_56673270	0	56673270	C	T
2	chr2_56677089	0	56677089	T	C
2	chr2_56678679	0	56678679	C	T
2	chr2_56679558	0	56679558	G	A
2	chr2_56680480	0	56680480	T	A
2	chr2_56701066	0	56701066	A	T
2	chr2_56701417	0	56701417	C	T
2	chr2_56705889	0	56705889	G	A
2	chr2_56711159	0	56711159	A	G
2	chr2_56714202	0	56714202	G	A
2	chr2_56716164	0	56716164	G	A
2	chr2_56717360	0	56717360	C	T
2	chr2_56719131	0	56719131	A	G
2	chr2_56733654	0	56733654	G	T
2	chr2_56735741	0	56735741	G	A
2	chr2_56742997	0	56742997	T	C
2	chr2_56756088	0	56756088	C	A
2	chr2_56756209	0	56756209	T	C
2	chr2_56769824	0	56769824	G	A
2	chr2_56769832	0	56769832	G	A
2	chr2_56770407	0	56770407	G	A
2	chr2_56775122	0	56775122	G	A
2	chr2_56785668	0	56785668	A	G
2	chr2_56797207	0	56797207	T	C
2	chr2_56799967	0	56799967	G	A
2	chr2_56802399	0	56802399	T	A
2	chr2_56803187	0	56803187	T	C
2	chr2_56824182	0	56824182	C	T
2	chr2_56829802	0	56829802	A	G
2	chr2_56832334	0	56832334	A	G
2	chr2_56835310	0	56835310	C	A
2	chr2_56835781	0	56835781	T	C
2	chr2_56843510	0	56843510	T	A
2	chr2_56845710	0	56845710	T	G
2	chr2_56845832	0	56845832	T	C
2	chr2_56852071	0	56852071	C	A
2	chr2_56852449	0	56852449	G	A
2	chr2_56857940	0	56857940	T	C
2	chr2_56870160	0	56870160	A	G
2	chr2_56871894	0	56871894	C	T
2	chr2_56873909	0	56873909	A	G
2	chr2_56880329	0	56880329	C	T
2	chr2_56883255	0	56883255	T	G
2	chr2_56889363	0	56889363	A	G
2	chr2_56891235	0	56891235	T	C
2	chr2_56892390	0	56892390	G	T
2	chr2_56895236	0	56895236	T	C
2	chr2_56899692	0	56899692	G	T
2	chr2_56902457	0	56902457	A	T
2	chr2_56910021	0	56910021	T	A
2	chr2_56911713	0	56911713	A	C
2	chr2_56917205	0	56917205	A	G
2	chr2_56929160	0	56929160	G	C
2	chr2_56941045	0	56941045	C	A
2	chr2_56942399	0	56942399	A	G
2	chr2_56950413	0	56950413	A	G
2	chr2_56950727	0	56950727	A	G
2	chr2_56953173	0	56953173	G	A
2	chr2_56956531	0	56956531	T	C
2	chr2_56957479	0	56957479	C	T
2	chr2_56958506	0	56958506	T	C
2	chr2_56962394	0	56962394	C	T
2	chr2_56963017	0	56963017	T	C
2	chr2_56965520	0	56965520	G	C
2	chr2_56965864	0	56965864	G	A
2	chr2_56976000	0	56976000	T	C
2	chr2_56977995	0	56977995	C	T
2	chr2_56978456	0	56978456	C	A
2	chr2_56988253	0	56988253	T	C
2	chr2_56990242	0	56990242	C	G
2	chr2_56992662	0	56992662	G	A
2	chr2_56993560	0	56993560	C	T
2	chr2_57004335	0	57004335	T	A
2	chr2_57004829	0	57004829	T	C
2	chr2_57008990	0	57008990	T	C
2	chr2_57029369	0	57029369	T	C
2	chr2_57054814	0	57054814	G	A
2	chr2_57059568	0	57059568	C	T
2	chr2_57074015	0	57074015	A	G
2	chr2_57090555	0	57090555	G	C
2	chr2_57097810	0	57097810	A	G
2	chr2_57097988	0	57097988	A	C
2	chr2_57099803	0	57099803	A	T
2	chr2_57111480	0	57111480	A	G
2	chr2_57115462	0	57115462	C	A
2	chr2_57117697	0	57117697	T	C
2	chr2_57127208	0	57127208	C	T
2	chr2_57132324	0	57132324	G	A
2	chr2_57134384	0	57134384	A	G
2	chr2_57155259	0	57155259	C	T
2	chr2_57156597	0	57156597	T	G
2	chr2_57157201	0	57157201	T	C
2	chr2_57161548	0	57161548	G	A
2	chr2_57165298	0	57165298	C	A
2	chr2_57167537	0	57167537	G	A
2	chr2_57169238	0	57169238	A	G
2	chr2_57178279	0	57178279	T	C
2	chr2_57182977	0	57182977	T	C
2	chr2_57192475	0	57192475	A	G
2	chr2_57195371	0	57195371	G	C
2	chr2_57207254	0	57207254	C	T
2	chr2_57207502	0	57207502	G	A
2	chr2_57212429	0	57212429	T	C
2	chr2_57212490	0	57212490	T	C
2	chr2_57222397	0	57222397	A	G
2	chr2_57228063	0	57228063	A	G
2	chr2_57232088	0	57232088	T	C
2	chr2_57235168	0	57235168	T	C
2	chr2_57237494	0	57237494	G	A
2	chr2_57244576	0	57244576	C	T
2	chr2_57249962	0	57249962	A	T
2	chr2_57250257	0	57250257	G	A
2	chr2_57250417	0	57250417	G	T
2	chr2_57282574	0	57282574	T	C
2	chr2_57282793	0	57282793	C	T
2	chr2_57289546	0	57289546	A	G
2	chr2_57295378	0	57295378	T	C
2	chr2_57301324	0	57301324	T	C
2	chr2_57302275	0	57302275	A	G
2	chr2_57302412	0	57302412	G	A
2	chr2_57317471	0	57317471	C	T
2	chr2_57319088	0	57319088	A	G
2	chr2_57334255	0	57334255	A	G
2	chr2_57339027	0	57339027	T	C
2	chr2_57344482	0	57344482	G	A
2	chr2_57349235	0	57349235	T	C
2	chr2_57350278	0	57350278	T	C
2	chr2_57355958	0	57355958	C	T
2	chr2_57360196	0	57360196	A	G
2	chr2_57364448	0	57364448	C	T
2	chr2_57368320	0	57368320	T	C
2	chr2_57369772	0	57369772	T	C
2	chr2_57377595	0	57377595	G	T
2	chr2_57387912	0	57387912	G	A
2	chr2_57392761	0	57392761	T	C
2	chr2_57393159	0	57393159	G	A
2	chr2_57394955	0	57394955	G	C
2	chr2_57396968	0	57396968	G	A
2	chr2_57399088	0	57399088	C	A
2	chr2_57399900	0	57399900	C	G
2	chr2_57400274	0	57400274	C	A
2	chr2_57401681	0	57401681	A	G
2	chr2_57401992	0	57401992	G	A
2	chr2_57410351	0	57410351	A	C
2	chr2_57413676	0	57413676	C	T
2	chr2_57416929	0	57416929	A	G
2	chr2_57435430	0	57435430	C	T
2	chr2_57437560	0	57437560	T	A
2	chr2_57439858	0	57439858	A	C
2	chr2_57448118	0	57448118	C	T
2	chr2_57450369	0	57450369	C	T
2	chr2_57458061	0	57458061	G	A
2	chr2_57462178	0	57462178	A	G
2	chr2_57464001	0	57464001	G	A
2	chr2_57470102	0	57470102	A	T
2	chr2_57484889	0	57484889	T	C
2	chr2_57486640	0	57486640	C	T
2	chr2_57488316	0	57488316	C	A
2	chr2_57492761	0	57492761	G	A
2	chr2_57493745	0	57493745	T	C
2	chr2_57494396	0	57494396	A	C
2	chr2_57505353	0	57505353	A	G
2	chr2_57514130	0	57514130	T	C
2	chr2_57523254	0	57523254	T	C
2	chr2_57530977	0	57530977	A	G
2	chr2_57535116	0	57535116	T	C
2	chr2_57539566	0	57539566	G	A
2	chr2_57545117	0	57545117	T	A
2	chr2_57555938	0	57555938	T	C
2	chr2_57557671	0	57557671	T	C
2	chr2_57573848	0	57573848	C	T
2	chr2_57575241	0	57575241	G	A
2	chr2_57576493	0	57576493	A	G
2	chr2_57577092	0	57577092	C	T
2	chr2_57579327	0	57579327	C	T
2	chr2_57593255	0	57593255	T	C
2	chr2_57599379	0	57599379	G	A
2	chr2_57602650	0	57602650	T	C
2	chr2_57603634	0	57603634	G	T
2	chr2_57615036	0	57615036	G	T
2	chr2_57619192	0	57619192	C	T
2	chr2_57632026	0	57632026	T	A
2	chr2_57632416	0	57632416	T	C
2	chr2_57648880	0	57648880	A	G
2	chr2_57657525	0	57657525	G	A
2	chr2_57665682	0	57665682	C	T
2	chr2_57665956	0	57665956	A	G
2	chr2_57672354	0	57672354	G	A
2	chr2_57673889	0	57673889	G	C
2	chr2_57674104	0	57674104	G	A
2	chr2_57679957	0	57679957	A	G
2	chr2_57694575	0	57694575	C	T
2	chr2_57698755	0	57698755	C	T
2	chr2_57698910	0	57698910	T	C
2	chr2_57704849	0	57704849	G	T
2	chr2_57717287	0	57717287	G	A
2	chr2_57717905	0	57717905	C	T
2	chr2_57719287	0	57719287	A	G
2	chr2_57720291	0	57720291	A	G
2	chr2_57726838	0	57726838	G	A
2	chr2_57729694	0	57729694	C	T
2	chr2_57730796	0	57730796	G	C
2	chr2_57739626	0	57739626	A	G
2	chr2_57743384	0	57743384	C	T
2	chr2_57743725	0	57743725	A	G
2	chr2_57757669	0	57757669	G	A
2	chr2_57768740	0	57768740	A	G
2	chr2_57774764	0	57774764	T	C
2	chr2_57779907	0	57779907	G	A
2	chr2_57782633	0	57782633	G	A
2	chr2_57787502	0	57787502	C	G
2	chr2_57790689	0	57790689	A	G
2	chr2_57797949	0	57797949	G	A
2	chr2_57802701	0	57802701	C	T
2	chr2_57804041	0	57804041	C	T
2	chr2_57804796	0	57804796	A	G
2	chr2_57805548	0	57805548	G	T
2	chr2_57810887	0	57810887	T	C
2	chr2_57812424	0	57812424	A	G
2	chr2_57821715	0	57821715	A	G
2	chr2_57824914	0	57824914	T	C
2	chr2_57826175	0	57826175	G	T
2	chr2_57827769	0	57827769	C	T
2	chr2_57828935	0	57828935	G	A
2	chr2_57835289	0	57835289	G	A
2	chr2_57836063	0	57836063	G	A
2	chr2_57837669	0	57837669	C	T
2	chr2_57840556	0	57840556	C	T
2	chr2_57845449	0	57845449	C	G
2	chr2_57849668	0	57849668	T	C
2	chr2_57851044	0	57851044	C	T
2	chr2_57851247	0	57851247	G	T
2	chr2_57853080	0	57853080	A	G
2	chr2_57860189	0	57860189	C	T
2	chr2_57864197	0	57864197	T	C
2	chr2_57865817	0	57865817	T	C
2	chr2_57870810	0	57870810	T	G
2	chr2_57876284	0	57876284	G	A
2	chr2_57885458	0	57885458	A	G
2	chr2_57887353	0	57887353	A	G
2	chr2_57893116	0	57893116	G	A
2	chr2_57902555	0	57902555	T	C
2	chr2_57903455	0	57903455	G	A
2	chr2_57903974	0	57903974	T	C
2	chr2_57918961	0	57918961	A	C
2	chr2_57920771	0	57920771	C	A
2	chr2_57925859	0	57925859	A	G
2	chr2_57929527	0	57929527	G	T
2	chr2_57930316	0	57930316	A	G
2	chr2_57931107	0	57931107	G	T
2	chr2_57941253	0	57941253	A	T
2	chr2_57941735	0	57941735	G	C
2	chr2_57960297	0	57960297	G	A
2	chr2_57960720	0	57960720	G	T
2	chr2_57974759	0	57974759	T	C
2	chr2_57976551	0	57976551	T	C
2	chr2_57981566	0	57981566	G	T
2	chr2_57984382	0	57984382	A	T
2	chr2_57986463	0	57986463	C	T
2	chr2_57987296	0	57987296	C	T
2	chr2_57988021	0	57988021	G	C
2	chr2_57996894	0	57996894	G	A
2	chr2_57998952	0	57998952	A	G
2	chr2_58010886	0	58010886	G	A
2	chr2_58015936	0	58015936	A	T
2	chr2_58016688	0	58016688	T	C
2	chr2_58023899	0	58023899	A	C
2	chr2_58033771	0	58033771	A	G
2	chr2_58043725	0	58043725	T	C
2	chr2_58043799	0	58043799	G	T
2	chr2_58048785	0	58048785	T	C
2	chr2_58050560	0	58050560	G	A
2	chr2_58053836	0	58053836	A	G
2	chr2_58055043	0	58055043	A	G
2	chr2_58055590	0	58055590	A	G
2	chr2_58056168	0	58056168	T	C
2	chr2_58059490	0	58059490	A	G
2	chr2_58065262	0	58065262	A	C
2	chr2_58065488	0	58065488	T	G
2	chr2_58071739	0	58071739	C	T
2	chr2_58073095	0	58073095	A	C
2	chr2_58073706	0	58073706	G	A
2	chr2_58076667	0	58076667	C	T
2	chr2_58079921	0	58079921	T	C
2	chr2_58085933	0	58085933	T	C
2	chr2_58087627	0	58087627	C	G
2	chr2_58089836	0	58089836	A	G
2	chr2_58090510	0	58090510	C	T
2	chr2_58093011	0	58093011	G	C
2	chr2_58113731	0	58113731	G	A
2	chr2_58115191	0	58115191	T	G
2	chr2_58124428	0	58124428	C	A
2	chr2_58136473	0	58136473	T	C
2	chr2_58137451	0	58137451	T	C
2	chr2_58146078	0	58146078	A	C
2	chr2_58150384	0	58150384	A	G
2	chr2_58155030	0	58155030	T	G
2	chr2_58164069	0	58164069	A	G
2	chr2_58164818	0	58164818	A	G
2	chr2_58167530	0	58167530	G	A
2	chr2_58169974	0	58169974	G	A
2	chr2_58171541	0	58171541	A	G
2	chr2_58173125	0	58173125	G	A
2	chr2_58174126	0	58174126	A	G
2	chr2_58175452	0	58175452	T	C
2	chr2_58180993	0	58180993	C	G
2	chr2_58181501	0	58181501	T	C
2	chr2_58193769	0	58193769	A	G
2	chr2_58194596	0	58194596	G	A
2	chr2_58197383	0	58197383	C	A
2	chr2_58206421	0	58206421	C	G
2	chr2_58217330	0	58217330	A	G
2	chr2_58225942	0	58225942	T	C
2	chr2_58226953	0	58226953	G	C
2	chr2_58245445	0	58245445	C	T
2	chr2_58249961	0	58249961	G	A
2	chr2_58253333	0	58253333	G	A
2	chr2_58253767	0	58253767	A	G
2	chr2_58268217	0	58268217	T	A
2	chr2_58299969	0	58299969	G	A
2	chr2_58302223	0	58302223	G	A
2	chr2_58304897	0	58304897	A	G
2	chr2_58318243	0	58318243	G	A
2	chr2_58318547	0	58318547	A	G
2	chr2_58320462	0	58320462	C	T
2	chr2_58324956	0	58324956	G	C
2	chr2_58327302	0	58327302	A	G
2	chr2_58336518	0	58336518	T	C
2	chr2_58338131	0	58338131	G	A
2	chr2_58338853	0	58338853	A	G
2	chr2_58342433	0	58342433	T	C
2	chr2_58349653	0	58349653	C	G
2	chr2_58349988	0	58349988	G	A
2	chr2_58364563	0	58364563	T	C
2	chr2_58368735	0	58368735	G	C
2	chr2_58371040	0	58371040	T	C
2	chr2_58372821	0	58372821	G	A
2	chr2_58376283	0	58376283	A	C
2	chr2_58382502	0	58382502	G	C
2	chr2_58385129	0	58385129	G	A
2	chr2_58385258	0	58385258	T	G
2	chr2_58386932	0	58386932	G	A
2	chr2_58395702	0	58395702	T	C
2	chr2_58395763	0	58395763	A	G
2	chr2_58396025	0	58396025	A	G
2	chr2_58396099	0	58396099	C	A
2	chr2_58398594	0	58398594	G	A
2	chr2_58402346	0	58402346	G	A
2	chr2_58404898	0	58404898	T	C
2	chr2_58405331	0	58405331	A	G
2	chr2_58411352	0	58411352	A	G
2	chr2_58418221	0	58418221	T	C
2	chr2_58422124	0	58422124	A	G
2	chr2_58424174	0	58424174	T	C
2	chr2_58425214	0	58425214	T	A
2	chr2_58425922	0	58425922	A	G
2	chr2_58427222	0	58427222	C	T
2	chr2_58428457	0	58428457	C	T
2	chr2_58428591	0	58428591	T	G
2	chr2_58432759	0	58432759	T	C
2	chr2_58433250	0	58433250	T	A
2	chr2_58433475	0	58433475	C	T
2	chr2_58434793	0	58434793	G	A
2	chr2_58439105	0	58439105	A	G
2	chr2_58445244	0	58445244	A	G
2	chr2_58449982	0	58449982	T	C
2	chr2_58455067	0	58455067	T	C
2	chr2_58456143	0	58456143	G	A
2	chr2_58465273	0	58465273	C	G
2	chr2_58467760	0	58467760	A	G
2	chr2_58473640	0	58473640	G	A
2	chr2_58479124	0	58479124	T	C
2	chr2_58495960	0	58495960	C	G
2	chr2_58496901	0	58496901	A	G
2	chr2_58503470	0	58503470	G	A
2	chr2_58505398	0	58505398	G	C
2	chr2_58511438	0	58511438	G	A
2	chr2_58516643	0	58516643	T	C
2	chr2_58521257	0	58521257	C	T
2	chr2_58522404	0	58522404	T	C
2	chr2_58523078	0	58523078	A	G
2	chr2_58527271	0	58527271	T	G
2	chr2_58529101	0	58529101	T	C
2	chr2_58540976	0	58540976	T	C
2	chr2_58544735	0	58544735	T	A
2	chr2_58550246	0	58550246	G	C
2	chr2_58559013	0	58559013	T	C
2	chr2_58560904	0	58560904	T	C
2	chr2_58561987	0	58561987	G	A
2	chr2_58566735	0	58566735	A	C
2	chr2_58567947	0	58567947	A	G
2	chr2_58575277	0	58575277	A	G
2	chr2_58581670	0	58581670	T	C
2	chr2_58583876	0	58583876	T	C
2	chr2_58589601	0	58589601	C	G
2	chr2_58593516	0	58593516	A	G
2	chr2_58596758	0	58596758	C	T
2	chr2_58601055	0	58601055	C	T
2	chr2_58601261	0	58601261	G	T
2	chr2_58609417	0	58609417	G	C
2	chr2_58611895	0	58611895	T	C
2	chr2_58616492	0	58616492	A	G
2	chr2_58618334	0	58618334	T	G
2	chr2_58620744	0	58620744	T	C
2	chr2_58625155	0	58625155	A	G
2	chr2_58626420	0	58626420	G	A
2	chr2_58627084	0	58627084	G	A
2	chr2_58628657	0	58628657	A	G
2	chr2_58635913	0	58635913	T	C
2	chr2_58637386	0	58637386	A	G
2	chr2_58648015	0	58648015	G	A
2	chr2_58650176	0	58650176	G	A
2	chr2_58650233	0	58650233	C	T
2	chr2_58652681	0	58652681	G	A
2	chr2_58657987	0	58657987	A	C
2	chr2_58659772	0	58659772	G	A
2	chr2_58661133	0	58661133	A	C
2	chr2_58661811	0	58661811	T	A
2	chr2_58668927	0	58668927	T	C
2	chr2_58669403	0	58669403	A	G
2	chr2_58675039	0	58675039	G	T
2	chr2_58683857	0	58683857	C	A
2	chr2_58690605	0	58690605	T	C
2	chr2_58694054	0	58694054	A	G
2	chr2_58695617	0	58695617	A	G
2	chr2_58696666	0	58696666	T	C
2	chr2_58698409	0	58698409	T	C
2	chr2_58698950	0	58698950	A	G
2	chr2_58699286	0	58699286	A	G
2	chr2_58709397	0	58709397	A	G
2	chr2_58713618	0	58713618	T	C
2	chr2_58716850	0	58716850	T	C
2	chr2_58727922	0	58727922	G	A
2	chr2_58728496	0	58728496	C	T
2	chr2_58728784	0	58728784	T	C
2	chr2_58732049	0	58732049	G	A
2	chr2_58744639	0	58744639	A	C
2	chr2_58752428	0	58752428	T	C
2	chr2_58753422	0	58753422	A	C
2	chr2_58758946	0	58758946	T	C
2	chr2_58759287	0	58759287	C	T
2	chr2_58759756	0	58759756	T	C
2	chr2_58759884	0	58759884	A	T
2	chr2_58760987	0	58760987	T	C
2	chr2_58762368	0	58762368	A	T
2	chr2_58778061	0	58778061	A	G
2	chr2_58779096	0	58779096	C	T
2	chr2_58784236	0	58784236	C	T
2	chr2_58785037	0	58785037	C	A
2	chr2_58787996	0	58787996	A	G
2	chr2_58792486	0	58792486	A	C
2	chr2_58798088	0	58798088	C	T
2	chr2_58799062	0	58799062	T	C
2	chr2_58801307	0	58801307	G	A
2	chr2_58802929	0	58802929	C	G
2	chr2_58804861	0	58804861	C	T
2	chr2_58839436	0	58839436	T	C
2	chr2_58853011	0	58853011	T	A
2	chr2_58853940	0	58853940	G	T
2	chr2_58857059	0	58857059	A	G
2	chr2_58863908	0	58863908	A	G
2	chr2_58871994	0	58871994	T	C
2	chr2_58874129	0	58874129	A	G
2	chr2_58877644	0	58877644	T	C
2	chr2_58879545	0	58879545	C	G
2	chr2_58888389	0	58888389	T	C
2	chr2_58894564	0	58894564	C	T
2	chr2_58902270	0	58902270	G	A
2	chr2_58905640	0	58905640	G	C
2	chr2_58909237	0	58909237	T	A
2	chr2_58911177	0	58911177	A	G
2	chr2_58928219	0	58928219	A	G
2	chr2_58929424	0	58929424	A	G
2	chr2_58931662	0	58931662	T	C
2	chr2_58932067	0	58932067	A	G
2	chr2_58933042	0	58933042	A	G
2	chr2_58934981	0	58934981	A	G
2	chr2_58935046	0	58935046	T	C
2	chr2_58935422	0	58935422	T	C
2	chr2_58941454	0	58941454	G	A
2	chr2_58948555	0	58948555	A	G
2	chr2_58951504	0	58951504	A	T
2	chr2_58952341	0	58952341	G	A
2	chr2_58953098	0	58953098	T	C
2	chr2_58953234	0	58953234	T	C
2	chr2_58957372	0	58957372	A	G
2	chr2_58967782	0	58967782	C	G
2	chr2_58973150	0	58973150	A	G
2	chr2_58980490	0	58980490	G	A
2	chr2_58983160	0	58983160	A	G
2	chr2_58984667	0	58984667	C	A
2	chr2_58988732	0	58988732	G	T
2	chr2_58989260	0	58989260	G	T
2	chr2_58989640	0	58989640	T	C
2	chr2_58991473	0	58991473	G	T
2	chr2_58993179	0	58993179	A	G
2	chr2_58994766	0	58994766	G	A
2	chr2_59004203	0	59004203	T	C
2	chr2_59004378	0	59004378	T	A
2	chr2_59013208	0	59013208	A	G
2	chr2_59020021	0	59020021	A	G
2	chr2_59021294	0	59021294	T	C
2	chr2_59025210	0	59025210	C	G
2	chr2_59030463	0	59030463	G	C
2	chr2_59035733	0	59035733	T	G
2	chr2_59042254	0	59042254	T	C
2	chr2_59043752	0	59043752	A	G
2	chr2_59050261	0	59050261	A	G
2	chr2_59069654	0	59069654	A	G
2	chr2_59070991	0	59070991	T	C
2	chr2_59072995	0	59072995	G	T
2	chr2_59073173	0	59073173	C	A
2	chr2_59077201	0	59077201	G	C
2	chr2_59078894	0	59078894	G	T
2	chr2_59080756	0	59080756	C	G
2	chr2_59082732	0	59082732	T	C
2	chr2_59087496	0	59087496	C	T
2	chr2_59087663	0	59087663	G	A
2	chr2_59094819	0	59094819	T	C
2	chr2_59096758	0	59096758	T	C
2	chr2_59097954	0	59097954	T	G
2	chr2_59099545	0	59099545	C	A
2	chr2_59119422	0	59119422	T	C
2	chr2_59123540	0	59123540	A	G
2	chr2_59126271	0	59126271	A	G
2	chr2_59150722	0	59150722	A	G
2	chr2_59152212	0	59152212	T	C
2	chr2_59155870	0	59155870	T	C
2	chr2_59158544	0	59158544	A	G
2	chr2_59160855	0	59160855	A	G
2	chr2_59167849	0	59167849	A	G
2	chr2_59168976	0	59168976	A	T
2	chr2_59178429	0	59178429	C	G
2	chr2_59178570	0	59178570	C	T
2	chr2_59182262	0	59182262	C	T
2	chr2_59185191	0	59185191	A	C
2	chr2_59186787	0	59186787	T	C
2	chr2_59199487	0	59199487	T	G
2	chr2_59199558	0	59199558	A	C
2	chr2_59199763	0	59199763	T	A
2	chr2_59202388	0	59202388	G	C
2	chr2_59208128	0	59208128	C	T
2	chr2_59227167	0	59227167	C	T
2	chr2_59232405	0	59232405	T	C
2	chr2_59247370	0	59247370	G	A
2	chr2_59249569	0	59249569	G	C
2	chr2_59254345	0	59254345	A	G
2	chr2_59254997	0	59254997	T	C
2	chr2_59255488	0	59255488	T	A
2	chr2_59255790	0	59255790	C	T
2	chr2_59260881	0	59260881	G	T
2	chr2_59261715	0	59261715	T	C
2	chr2_59262345	0	59262345	G	A
2	chr2_59277853	0	59277853	G	A
2	chr2_59280228	0	59280228	G	A
2	chr2_59287093	0	59287093	C	T
2	chr2_59290410	0	59290410	G	C
2	chr2_59291228	0	59291228	T	C
2	chr2_59304627	0	59304627	T	C
2	chr2_59309378	0	59309378	C	T
2	chr2_59309784	0	59309784	G	A
2	chr2_59311005	0	59311005	C	T
2	chr2_59316730	0	59316730	G	C
2	chr2_59328874	0	59328874	A	G
2	chr2_59332826	0	59332826	G	A
2	chr2_59353255	0	59353255	C	G
2	chr2_59353902	0	59353902	C	A
2	chr2_59362301	0	59362301	A	G
2	chr2_59368128	0	59368128	C	T
2	chr2_59374133	0	59374133	A	C
2	chr2_59377263	0	59377263	C	A
2	chr2_59378451	0	59378451	A	G
2	chr2_59382481	0	59382481	G	T
2	chr2_59399156	0	59399156	G	C
2	chr2_59402659	0	59402659	G	A
2	chr2_59408348	0	59408348	T	G
2	chr2_59408511	0	59408511	A	G
2	chr2_59444065	0	59444065	A	G
2	chr2_59445048	0	59445048	A	G
2	chr2_59457908	0	59457908	C	T
2	chr2_59459027	0	59459027	C	A
2	chr2_59464403	0	59464403	G	A
2	chr2_59466169	0	59466169	C	T
2	chr2_59467461	0	59467461	C	T
2	chr2_59467871	0	59467871	C	A
2	chr2_59473229	0	59473229	G	A
2	chr2_59473773	0	59473773	T	C
2	chr2_59473983	0	59473983	A	G
2	chr2_59475992	0	59475992	C	T
2	chr2_59479111	0	59479111	C	G
2	chr2_59481885	0	59481885	T	C
2	chr2_59482395	0	59482395	G	A
2	chr2_59483813	0	59483813	A	G
2	chr2_59487298	0	59487298	A	G
2	chr2_59493988	0	59493988	A	G
2	chr2_59497775	0	59497775	C	G
2	chr2_59501367	0	59501367	T	C
2	chr2_59502438	0	59502438	T	C
2	chr2_59502563	0	59502563	A	G
2	chr2_59503960	0	59503960	C	G
2	chr2_59507495	0	59507495	C	T
2	chr2_59508249	0	59508249	C	G
2	chr2_59510172	0	59510172	A	G
2	chr2_59522251	0	59522251	G	C
2	chr2_59525974	0	59525974	G	C
2	chr2_59533403	0	59533403	G	T
2	chr2_59536042	0	59536042	A	G
2	chr2_59538140	0	59538140	T	C
2	chr2_59541096	0	59541096	C	T
2	chr2_59544357	0	59544357	T	C
2	chr2_59544627	0	59544627	T	C
2	chr2_59547051	0	59547051	T	G
2	chr2_59547888	0	59547888	T	C
2	chr2_59551497	0	59551497	T	C
2	chr2_59561630	0	59561630	C	G
2	chr2_59576198	0	59576198	G	T
2	chr2_59578331	0	59578331	T	G
2	chr2_59583084	0	59583084	A	G
2	chr2_59584289	0	59584289	A	G
2	chr2_59587898	0	59587898	C	A
2	chr2_59588292	0	59588292	A	G
2	chr2_59589065	0	59589065	G	A
2	chr2_59593697	0	59593697	G	A
2	chr2_59603036	0	59603036	A	T
2	chr2_59606904	0	59606904	A	C
2	chr2_59618490	0	59618490	A	G
2	chr2_59618930	0	59618930	T	C
2	chr2_59622164	0	59622164	A	G
2	chr2_59632250	0	59632250	C	T
2	chr2_59635290	0	59635290	C	T
2	chr2_59640833	0	59640833	T	C
2	chr2_59642180	0	59642180	T	C
2	chr2_59643480	0	59643480	G	A
2	chr2_59652876	0	59652876	G	A
2	chr2_59659776	0	59659776	G	C
2	chr2_59661034	0	59661034	T	C
2	chr2_59667262	0	59667262	T	A
2	chr2_59675478	0	59675478	G	C
2	chr2_59675919	0	59675919	G	C
2	chr2_59675968	0	59675968	A	T
2	chr2_59677598	0	59677598	A	G
2	chr2_59682597	0	59682597	T	C
2	chr2_59682992	0	59682992	C	T
2	chr2_59682997	0	59682997	A	G
2	chr2_59689433	0	59689433	G	C
2	chr2_59691778	0	59691778	C	G
2	chr2_59695021	0	59695021	T	G
2	chr2_59699181	0	59699181	A	G
2	chr2_59704449	0	59704449	G	A
2	chr2_59708703	0	59708703	A	G
2	chr2_59729825	0	59729825	T	G
2	chr2_59730994	0	59730994	C	T
2	chr2_59731381	0	59731381	C	A
2	chr2_59733345	0	59733345	A	C
2	chr2_59740300	0	59740300	T	C
2	chr2_59742489	0	59742489	T	C
2	chr2_59744147	0	59744147	T	C
2	chr2_59745440	0	59745440	G	A
2	chr2_59752913	0	59752913	T	G
2	chr2_59755831	0	59755831	C	A
2	chr2_59766112	0	59766112	C	T
2	chr2_59766639	0	59766639	C	T
2	chr2_59774742	0	59774742	A	G
2	chr2_59775968	0	59775968	A	G
2	chr2_59787308	0	59787308	A	C
2	chr2_59788557	0	59788557	C	T
2	chr2_59790833	0	59790833	A	G
2	chr2_59792576	0	59792576	G	A
2	chr2_59793402	0	59793402	C	T
2	chr2_59793906	0	59793906	G	A
2	chr2_59798405	0	59798405	A	T
2	chr2_59799471	0	59799471	C	T
2	chr2_59809032	0	59809032	G	A
2	chr2_59813225	0	59813225	C	G
2	chr2_59814599	0	59814599	C	T
2	chr2_59815710	0	59815710	G	T
2	chr2_59820339	0	59820339	A	T
2	chr2_59820843	0	59820843	C	G
2	chr2_59823428	0	59823428	A	G
2	chr2_59833329	0	59833329	T	C
2	chr2_59835406	0	59835406	C	G
2	chr2_59842120	0	59842120	T	A
2	chr2_59842837	0	59842837	G	A
2	chr2_59847462	0	59847462	T	C
2	chr2_59851291	0	59851291	A	T
2	chr2_59852770	0	59852770	C	T
2	chr2_59866897	0	59866897	C	G
2	chr2_59869336	0	59869336	A	G
2	chr2_59873729	0	59873729	C	T
2	chr2_59874613	0	59874613	G	C
2	chr2_59891216	0	59891216	A	G
2	chr2_59892128	0	59892128	C	T
2	chr2_59904389	0	59904389	G	T
2	chr2_59906596	0	59906596	T	C
2	chr2_59912315	0	59912315	G	A
2	chr2_59913934	0	59913934	G	C
2	chr2_59922724	0	59922724	G	C
2	chr2_59929333	0	59929333	A	G
2	chr2_59938601	0	59938601	C	G
2	chr2_59938927	0	59938927	T	C
2	chr2_59940119	0	59940119	C	T
2	chr2_59941233	0	59941233	C	T
2	chr2_59943835	0	59943835	A	T
2	chr2_59944745	0	59944745	C	G
2	chr2_59945273	0	59945273	A	G
2	chr2_59950735	0	59950735	A	G
2	chr2_59951069	0	59951069	A	T
2	chr2_59952925	0	59952925	A	G
2	chr2_59953053	0	59953053	T	C
2	chr2_59954952	0	59954952	C	T
2	chr2_59957298	0	59957298	C	A
2	chr2_59964866	0	59964866	C	T
2	chr2_59977512	0	59977512	G	A
2	chr2_59981590	0	59981590	C	T
2	chr2_59982772	0	59982772	T	C
2	chr2_59984230	0	59984230	T	C
2	chr2_59989638	0	59989638	T	C
2	chr2_59990938	0	59990938	C	G
2	chr2_60000213	0	60000213	A	G
2	chr2_60007381	0	60007381	T	C
2	chr2_60008781	0	60008781	C	T
2	chr2_60018581	0	60018581	T	C
2	chr2_60026276	0	60026276	T	C
2	chr2_60027864	0	60027864	T	C
2	chr2_60030279	0	60030279	G	A
2	chr2_60031703	0	60031703	T	A
2	chr2_60032399	0	60032399	T	C
2	chr2_60033064	0	60033064	A	C
2	chr2_60035138	0	60035138	G	A
2	chr2_60039456	0	60039456	G	A
2	chr2_60040807	0	60040807	G	A
2	chr2_60045188	0	60045188	C	T
2	chr2_60046049	0	60046049	T	C
2	chr2_60063271	0	60063271	C	T
2	chr2_60081189	0	60081189	T	C
2	chr2_60081304	0	60081304	C	T
2	chr2_60091940	0	60091940	G	C
2	chr2_60095159	0	60095159	C	T
2	chr2_60114240	0	60114240	C	T
2	chr2_60123296	0	60123296	T	G
2	chr2_60129311	0	60129311	T	C
2	chr2_60131352	0	60131352	C	A
2	chr2_60137312	0	60137312	T	G
2	chr2_60149252	0	60149252	T	G
2	chr2_60156564	0	60156564	A	G
2	chr2_60158052	0	60158052	T	C
2	chr2_60158303	0	60158303	T	C
2	chr2_60161359	0	60161359	A	G
2	chr2_60171203	0	60171203	A	G
2	chr2_60177932	0	60177932	G	A
2	chr2_60178047	0	60178047	C	T
2	chr2_60183240	0	60183240	C	T
2	chr2_60184931	0	60184931	G	A
2	chr2_60202847	0	60202847	C	T
2	chr2_60203164	0	60203164	C	A
2	chr2_60213793	0	60213793	C	T
2	chr2_60226034	0	60226034	C	T
2	chr2_60238209	0	60238209	T	C
2	chr2_60242248	0	60242248	T	C
2	chr2_60246162	0	60246162	T	C
2	chr2_60256266	0	60256266	G	A
2	chr2_60261869	0	60261869	C	G
2	chr2_60264853	0	60264853	A	C
2	chr2_60278448	0	60278448	G	T
2	chr2_60284549	0	60284549	C	T
2	chr2_60287211	0	60287211	G	A
2	chr2_60287995	0	60287995	A	G
2	chr2_60288236	0	60288236	G	A
2	chr2_60292881	0	60292881	G	A
2	chr2_60293385	0	60293385	G	A
2	chr2_60295206	0	60295206	T	C
2	chr2_60295214	0	60295214	C	T
2	chr2_60296738	0	60296738	C	T
2	chr2_60307676	0	60307676	C	T
2	chr2_60310883	0	60310883	A	G
2	chr2_60322580	0	60322580	T	G
2	chr2_60328413	0	60328413	G	C
2	chr2_60334957	0	60334957	T	G
2	chr2_60344045	0	60344045	C	T
2	chr2_60360933	0	60360933	T	A
2	chr2_60365603	0	60365603	G	A
2	chr2_60365688	0	60365688	G	T
2	chr2_60379656	0	60379656	C	T
2	chr2_60380588	0	60380588	C	A
2	chr2_60387387	0	60387387	A	G
2	chr2_60388960	0	60388960	T	C
2	chr2_60390088	0	60390088	C	T
2	chr2_60391393	0	60391393	T	C
2	chr2_60393881	0	60393881	T	A
2	chr2_60405659	0	60405659	A	T
2	chr2_60418946	0	60418946	T	C
2	chr2_60430468	0	60430468	T	C
2	chr2_60462581	0	60462581	G	A
2	chr2_60488512	0	60488512	T	C
2	chr2_60489619	0	60489619	G	A
2	chr2_60500594	0	60500594	G	A
2	chr2_60508193	0	60508193	A	G
2	chr2_60518946	0	60518946	G	A
2	chr2_60520292	0	60520292	T	C
2	chr2_60521451	0	60521451	G	A
2	chr2_60526844	0	60526844	G	C
2	chr2_60528151	0	60528151	T	C
2	chr2_60528890	0	60528890	A	G
2	chr2_60530209	0	60530209	T	C
2	chr2_60531148	0	60531148	T	C
2	chr2_60534068	0	60534068	A	G
2	chr2_60545303	0	60545303	G	T
2	chr2_60570659	0	60570659	T	C
2	chr2_60572581	0	60572581	G	A
2	chr2_60587309	0	60587309	C	A
2	chr2_60589871	0	60589871	G	A
2	chr2_60598851	0	60598851	G	T
2	chr2_60599065	0	60599065	A	T
2	chr2_60601913	0	60601913	C	A
2	chr2_60610642	0	60610642	T	G
2	chr2_60631594	0	60631594	C	G
2	chr2_60631595	0	60631595	T	G
2	chr2_60651888	0	60651888	T	C
2	chr2_60665304	0	60665304	A	G
2	chr2_60671360	0	60671360	A	G
2	chr2_60675861	0	60675861	G	A
2	chr2_60678305	0	60678305	T	C
2	chr2_60679352	0	60679352	T	C
2	chr2_60682184	0	60682184	T	G
2	chr2_60687506	0	60687506	A	G
2	chr2_60704768	0	60704768	T	C
2	chr2_60713390	0	60713390	C	A
2	chr2_60714440	0	60714440	C	A
2	chr2_60742193	0	60742193	C	T
2	chr2_60744561	0	60744561	T	G
2	chr2_60744831	0	60744831	G	A
2	chr2_60745523	0	60745523	A	T
2	chr2_60750472	0	60750472	T	C
2	chr2_60760191	0	60760191	A	G
2	chr2_60761050	0	60761050	A	G
2	chr2_60764515	0	60764515	T	G
2	chr2_60770711	0	60770711	T	C
2	chr2_60775802	0	60775802	A	G
2	chr2_60786705	0	60786705	A	G
2	chr2_60795311	0	60795311	T	C
2	chr2_60803659	0	60803659	G	T
2	chr2_60806862	0	60806862	T	C
2	chr2_60807245	0	60807245	G	A
2	chr2_60807321	0	60807321	T	C
2	chr2_60813369	0	60813369	A	C
2	chr2_60821076	0	60821076	T	A
2	chr2_60825046	0	60825046	A	G
2	chr2_60827414	0	60827414	G	A
2	chr2_60828553	0	60828553	C	T
2	chr2_60844361	0	60844361	C	A
2	chr2_60847006	0	60847006	A	G
2	chr2_60850476	0	60850476	G	T
2	chr2_60867754	0	60867754	C	T
2	chr2_60869997	0	60869997	A	T
2	chr2_60873156	0	60873156	C	T
2	chr2_60873216	0	60873216	C	T
2	chr2_60879871	0	60879871	C	T
2	chr2_60881730	0	60881730	A	T
2	chr2_60916838	0	60916838	C	A
2	chr2_60917535	0	60917535	G	A
2	chr2_60937646	0	60937646	A	T
2	chr2_60945282	0	60945282	T	A
2	chr2_60945876	0	60945876	A	G
2	chr2_60974339	0	60974339	T	G
2	chr2_60979926	0	60979926	C	T
2	chr2_60982703	0	60982703	G	A
2	chr2_60989688	0	60989688	T	A
2	chr2_61002800	0	61002800	T	G
2	chr2_61014373	0	61014373	C	G
2	chr2_61016527	0	61016527	T	A
2	chr2_61016927	0	61016927	G	A
2	chr2_61019880	0	61019880	G	A
2	chr2_61028552	0	61028552	G	T
2	chr2_61031055	0	61031055	A	G
2	chr2_61037186	0	61037186	G	T
2	chr2_61042658	0	61042658	A	T
2	chr2_61051627	0	61051627	C	T
2	chr2_61052220	0	61052220	A	G
2	chr2_61059079	0	61059079	C	G
2	chr2_61065545	0	61065545	A	T
2	chr2_61072918	0	61072918	G	T
2	chr2_61075631	0	61075631	A	T
2	chr2_61084421	0	61084421	G	A
2	chr2_61086384	0	61086384	G	A
2	chr2_61088791	0	61088791	C	G
2	chr2_61124813	0	61124813	T	A
2	chr2_61128384	0	61128384	G	A
2	chr2_61128526	0	61128526	G	T
2	chr2_61132905	0	61132905	T	G
2	chr2_61145748	0	61145748	G	A
2	chr2_61152988	0	61152988	G	T
2	chr2_61153845	0	61153845	C	A
2	chr2_61158441	0	61158441	G	A
2	chr2_61163946	0	61163946	C	T
2	chr2_61176996	0	61176996	G	A
2	chr2_61178643	0	61178643	C	T
2	chr2_61184375	0	61184375	A	G
2	chr2_61184506	0	61184506	T	C
2	chr2_61185394	0	61185394	C	G
2	chr2_61197249	0	61197249	C	A
2	chr2_61204368	0	61204368	T	C
2	chr2_61217326	0	61217326	C	G
2	chr2_61217572	0	61217572	A	G
2	chr2_61218123	0	61218123	T	A
2	chr2_61222195	0	61222195	T	C
2	chr2_61231072	0	61231072	T	C
2	chr2_61232779	0	61232779	T	C
2	chr2_61237677	0	61237677	T	C
2	chr2_61241309	0	61241309	A	G
2	chr2_61245125	0	61245125	G	A
2	chr2_61245152	0	61245152	C	A
2	chr2_61245673	0	61245673	A	G
2	chr2_61249658	0	61249658	G	A
2	chr2_61253469	0	61253469	T	C
2	chr2_61261423	0	61261423	C	T
2	chr2_61264639	0	61264639	C	T
2	chr2_61268369	0	61268369	T	G
2	chr2_61272969	0	61272969	C	T
2	chr2_61283855	0	61283855	G	C
2	chr2_61297491	0	61297491	T	G
2	chr2_61298861	0	61298861	A	G
2	chr2_61299213	0	61299213	A	T
2	chr2_61302924	0	61302924	A	T
2	chr2_61306477	0	61306477	T	C
2	chr2_61306607	0	61306607	A	G
2	chr2_61308306	0	61308306	C	T
2	chr2_61311711	0	61311711	T	C
2	chr2_61313553	0	61313553	C	T
2	chr2_61316322	0	61316322	A	G
2	chr2_61321673	0	61321673	A	G
2	chr2_61324361	0	61324361	A	G
2	chr2_61325150	0	61325150	G	A
2	chr2_61331050	0	61331050	G	A
2	chr2_61335554	0	61335554	T	C
2	chr2_61353709	0	61353709	C	T
2	chr2_61358575	0	61358575	A	T
2	chr2_61363422	0	61363422	A	G
2	chr2_61370633	0	61370633	T	A
2	chr2_61380766	0	61380766	T	C
2	chr2_61391995	0	61391995	A	G
2	chr2_61393824	0	61393824	G	A
2	chr2_61397975	0	61397975	C	T
2	chr2_61399086	0	61399086	G	A
2	chr2_61403211	0	61403211	G	T
2	chr2_61411511	0	61411511	A	G
2	chr2_61417555	0	61417555	A	C
2	chr2_61418689	0	61418689	G	A
2	chr2_61423125	0	61423125	T	C
2	chr2_61423571	0	61423571	G	T
2	chr2_61431920	0	61431920	C	A
2	chr2_61434859	0	61434859	C	A
2	chr2_61436586	0	61436586	G	A
2	chr2_61440704	0	61440704	G	C
2	chr2_61452016	0	61452016	T	C
2	chr2_61458307	0	61458307	A	G
2	chr2_61459993	0	61459993	A	T
2	chr2_61475403	0	61475403	T	C
2	chr2_61476865	0	61476865	G	A
2	chr2_61477638	0	61477638	C	T
2	chr2_61491109	0	61491109	T	G
2	chr2_61492780	0	61492780	A	T
2	chr2_61498382	0	61498382	A	C
2	chr2_61502731	0	61502731	A	G
2	chr2_61507770	0	61507770	A	G
2	chr2_61509241	0	61509241	T	C
2	chr2_61512369	0	61512369	C	T
2	chr2_61521995	0	61521995	T	C
2	chr2_61528895	0	61528895	C	G
2	chr2_61531470	0	61531470	G	A
2	chr2_61533624	0	61533624	C	T
2	chr2_61544478	0	61544478	A	C
2	chr2_61549676	0	61549676	A	C
2	chr2_61554853	0	61554853	T	C
2	chr2_61555520	0	61555520	C	T
2	chr2_61559149	0	61559149	A	G
2	chr2_61566205	0	61566205	G	A
2	chr2_61572634	0	61572634	C	T
2	chr2_61589545	0	61589545	T	C
2	chr2_61604425	0	61604425	T	C
2	chr2_61613341	0	61613341	G	A
2	chr2_61623388	0	61623388	A	T
2	chr2_61625519	0	61625519	A	G
2	chr2_61625949	0	61625949	A	G
2	chr2_61626240	0	61626240	G	A
2	chr2_61628244	0	61628244	T	C
2	chr2_61630302	0	61630302	C	T
2	chr2_61631039	0	61631039	C	T
2	chr2_61636679	0	61636679	T	C
2	chr2_61656969	0	61656969	T	C
2	chr2_61658135	0	61658135	A	T
2	chr2_61660733	0	61660733	C	T
2	chr2_61677681	0	61677681	G	A
2	chr2_61678034	0	61678034	C	A
2	chr2_61692688	0	61692688	T	C
2	chr2_61698073	0	61698073	C	T
2	chr2_61700004	0	61700004	T	C
2	chr2_61710229	0	61710229	A	G
2	chr2_61711996	0	61711996	A	G
2	chr2_61712144	0	61712144	C	T
2	chr2_61718926	0	61718926	A	G
2	chr2_61720561	0	61720561	T	C
2	chr2_61724388	0	61724388	A	G
2	chr2_61731742	0	61731742	C	A
2	chr2_61740681	0	61740681	A	C
2	chr2_61742526	0	61742526	C	G
2	chr2_61742597	0	61742597	A	G
2	chr2_61746165	0	61746165	G	A
2	chr2_61750730	0	61750730	A	G
2	chr2_61756585	0	61756585	C	T
2	chr2_61758739	0	61758739	T	C
2	chr2_61759526	0	61759526	T	A
2	chr2_61761645	0	61761645	G	A
2	chr2_61766861	0	61766861	T	C
2	chr2_61770763	0	61770763	T	G
2	chr2_61772657	0	61772657	C	T
2	chr2_61774371	0	61774371	G	T
2	chr2_61776725	0	61776725	C	G
2	chr2_61779537	0	61779537	T	A
2	chr2_61785608	0	61785608	G	T
2	chr2_61807455	0	61807455	C	G
2	chr2_61808215	0	61808215	T	C
2	chr2_61811004	0	61811004	A	G
2	chr2_61813327	0	61813327	G	A
2	chr2_61813819	0	61813819	C	A
2	chr2_61817335	0	61817335	T	C
2	chr2_61817360	0	61817360	A	C
2	chr2_61830494	0	61830494	T	C
2	chr2_61847414	0	61847414	G	A
2	chr2_61863065	0	61863065	A	G
2	chr2_61868625	0	61868625	C	T
2	chr2_61879933	0	61879933	G	A
2	chr2_61885060	0	61885060	T	C
2	chr2_61886106	0	61886106	T	C
2	chr2_61909234	0	61909234	C	T
2	chr2_61918558	0	61918558	C	G
2	chr2_61924831	0	61924831	G	A
2	chr2_61930606	0	61930606	A	T
2	chr2_61931223	0	61931223	T	C
2	chr2_61933439	0	61933439	A	G
2	chr2_61934676	0	61934676	T	C
2	chr2_61938611	0	61938611	C	T
2	chr2_61939130	0	61939130	C	G
2	chr2_61940667	0	61940667	A	G
2	chr2_61943683	0	61943683	T	G
2	chr2_61953753	0	61953753	C	G
2	chr2_61959067	0	61959067	C	G
2	chr2_61963416	0	61963416	T	C
2	chr2_61980300	0	61980300	A	C
2	chr2_61993375	0	61993375	C	T
2	chr2_61996827	0	61996827	A	G
2	chr2_62000200	0	62000200	G	C
2	chr2_62010346	0	62010346	T	C
2	chr2_62012202	0	62012202	T	C
2	chr2_62015031	0	62015031	A	G
2	chr2_62019607	0	62019607	T	C
2	chr2_62020122	0	62020122	G	A
2	chr2_62024148	0	62024148	G	A
2	chr2_62033136	0	62033136	G	T
2	chr2_62040757	0	62040757	T	C
2	chr2_62041513	0	62041513	T	C
2	chr2_62041530	0	62041530	G	A
2	chr2_62045085	0	62045085	A	G
2	chr2_62050300	0	62050300	A	C
2	chr2_62050493	0	62050493	T	C
2	chr2_62064910	0	62064910	C	T
2	chr2_62069985	0	62069985	G	A
2	chr2_62082401	0	62082401	T	C
2	chr2_62084635	0	62084635	C	A
2	chr2_62088200	0	62088200	C	A
2	chr2_62088411	0	62088411	C	T
2	chr2_62089434	0	62089434	T	G
2	chr2_62094365	0	62094365	C	G
2	chr2_62097910	0	62097910	T	C
2	chr2_62100667	0	62100667	T	C
2	chr2_62103018	0	62103018	G	A
2	chr2_62108652	0	62108652	T	A
2	chr2_62108803	0	62108803	G	A
2	chr2_62115624	0	62115624	C	T
2	chr2_62137174	0	62137174	T	G
2	chr2_62138305	0	62138305	C	T
2	chr2_62140366	0	62140366	A	G
2	chr2_62161332	0	62161332	A	G
2	chr2_62180987	0	62180987	A	G
2	chr2_62182427	0	62182427	C	G
2	chr2_62183750	0	62183750	C	T
2	chr2_62197697	0	62197697	A	G
2	chr2_62223780	0	62223780	G	A
2	chr2_62233052	0	62233052	C	A
2	chr2_62260843	0	62260843	G	C
2	chr2_62262200	0	62262200	C	G
2	chr2_62271314	0	62271314	C	T
2	chr2_62272518	0	62272518	C	T
2	chr2_62276429	0	62276429	A	C
2	chr2_62281843	0	62281843	A	G
2	chr2_62286953	0	62286953	C	A
2	chr2_62290413	0	62290413	G	C
2	chr2_62291107	0	62291107	T	C
2	chr2_62292881	0	62292881	G	A
2	chr2_62296092	0	62296092	G	T
2	chr2_62299165	0	62299165	A	G
2	chr2_62299546	0	62299546	C	T
2	chr2_62301377	0	62301377	A	G
2	chr2_62305839	0	62305839	G	A
2	chr2_62308526	0	62308526	G	T
2	chr2_62342000	0	62342000	G	A
2	chr2_62342528	0	62342528	C	T
2	chr2_62347057	0	62347057	C	T
2	chr2_62361028	0	62361028	G	C
2	chr2_62363894	0	62363894	T	C
2	chr2_62365189	0	62365189	A	G
2	chr2_62366506	0	62366506	G	T
2	chr2_62375672	0	62375672	C	A
2	chr2_62377093	0	62377093	G	C
2	chr2_62377116	0	62377116	T	C
2	chr2_62380997	0	62380997	C	T
2	chr2_62384196	0	62384196	T	C
2	chr2_62393900	0	62393900	G	A
2	chr2_62394094	0	62394094	C	T
2	chr2_62404514	0	62404514	A	G
2	chr2_62406578	0	62406578	T	C
2	chr2_62410284	0	62410284	A	G
2	chr2_62426139	0	62426139	C	G
2	chr2_62433959	0	62433959	T	C
2	chr2_62437808	0	62437808	C	T
2	chr2_62439311	0	62439311	C	G
2	chr2_62451682	0	62451682	G	A
2	chr2_62454842	0	62454842	T	A
2	chr2_62460523	0	62460523	C	G
2	chr2_62460619	0	62460619	G	A
2	chr2_62465930	0	62465930	G	A
2	chr2_62466273	0	62466273	T	C
2	chr2_62473391	0	62473391	G	C
2	chr2_62474593	0	62474593	T	C
2	chr2_62475377	0	62475377	C	T
2	chr2_62478079	0	62478079	G	A
2	chr2_62479698	0	62479698	T	C
2	chr2_62481012	0	62481012	T	G
2	chr2_62483443	0	62483443	T	C
2	chr2_62488173	0	62488173	G	C
2	chr2_62492207	0	62492207	A	G
2	chr2_62493413	0	62493413	T	C
2	chr2_62495542	0	62495542	A	T
2	chr2_62501350	0	62501350	T	C
2	chr2_62509488	0	62509488	C	G
2	chr2_62510941	0	62510941	A	G
2	chr2_62512119	0	62512119	A	G
2	chr2_62513308	0	62513308	C	A
2	chr2_62513976	0	62513976	A	G
2	chr2_62516150	0	62516150	C	T
2	chr2_62517719	0	62517719	C	T
2	chr2_62520949	0	62520949	C	T
2	chr2_62526070	0	62526070	T	C
2	chr2_62527892	0	62527892	G	A
2	chr2_62530405	0	62530405	A	T
2	chr2_62531962	0	62531962	C	T
2	chr2_62535566	0	62535566	C	T
2	chr2_62539896	0	62539896	A	G
2	chr2_62548847	0	62548847	T	C
2	chr2_62557144	0	62557144	T	C
2	chr2_62557351	0	62557351	A	G
2	chr2_62559613	0	62559613	A	G
2	chr2_62563558	0	62563558	G	A
2	chr2_62564002	0	62564002	C	T
2	chr2_62565499	0	62565499	G	T
2	chr2_62566453	0	62566453	C	G
2	chr2_62570198	0	62570198	T	C
2	chr2_62571586	0	62571586	C	T
2	chr2_62574215	0	62574215	C	G
2	chr2_62574497	0	62574497	G	A
2	chr2_62578764	0	62578764	T	G
2	chr2_62580123	0	62580123	A	G
2	chr2_62580289	0	62580289	A	G
2	chr2_62581709	0	62581709	G	A
2	chr2_62581927	0	62581927	G	A
2	chr2_62581962	0	62581962	T	C
2	chr2_62582609	0	62582609	A	G
2	chr2_62582777	0	62582777	C	T
2	chr2_62588908	0	62588908	G	A
2	chr2_62589121	0	62589121	T	C
2	chr2_62604411	0	62604411	T	A
2	chr2_62604947	0	62604947	A	G
2	chr2_62606410	0	62606410	C	T
2	chr2_62610944	0	62610944	T	C
2	chr2_62614090	0	62614090	G	C
2	chr2_62620757	0	62620757	G	A
2	chr2_62621728	0	62621728	T	C
2	chr2_62622340	0	62622340	G	T
2	chr2_62631768	0	62631768	G	A
2	chr2_62637125	0	62637125	T	C
2	chr2_62640100	0	62640100	T	C
2	chr2_62648276	0	62648276	G	C
2	chr2_62649385	0	62649385	C	G
2	chr2_62658429	0	62658429	A	G
2	chr2_62661710	0	62661710	T	C
2	chr2_62666249	0	62666249	G	T
2	chr2_62674885	0	62674885	G	A
2	chr2_62675428	0	62675428	G	T
2	chr2_62678731	0	62678731	A	T
2	chr2_62678900	0	62678900	C	T
2	chr2_62679886	0	62679886	G	T
2	chr2_62688344	0	62688344	A	G
2	chr2_62690829	0	62690829	G	A
2	chr2_62693087	0	62693087	C	T
2	chr2_62695579	0	62695579	C	T
2	chr2_62711581	0	62711581	C	A
2	chr2_62713436	0	62713436	T	A
2	chr2_62714084	0	62714084	C	A
2	chr2_62714491	0	62714491	C	A
2	chr2_62718598	0	62718598	A	G
2	chr2_62719002	0	62719002	A	G
2	chr2_62722077	0	62722077	T	C
2	chr2_62726747	0	62726747	C	T
2	chr2_62728150	0	62728150	A	T
2	chr2_62731940	0	62731940	G	T
2	chr2_62733400	0	62733400	T	G
2	chr2_62739346	0	62739346	T	C
2	chr2_62742370	0	62742370	C	T
2	chr2_62747792	0	62747792	T	C
2	chr2_62752216	0	62752216	G	A
2	chr2_62768995	0	62768995	A	G
2	chr2_62769765	0	62769765	A	G
2	chr2_62779169	0	62779169	G	A
2	chr2_62789524	0	62789524	T	C
2	chr2_62789614	0	62789614	G	A
2	chr2_62793912	0	62793912	G	A
2	chr2_62795469	0	62795469	C	T
2	chr2_62802399	0	62802399	T	C
2	chr2_62812715	0	62812715	T	C
2	chr2_62815234	0	62815234	A	G
2	chr2_62822349	0	62822349	C	T
2	chr2_62822728	0	62822728	T	G
2	chr2_62825312	0	62825312	A	G
2	chr2_62840096	0	62840096	G	A
2	chr2_62850918	0	62850918	A	G
2	chr2_62853809	0	62853809	A	G
2	chr2_62857579	0	62857579	A	G
2	chr2_62869411	0	62869411	C	G
2	chr2_62872371	0	62872371	C	T
2	chr2_62872414	0	62872414	A	G
2	chr2_62887504	0	62887504	C	T
2	chr2_62894602	0	62894602	C	T
2	chr2_62895060	0	62895060	C	T
2	chr2_62895276	0	62895276	C	A
2	chr2_62900179	0	62900179	C	G
2	chr2_62905346	0	62905346	G	A
2	chr2_62919484	0	62919484	T	C
2	chr2_62923232	0	62923232	G	T
2	chr2_62928720	0	62928720	T	C
2	chr2_62931659	0	62931659	G	A
2	chr2_62933506	0	62933506	T	A
2	chr2_62951510	0	62951510	A	G
2	chr2_62955151	0	62955151	T	C
2	chr2_62956715	0	62956715	G	C
2	chr2_62959813	0	62959813	G	A
2	chr2_62959878	0	62959878	C	G
2	chr2_62959930	0	62959930	T	C
2	chr2_62963827	0	62963827	C	T
2	chr2_62966282	0	62966282	G	A
2	chr2_62985925	0	62985925	T	C
2	chr2_62987596	0	62987596	G	A
2	chr2_62988515	0	62988515	T	C
2	chr2_62996833	0	62996833	A	C
2	chr2_62997394	0	62997394	C	T
2	chr2_63012244	0	63012244	C	A
2	chr2_63023622	0	63023622	G	A
2	chr2_63024958	0	63024958	G	A
2	chr2_63025757	0	63025757	G	A
2	chr2_63047002	0	63047002	T	C
2	chr2_63064557	0	63064557	C	T
2	chr2_63066686	0	63066686	C	T
2	chr2_63066857	0	63066857	C	A
2	chr2_63071674	0	63071674	G	A
2	chr2_63072317	0	63072317	C	A
2	chr2_63075846	0	63075846	G	A
2	chr2_63077428	0	63077428	C	T
2	chr2_63085259	0	63085259	G	A
2	chr2_63088651	0	63088651	T	A
2	chr2_63105800	0	63105800	G	A
2	chr2_63110397	0	63110397	G	C
2	chr2_63127321	0	63127321	C	A
2	chr2_63131389	0	63131389	A	G
2	chr2_63134284	0	63134284	G	A
2	chr2_63134437	0	63134437	C	T
2	chr2_63135798	0	63135798	G	C
2	chr2_63140912	0	63140912	A	T
2	chr2_63150202	0	63150202	G	A
2	chr2_63150887	0	63150887	T	C
2	chr2_63155711	0	63155711	G	A
2	chr2_63157600	0	63157600	T	C
2	chr2_63161530	0	63161530	A	C
2	chr2_63167582	0	63167582	T	G
2	chr2_63174422	0	63174422	A	T
2	chr2_63177832	0	63177832	C	T
2	chr2_63180065	0	63180065	G	A
2	chr2_63185647	0	63185647	T	C
2	chr2_63217627	0	63217627	C	G
2	chr2_63217643	0	63217643	C	T
2	chr2_63218152	0	63218152	T	C
2	chr2_63220292	0	63220292	T	C
2	chr2_63233236	0	63233236	G	C
2	chr2_63234735	0	63234735	A	G
2	chr2_63234757	0	63234757	G	C
2	chr2_63244709	0	63244709	T	C
2	chr2_63248222	0	63248222	T	C
2	chr2_63254925	0	63254925	T	C
2	chr2_63258340	0	63258340	A	C
2	chr2_63259056	0	63259056	T	G
2	chr2_63263766	0	63263766	A	G
2	chr2_63270234	0	63270234	T	A
2	chr2_63270938	0	63270938	G	A
2	chr2_63271056	0	63271056	T	C
2	chr2_63271432	0	63271432	A	T
2	chr2_63278800	0	63278800	T	A
2	chr2_63295177	0	63295177	A	C
2	chr2_63295395	0	63295395	C	A
2	chr2_63303193	0	63303193	C	T
2	chr2_63309943	0	63309943	A	G
2	chr2_63310546	0	63310546	T	C
2	chr2_63311046	0	63311046	G	T
2	chr2_63314137	0	63314137	T	C
2	chr2_63317081	0	63317081	G	A
2	chr2_63322927	0	63322927	T	C
2	chr2_63324065	0	63324065	T	C
2	chr2_63341741	0	63341741	T	C
2	chr2_63345977	0	63345977	A	G
2	chr2_63347564	0	63347564	G	A
2	chr2_63349534	0	63349534	A	G
2	chr2_63351289	0	63351289	C	T
2	chr2_63363598	0	63363598	C	A
2	chr2_63367545	0	63367545	A	C
2	chr2_63368797	0	63368797	T	C
2	chr2_63369491	0	63369491	C	T
2	chr2_63376302	0	63376302	C	A
2	chr2_63386620	0	63386620	T	C
2	chr2_63396356	0	63396356	C	T
2	chr2_63396611	0	63396611	C	T
2	chr2_63398104	0	63398104	G	A
2	chr2_63398492	0	63398492	C	A
2	chr2_63398981	0	63398981	G	A
2	chr2_63411772	0	63411772	A	G
2	chr2_63413414	0	63413414	G	A
2	chr2_63417870	0	63417870	A	C
2	chr2_63428142	0	63428142	C	A
2	chr2_63442883	0	63442883	G	A
2	chr2_63444529	0	63444529	G	A
2	chr2_63451283	0	63451283	T	C
2	chr2_63456632	0	63456632	T	C
2	chr2_63464473	0	63464473	A	G
2	chr2_63469713	0	63469713	T	C
2	chr2_63476667	0	63476667	T	C
2	chr2_63480181	0	63480181	C	T
2	chr2_63486732	0	63486732	A	G
2	chr2_63488815	0	63488815	T	C
2	chr2_63489442	0	63489442	G	T
2	chr2_63492014	0	63492014	G	A
2	chr2_63493524	0	63493524	A	C
2	chr2_63499418	0	63499418	C	T
2	chr2_63509879	0	63509879	C	T
2	chr2_63520398	0	63520398	A	G
2	chr2_63523491	0	63523491	A	G
2	chr2_63527654	0	63527654	C	T
2	chr2_63529098	0	63529098	T	C
2	chr2_63529793	0	63529793	A	T
2	chr2_63530793	0	63530793	A	T
2	chr2_63533617	0	63533617	T	G
2	chr2_63542415	0	63542415	T	G
2	chr2_63542767	0	63542767	G	C
2	chr2_63544839	0	63544839	A	T
2	chr2_63545422	0	63545422	A	T
2	chr2_63547765	0	63547765	A	G
2	chr2_63549896	0	63549896	A	G
2	chr2_63559006	0	63559006	A	C
2	chr2_63585905	0	63585905	A	G
2	chr2_63596591	0	63596591	T	C
2	chr2_63599443	0	63599443	C	T
2	chr2_63601085	0	63601085	T	A
2	chr2_63606596	0	63606596	T	C
2	chr2_63608032	0	63608032	A	G
2	chr2_63611667	0	63611667	C	T
2	chr2_63613307	0	63613307	T	C
2	chr2_63614270	0	63614270	T	G
2	chr2_63614856	0	63614856	G	T
2	chr2_63619359	0	63619359	T	C
2	chr2_63619960	0	63619960	T	C
2	chr2_63623728	0	63623728	A	G
2	chr2_63624913	0	63624913	T	C
2	chr2_63630406	0	63630406	C	G
2	chr2_63647380	0	63647380	T	G
2	chr2_63656177	0	63656177	T	C
2	chr2_63660282	0	63660282	T	C
2	chr2_63668052	0	63668052	G	T
2	chr2_63687900	0	63687900	G	A
2	chr2_63693188	0	63693188	T	A
2	chr2_63693466	0	63693466	G	A
2	chr2_63708888	0	63708888	G	A
2	chr2_63710075	0	63710075	G	A
2	chr2_63711901	0	63711901	G	A
2	chr2_63713319	0	63713319	G	A
2	chr2_63718842	0	63718842	T	C
2	chr2_63721801	0	63721801	C	T
2	chr2_63723470	0	63723470	A	G
2	chr2_63738482	0	63738482	C	T
2	chr2_63744645	0	63744645	C	T
2	chr2_63749362	0	63749362	C	T
2	chr2_63753062	0	63753062	G	T
2	chr2_63753562	0	63753562	A	G
2	chr2_63758259	0	63758259	C	T
2	chr2_63761449	0	63761449	T	A
2	chr2_63763585	0	63763585	G	A
2	chr2_63770115	0	63770115	C	G
2	chr2_63775216	0	63775216	T	C
2	chr2_63778616	0	63778616	T	C
2	chr2_63780429	0	63780429	C	T
2	chr2_63807197	0	63807197	T	G
2	chr2_63810015	0	63810015	A	G
2	chr2_63818380	0	63818380	A	G
2	chr2_63820158	0	63820158	T	A
2	chr2_63820189	0	63820189	A	G
2	chr2_63822969	0	63822969	C	T
2	chr2_63823361	0	63823361	C	T
2	chr2_63824645	0	63824645	T	C
2	chr2_63824680	0	63824680	T	C
2	chr2_63827167	0	63827167	T	C
2	chr2_63840983	0	63840983	T	C
2	chr2_63841120	0	63841120	T	C
2	chr2_63842956	0	63842956	T	C
2	chr2_63853844	0	63853844	A	G
2	chr2_63862688	0	63862688	T	A
2	chr2_63873782	0	63873782	A	G
2	chr2_63878095	0	63878095	G	C
2	chr2_63879922	0	63879922	G	C
2	chr2_63889700	0	63889700	T	G
2	chr2_63890319	0	63890319	C	A
2	chr2_63893723	0	63893723	T	G
2	chr2_63894662	0	63894662	A	G
2	chr2_63895044	0	63895044	A	G
2	chr2_63903491	0	63903491	A	G
2	chr2_63922692	0	63922692	T	C
2	chr2_63928138	0	63928138	G	C
2	chr2_63929219	0	63929219	C	T
2	chr2_63930464	0	63930464	T	C
2	chr2_63936439	0	63936439	T	C
2	chr2_63940794	0	63940794	G	A
2	chr2_63942325	0	63942325	C	T
2	chr2_63944310	0	63944310	G	A
2	chr2_63944773	0	63944773	A	G
2	chr2_63945376	0	63945376	A	G
2	chr2_63948292	0	63948292	C	T
2	chr2_63954410	0	63954410	C	T
2	chr2_63959769	0	63959769	C	G
2	chr2_63972261	0	63972261	A	T
2	chr2_63979086	0	63979086	G	C
2	chr2_63979750	0	63979750	T	A
2	chr2_63982639	0	63982639	A	G
2	chr2_63988942	0	63988942	C	T
2	chr2_63991789	0	63991789	C	T
2	chr2_64009166	0	64009166	C	T
2	chr2_64025902	0	64025902	A	G
2	chr2_64029090	0	64029090	C	T
2	chr2_64029329	0	64029329	G	A
2	chr2_64039369	0	64039369	T	C
2	chr2_64062511	0	64062511	T	C
2	chr2_64062919	0	64062919	T	G
2	chr2_64064404	0	64064404	T	A
2	chr2_64066086	0	64066086	G	C
2	chr2_64067498	0	64067498	G	A
2	chr2_64069638	0	64069638	T	C
2	chr2_64070264	0	64070264	G	C
2	chr2_64087687	0	64087687	A	G
2	chr2_64095021	0	64095021	G	T
2	chr2_64104885	0	64104885	T	A
2	chr2_64106137	0	64106137	T	C
2	chr2_64140435	0	64140435	T	C
2	chr2_64158314	0	64158314	A	G
2	chr2_64173329	0	64173329	A	G
2	chr2_64187755	0	64187755	C	T
2	chr2_64190253	0	64190253	A	G
2	chr2_64193365	0	64193365	A	C
2	chr2_64194388	0	64194388	C	T
2	chr2_64201251	0	64201251	T	C
2	chr2_64205980	0	64205980	C	G
2	chr2_64210015	0	64210015	T	C
2	chr2_64219517	0	64219517	A	G
2	chr2_64221039	0	64221039	T	C
2	chr2_64231932	0	64231932	G	T
2	chr2_64238982	0	64238982	A	G
2	chr2_64255746	0	64255746	T	C
2	chr2_64255906	0	64255906	A	G
2	chr2_64256228	0	64256228	C	T
2	chr2_64260467	0	64260467	C	A
2	chr2_64286199	0	64286199	G	A
2	chr2_64286433	0	64286433	A	T
2	chr2_64293352	0	64293352	T	C
2	chr2_64295973	0	64295973	A	G
2	chr2_64297714	0	64297714	C	T
2	chr2_64298651	0	64298651	T	C
2	chr2_64302105	0	64302105	G	T
2	chr2_64308957	0	64308957	G	C
2	chr2_64316012	0	64316012	T	A
2	chr2_64337918	0	64337918	T	A
2	chr2_64348787	0	64348787	C	T
2	chr2_64351772	0	64351772	A	G
2	chr2_64352498	0	64352498	G	T
2	chr2_64359567	0	64359567	T	C
2	chr2_64361223	0	64361223	G	C
2	chr2_64382826	0	64382826	T	G
2	chr2_64385597	0	64385597	C	T
2	chr2_64394907	0	64394907	G	A
2	chr2_64400084	0	64400084	G	A
2	chr2_64405298	0	64405298	G	T
2	chr2_64414781	0	64414781	G	C
2	chr2_64419325	0	64419325	C	A
2	chr2_64439547	0	64439547	G	A
2	chr2_64453780	0	64453780	A	G
2	chr2_64458734	0	64458734	C	T
2	chr2_64467164	0	64467164	A	C
2	chr2_64470001	0	64470001	T	C
2	chr2_64479037	0	64479037	T	C
2	chr2_64481174	0	64481174	C	A
2	chr2_64492748	0	64492748	A	G
2	chr2_64497359	0	64497359	G	A
2	chr2_64497898	0	64497898	C	T
2	chr2_64512287	0	64512287	A	G
2	chr2_64517041	0	64517041	C	T
2	chr2_64518294	0	64518294	C	T
2	chr2_64531409	0	64531409	T	A
2	chr2_64532173	0	64532173	A	G
2	chr2_64534212	0	64534212	A	T
2	chr2_64537076	0	64537076	T	C
2	chr2_64566210	0	64566210	A	G
2	chr2_64585271	0	64585271	G	A
2	chr2_64585750	0	64585750	G	A
2	chr2_64591726	0	64591726	T	A
2	chr2_64605200	0	64605200	A	G
2	chr2_64606187	0	64606187	A	C
2	chr2_64606566	0	64606566	G	A
2	chr2_64616475	0	64616475	T	C
2	chr2_64635925	0	64635925	C	T
2	chr2_64644258	0	64644258	A	G
2	chr2_64649068	0	64649068	A	C
2	chr2_64654736	0	64654736	T	C
2	chr2_64662039	0	64662039	T	A
2	chr2_64664212	0	64664212	C	T
2	chr2_64664419	0	64664419	G	A
2	chr2_64675712	0	64675712	A	G
2	chr2_64676182	0	64676182	A	G
2	chr2_64679290	0	64679290	C	T
2	chr2_64686100	0	64686100	C	G
2	chr2_64686648	0	64686648	T	C
2	chr2_64688777	0	64688777	C	T
2	chr2_64694015	0	64694015	C	T
2	chr2_64710398	0	64710398	C	T
2	chr2_64714312	0	64714312	T	C
2	chr2_64714779	0	64714779	C	A
2	chr2_64715690	0	64715690	T	C
2	chr2_64721028	0	64721028	G	A
2	chr2_64721347	0	64721347	A	G
2	chr2_64726904	0	64726904	C	T
2	chr2_64727613	0	64727613	T	C
2	chr2_64734404	0	64734404	A	G
2	chr2_64738450	0	64738450	T	A
2	chr2_64739955	0	64739955	A	C
2	chr2_64740603	0	64740603	A	T
2	chr2_64757181	0	64757181	T	C
2	chr2_64773650	0	64773650	A	G
2	chr2_64778861	0	64778861	A	G
2	chr2_64788287	0	64788287	T	C
2	chr2_64789762	0	64789762	G	A
2	chr2_64800159	0	64800159	T	C
2	chr2_64802276	0	64802276	A	G
2	chr2_64803117	0	64803117	A	G
2	chr2_64807199	0	64807199	A	G
2	chr2_64823483	0	64823483	C	T
2	chr2_64825153	0	64825153	C	G
2	chr2_64835238	0	64835238	A	G
2	chr2_64847880	0	64847880	G	A
2	chr2_64857407	0	64857407	A	G
2	chr2_64858370	0	64858370	G	A
2	chr2_64858871	0	64858871	T	C
2	chr2_64860027	0	64860027	A	G
2	chr2_64860122	0	64860122	G	A
2	chr2_64885418	0	64885418	G	A
2	chr2_64891744	0	64891744	C	G
2	chr2_64894405	0	64894405	C	T
2	chr2_64899780	0	64899780	G	A
2	chr2_64902790	0	64902790	G	T
2	chr2_64922178	0	64922178	G	A
2	chr2_64923049	0	64923049	C	T
2	chr2_64925990	0	64925990	G	A
2	chr2_64929775	0	64929775	T	A
2	chr2_64931209	0	64931209	A	G
2	chr2_64937170	0	64937170	T	G
2	chr2_64941279	0	64941279	T	C
2	chr2_64942826	0	64942826	G	A
2	chr2_64950903	0	64950903	T	C
2	chr2_64952214	0	64952214	C	T
2	chr2_64952355	0	64952355	C	A
2	chr2_64953047	0	64953047	G	T
2	chr2_64953879	0	64953879	T	C
2	chr2_64965717	0	64965717	A	G
2	chr2_64968839	0	64968839	A	T
2	chr2_64970766	0	64970766	A	G
2	chr2_64972676	0	64972676	A	G
2	chr2_64976572	0	64976572	A	G
2	chr2_64984486	0	64984486	G	A
2	chr2_64986639	0	64986639	C	T
2	chr2_64990445	0	64990445	A	G
2	chr2_64990513	0	64990513	T	C
2	chr2_64990638	0	64990638	A	T
2	chr2_65006083	0	65006083	T	C
2	chr2_65009228	0	65009228	G	T
2	chr2_65011302	0	65011302	C	T
2	chr2_65021617	0	65021617	G	A
2	chr2_65022005	0	65022005	C	T
2	chr2_65024277	0	65024277	G	A
2	chr2_65027720	0	65027720	C	T
2	chr2_65027848	0	65027848	A	C
2	chr2_65029598	0	65029598	A	G
2	chr2_65029671	0	65029671	A	G
2	chr2_65030019	0	65030019	A	G
2	chr2_65031332	0	65031332	C	G
2	chr2_65034293	0	65034293	A	T
2	chr2_65037526	0	65037526	A	C
2	chr2_65039196	0	65039196	G	A
2	chr2_65040437	0	65040437	A	G
2	chr2_65051851	0	65051851	A	G
2	chr2_65053430	0	65053430	A	G
2	chr2_65056404	0	65056404	C	A
2	chr2_65067594	0	65067594	G	T
2	chr2_65068185	0	65068185	T	C
2	chr2_65070132	0	65070132	C	T
2	chr2_65077727	0	65077727	T	C
2	chr2_65080573	0	65080573	A	G
2	chr2_65093763	0	65093763	G	A
2	chr2_65099074	0	65099074	G	A
2	chr2_65116095	0	65116095	T	C
2	chr2_65117225	0	65117225	C	T
2	chr2_65125104	0	65125104	T	C
2	chr2_65128971	0	65128971	G	T
2	chr2_65129909	0	65129909	C	T
2	chr2_65131683	0	65131683	T	C
2	chr2_65132292	0	65132292	A	G
2	chr2_65149462	0	65149462	C	T
2	chr2_65151840	0	65151840	A	C
2	chr2_65152731	0	65152731	G	A
2	chr2_65156084	0	65156084	A	G
2	chr2_65156233	0	65156233	T	C
2	chr2_65157866	0	65157866	T	C
2	chr2_65157934	0	65157934	C	T
2	chr2_65163148	0	65163148	C	T
2	chr2_65163927	0	65163927	T	C
2	chr2_65168029	0	65168029	T	C
2	chr2_65183674	0	65183674	C	G
2	chr2_65189284	0	65189284	A	T
2	chr2_65195930	0	65195930	T	C
2	chr2_65196673	0	65196673	G	C
2	chr2_65201656	0	65201656	A	G
2	chr2_65207030	0	65207030	A	G
2	chr2_65208677	0	65208677	G	A
2	chr2_65216552	0	65216552	G	A
2	chr2_65216874	0	65216874	A	G
2	chr2_65216950	0	65216950	G	A
2	chr2_65218387	0	65218387	A	G
2	chr2_65223862	0	65223862	T	G
2	chr2_65229460	0	65229460	T	C
2	chr2_65231953	0	65231953	A	G
2	chr2_65232415	0	65232415	A	G
2	chr2_65234611	0	65234611	T	C
2	chr2_65236682	0	65236682	G	A
2	chr2_65245077	0	65245077	T	C
2	chr2_65247333	0	65247333	A	G
2	chr2_65249678	0	65249678	G	A
2	chr2_65257890	0	65257890	T	G
2	chr2_65267144	0	65267144	A	C
2	chr2_65267980	0	65267980	T	G
2	chr2_65268605	0	65268605	A	G
2	chr2_65274538	0	65274538	G	T
2	chr2_65278546	0	65278546	G	A
2	chr2_65279103	0	65279103	A	G
2	chr2_65280816	0	65280816	T	G
2	chr2_65281257	0	65281257	G	A
2	chr2_65282870	0	65282870	G	A
2	chr2_65283617	0	65283617	C	T
2	chr2_65285006	0	65285006	T	C
2	chr2_65293969	0	65293969	G	A
2	chr2_65297542	0	65297542	C	A
2	chr2_65299152	0	65299152	C	G
2	chr2_65310243	0	65310243	G	C
2	chr2_65318835	0	65318835	A	G
2	chr2_65322464	0	65322464	T	C
2	chr2_65326526	0	65326526	A	T
2	chr2_65328016	0	65328016	C	T
2	chr2_65332469	0	65332469	A	G
2	chr2_65344284	0	65344284	G	A
2	chr2_65351525	0	65351525	C	A
2	chr2_65354597	0	65354597	T	C
2	chr2_65361421	0	65361421	T	C
2	chr2_65366634	0	65366634	T	C
2	chr2_65382466	0	65382466	C	T
2	chr2_65389787	0	65389787	T	C
2	chr2_65392293	0	65392293	G	T
2	chr2_65393378	0	65393378	T	G
2	chr2_65396363	0	65396363	C	A
2	chr2_65405398	0	65405398	C	T
2	chr2_65405823	0	65405823	T	C
2	chr2_65406995	0	65406995	T	A
2	chr2_65410302	0	65410302	A	G
2	chr2_65411269	0	65411269	T	C
2	chr2_65411530	0	65411530	A	G
2	chr2_65418031	0	65418031	T	C
2	chr2_65421239	0	65421239	G	T
2	chr2_65424063	0	65424063	A	G
2	chr2_65426144	0	65426144	C	T
2	chr2_65438545	0	65438545	A	C
2	chr2_65440745	0	65440745	C	G
2	chr2_65445558	0	65445558	T	C
2	chr2_65452016	0	65452016	G	C
2	chr2_65456429	0	65456429	C	T
2	chr2_65461547	0	65461547	C	T
2	chr2_65467369	0	65467369	G	A
2	chr2_65468288	0	65468288	T	C
2	chr2_65498421	0	65498421	C	A
2	chr2_65514298	0	65514298	A	G
2	chr2_65538148	0	65538148	A	G
2	chr2_65538609	0	65538609	A	G
2	chr2_65539133	0	65539133	C	A
2	chr2_65540649	0	65540649	C	T
2	chr2_65541521	0	65541521	T	C
2	chr2_65558104	0	65558104	T	C
2	chr2_65559369	0	65559369	A	T
2	chr2_65567500	0	65567500	T	C
2	chr2_65569546	0	65569546	C	T
2	chr2_65570616	0	65570616	T	C
2	chr2_65584952	0	65584952	G	T
2	chr2_65587787	0	65587787	G	A
2	chr2_65592446	0	65592446	T	A
2	chr2_65611729	0	65611729	G	C
2	chr2_65614093	0	65614093	T	C
2	chr2_65615481	0	65615481	C	T
2	chr2_65622394	0	65622394	C	T
2	chr2_65630016	0	65630016	G	A
2	chr2_65630370	0	65630370	T	G
2	chr2_65632813	0	65632813	A	T
2	chr2_65648639	0	65648639	T	C
2	chr2_65651591	0	65651591	G	A
2	chr2_65652038	0	65652038	A	G
2	chr2_65658008	0	65658008	T	C
2	chr2_65658508	0	65658508	G	A
2	chr2_65659121	0	65659121	A	G
2	chr2_65659142	0	65659142	C	T
2	chr2_65666175	0	65666175	T	C
2	chr2_65671171	0	65671171	G	T
2	chr2_65688638	0	65688638	A	G
2	chr2_65693501	0	65693501	T	C
2	chr2_65694537	0	65694537	A	G
2	chr2_65694729	0	65694729	G	T
2	chr2_65702587	0	65702587	T	A
2	chr2_65703622	0	65703622	G	T
2	chr2_65706438	0	65706438	A	G
2	chr2_65708780	0	65708780	C	A
2	chr2_65717043	0	65717043	T	C
2	chr2_65722037	0	65722037	C	T
2	chr2_65725456	0	65725456	A	G
2	chr2_65726911	0	65726911	A	G
2	chr2_65747175	0	65747175	T	C
2	chr2_65757564	0	65757564	C	G
2	chr2_65758912	0	65758912	T	C
2	chr2_65766344	0	65766344	A	C
2	chr2_65771032	0	65771032	T	C
2	chr2_65773916	0	65773916	G	C
2	chr2_65787719	0	65787719	C	T
2	chr2_65788300	0	65788300	C	T
2	chr2_65793898	0	65793898	C	G
2	chr2_65794967	0	65794967	G	A
2	chr2_65798436	0	65798436	A	G
2	chr2_65802733	0	65802733	G	A
2	chr2_65803115	0	65803115	G	A
2	chr2_65817563	0	65817563	G	C
2	chr2_65818978	0	65818978	A	C
2	chr2_65829246	0	65829246	G	C
2	chr2_65832697	0	65832697	T	C
2	chr2_65846073	0	65846073	T	C
2	chr2_65847267	0	65847267	A	G
2	chr2_65850938	0	65850938	C	T
2	chr2_65853419	0	65853419	A	G
2	chr2_65856096	0	65856096	A	C
2	chr2_65859635	0	65859635	C	T
2	chr2_65877960	0	65877960	G	T
2	chr2_65879794	0	65879794	A	G
2	chr2_65891045	0	65891045	C	A
2	chr2_65903028	0	65903028	G	A
2	chr2_65914034	0	65914034	T	C
2	chr2_65921654	0	65921654	G	A
2	chr2_65931502	0	65931502	C	A
2	chr2_65933907	0	65933907	C	G
2	chr2_65938740	0	65938740	A	G
2	chr2_65940939	0	65940939	G	T
2	chr2_65945018	0	65945018	C	G
2	chr2_65956715	0	65956715	T	C
2	chr2_65966236	0	65966236	A	G
2	chr2_65966637	0	65966637	A	G
2	chr2_65974809	0	65974809	G	T
2	chr2_65976638	0	65976638	C	A
2	chr2_65983576	0	65983576	G	C
2	chr2_65984382	0	65984382	A	T
2	chr2_65984858	0	65984858	T	C
2	chr2_65989824	0	65989824	C	A
2	chr2_65992869	0	65992869	C	T
2	chr2_65994715	0	65994715	G	C
2	chr2_65999681	0	65999681	G	A
2	chr2_65999770	0	65999770	C	T
2	chr2_66003049	0	66003049	G	A
2	chr2_66009063	0	66009063	T	C
2	chr2_66019651	0	66019651	T	C
2	chr2_66023260	0	66023260	C	T
2	chr2_66025284	0	66025284	A	G
2	chr2_66026899	0	66026899	T	C
2	chr2_66035276	0	66035276	G	A
2	chr2_66035738	0	66035738	T	C
2	chr2_66037112	0	66037112	C	T
2	chr2_66047618	0	66047618	T	C
2	chr2_66049662	0	66049662	G	A
2	chr2_66055624	0	66055624	G	A
2	chr2_66057055	0	66057055	A	G
2	chr2_66060189	0	66060189	G	C
2	chr2_66063056	0	66063056	C	T
2	chr2_66064666	0	66064666	A	G
2	chr2_66065137	0	66065137	T	G
2	chr2_66077811	0	66077811	T	C
2	chr2_66078827	0	66078827	C	T
2	chr2_66080471	0	66080471	A	C
2	chr2_66080780	0	66080780	C	A
2	chr2_66083570	0	66083570	A	G
2	chr2_66099068	0	66099068	G	C
2	chr2_66099852	0	66099852	A	T
2	chr2_66100116	0	66100116	A	C
2	chr2_66110830	0	66110830	G	A
2	chr2_66112204	0	66112204	C	T
2	chr2_66115802	0	66115802	C	T
2	chr2_66135377	0	66135377	C	G
2	chr2_66138843	0	66138843	A	T
2	chr2_66158747	0	66158747	T	C
2	chr2_66159265	0	66159265	C	G
2	chr2_66160585	0	66160585	G	T
2	chr2_66161870	0	66161870	T	C
2	chr2_66166036	0	66166036	C	A
2	chr2_66171071	0	66171071	C	T
2	chr2_66178727	0	66178727	G	T
2	chr2_66179054	0	66179054	A	T
2	chr2_66183764	0	66183764	T	G
2	chr2_66185353	0	66185353	T	C
2	chr2_66188339	0	66188339	G	A
2	chr2_66191684	0	66191684	C	T
2	chr2_66194041	0	66194041	A	G
2	chr2_66194224	0	66194224	T	C
2	chr2_66199483	0	66199483	A	G
2	chr2_66206419	0	66206419	C	A
2	chr2_66208755	0	66208755	T	C
2	chr2_66209231	0	66209231	C	T
2	chr2_66213393	0	66213393	A	C
2	chr2_66219770	0	66219770	T	C
2	chr2_66227427	0	66227427	T	C
2	chr2_66231504	0	66231504	G	A
2	chr2_66236882	0	66236882	G	T
2	chr2_66244769	0	66244769	T	C
2	chr2_66248612	0	66248612	C	A
2	chr2_66256403	0	66256403	G	A
2	chr2_66258780	0	66258780	C	A
2	chr2_66261925	0	66261925	A	G
2	chr2_66266289	0	66266289	T	C
2	chr2_66267037	0	66267037	G	T
2	chr2_66274539	0	66274539	T	C
2	chr2_66274885	0	66274885	G	T
2	chr2_66275893	0	66275893	T	G
2	chr2_66277046	0	66277046	G	C
2	chr2_66277984	0	66277984	G	C
2	chr2_66278245	0	66278245	C	T
2	chr2_66278297	0	66278297	G	A
2	chr2_66278519	0	66278519	A	G
2	chr2_66284242	0	66284242	C	T
2	chr2_66292740	0	66292740	A	G
2	chr2_66293125	0	66293125	A	G
2	chr2_66298107	0	66298107	C	T
2	chr2_66314230	0	66314230	T	C
2	chr2_66320137	0	66320137	G	T
2	chr2_66322105	0	66322105	T	C
2	chr2_66335122	0	66335122	A	T
2	chr2_66335176	0	66335176	C	T
2	chr2_66336152	0	66336152	A	C
2	chr2_66338451	0	66338451	C	T
2	chr2_66343597	0	66343597	T	C
2	chr2_66344699	0	66344699	T	C
2	chr2_66356320	0	66356320	G	T
2	chr2_66360865	0	66360865	C	T
2	chr2_66361447	0	66361447	A	G
2	chr2_66368872	0	66368872	C	A
2	chr2_66386201	0	66386201	C	T
2	chr2_66392515	0	66392515	T	A
2	chr2_66400249	0	66400249	G	C
2	chr2_66401856	0	66401856	C	G
2	chr2_66402153	0	66402153	C	T
2	chr2_66407946	0	66407946	C	T
2	chr2_66412379	0	66412379	T	C
2	chr2_66424457	0	66424457	A	T
2	chr2_66436672	0	66436672	C	G
2	chr2_66442280	0	66442280	T	C
2	chr2_66443383	0	66443383	C	A
2	chr2_66445713	0	66445713	A	C
2	chr2_66448139	0	66448139	A	G
2	chr2_66458710	0	66458710	C	T
2	chr2_66461476	0	66461476	A	G
2	chr2_66477618	0	66477618	T	C
2	chr2_66484356	0	66484356	C	G
2	chr2_66487778	0	66487778	C	T
2	chr2_66493382	0	66493382	G	A
2	chr2_66495353	0	66495353	C	G
2	chr2_66504675	0	66504675	C	G
2	chr2_66504864	0	66504864	G	T
2	chr2_66506780	0	66506780	T	C
2	chr2_66517143	0	66517143	G	A
2	chr2_66518180	0	66518180	G	T
2	chr2_66519786	0	66519786	T	C
2	chr2_66530998	0	66530998	G	T
2	chr2_66533012	0	66533012	A	G
2	chr2_66558548	0	66558548	C	T
2	chr2_66560564	0	66560564	G	C
2	chr2_66563197	0	66563197	T	G
2	chr2_66566595	0	66566595	A	T
2	chr2_66578364	0	66578364	C	T
2	chr2_66583355	0	66583355	C	G
2	chr2_66583532	0	66583532	C	T
2	chr2_66584517	0	66584517	A	G
2	chr2_66586428	0	66586428	G	T
2	chr2_66589029	0	66589029	G	T
2	chr2_66590241	0	66590241	T	C
2	chr2_66592195	0	66592195	C	T
2	chr2_66592510	0	66592510	C	T
2	chr2_66596207	0	66596207	A	C
2	chr2_66596968	0	66596968	G	A
2	chr2_66604060	0	66604060	G	A
2	chr2_66611074	0	66611074	C	G
2	chr2_66613351	0	66613351	A	G
2	chr2_66644167	0	66644167	C	A
2	chr2_66663357	0	66663357	G	A
2	chr2_66671365	0	66671365	G	A
2	chr2_66674527	0	66674527	T	A
2	chr2_66675052	0	66675052	C	A
2	chr2_66675380	0	66675380	G	A
2	chr2_66682550	0	66682550	A	G
2	chr2_66684559	0	66684559	G	A
2	chr2_66684767	0	66684767	G	A
2	chr2_66699711	0	66699711	C	G
2	chr2_66700633	0	66700633	C	T
2	chr2_66704383	0	66704383	G	T
2	chr2_66710166	0	66710166	A	C
2	chr2_66732214	0	66732214	T	C
2	chr2_66732438	0	66732438	G	A
2	chr2_66740352	0	66740352	T	A
2	chr2_66746232	0	66746232	C	T
2	chr2_66746494	0	66746494	C	G
2	chr2_66758539	0	66758539	T	C
2	chr2_66759517	0	66759517	C	G
2	chr2_66765542	0	66765542	G	A
2	chr2_66768615	0	66768615	A	G
2	chr2_66778313	0	66778313	A	G
2	chr2_66786782	0	66786782	G	C
2	chr2_66801502	0	66801502	A	G
2	chr2_66805344	0	66805344	C	A
2	chr2_66824687	0	66824687	G	C
2	chr2_66825468	0	66825468	T	C
2	chr2_66825531	0	66825531	G	A
2	chr2_66833142	0	66833142	T	C
2	chr2_66834736	0	66834736	A	T
2	chr2_66843868	0	66843868	G	T
2	chr2_66844259	0	66844259	G	A
2	chr2_66848337	0	66848337	G	A
2	chr2_66857642	0	66857642	A	G
2	chr2_66857902	0	66857902	T	C
2	chr2_66876141	0	66876141	G	T
2	chr2_66883413	0	66883413	T	G
2	chr2_66894746	0	66894746	C	T
2	chr2_66901389	0	66901389	G	A
2	chr2_66903159	0	66903159	C	A
2	chr2_66908175	0	66908175	G	A
2	chr2_66910461	0	66910461	T	C
2	chr2_66923797	0	66923797	T	C
2	chr2_66926235	0	66926235	A	G
2	chr2_66932773	0	66932773	A	G
2	chr2_66945529	0	66945529	T	C
2	chr2_66959201	0	66959201	C	T
2	chr2_66960343	0	66960343	T	C
2	chr2_66962912	0	66962912	C	T
2	chr2_66968921	0	66968921	A	G
2	chr2_66969359	0	66969359	C	T
2	chr2_66974059	0	66974059	G	A
2	chr2_66982933	0	66982933	G	A
2	chr2_66993726	0	66993726	A	G
2	chr2_67007001	0	67007001	A	C
2	chr2_67015682	0	67015682	C	T
2	chr2_67017600	0	67017600	C	G
2	chr2_67036907	0	67036907	T	C
2	chr2_67044920	0	67044920	T	C
2	chr2_67075253	0	67075253	G	A
2	chr2_67079584	0	67079584	G	A
2	chr2_67087046	0	67087046	G	T
2	chr2_67097209	0	67097209	C	T
2	chr2_67099241	0	67099241	T	G
2	chr2_67101192	0	67101192	T	C
2	chr2_67111839	0	67111839	G	A
2	chr2_67115025	0	67115025	C	A
2	chr2_67122852	0	67122852	C	G
2	chr2_67127539	0	67127539	C	G
2	chr2_67128794	0	67128794	C	T
2	chr2_67130443	0	67130443	T	G
2	chr2_67139612	0	67139612	G	A
2	chr2_67161929	0	67161929	C	G
2	chr2_67171562	0	67171562	A	G
2	chr2_67176892	0	67176892	C	T
2	chr2_67187152	0	67187152	T	C
2	chr2_67219882	0	67219882	A	G
2	chr2_67225785	0	67225785	A	T
2	chr2_67230438	0	67230438	G	T
2	chr2_67239318	0	67239318	T	C
2	chr2_67240871	0	67240871	T	A
2	chr2_67242201	0	67242201	A	G
2	chr2_67242545	0	67242545	A	C
2	chr2_67242731	0	67242731	C	G
2	chr2_67242866	0	67242866	C	A
2	chr2_67243205	0	67243205	T	G
2	chr2_67244953	0	67244953	T	G
2	chr2_67247597	0	67247597	T	C
2	chr2_67277691	0	67277691	T	C
2	chr2_67303721	0	67303721	C	A
2	chr2_67314599	0	67314599	T	A
2	chr2_67339991	0	67339991	C	T
2	chr2_67341635	0	67341635	G	A
2	chr2_67342231	0	67342231	T	G
2	chr2_67361248	0	67361248	G	T
2	chr2_67363534	0	67363534	C	T
2	chr2_67365938	0	67365938	C	T
2	chr2_67378166	0	67378166	T	C
2	chr2_67394418	0	67394418	A	G
2	chr2_67396922	0	67396922	A	G
2	chr2_67397376	0	67397376	G	A
2	chr2_67400632	0	67400632	C	T
2	chr2_67421797	0	67421797	A	C
2	chr2_67427733	0	67427733	T	C
2	chr2_67428428	0	67428428	A	G
2	chr2_67434712	0	67434712	G	A
2	chr2_67441975	0	67441975	T	C
2	chr2_67449353	0	67449353	C	T
2	chr2_67449504	0	67449504	C	T
2	chr2_67452651	0	67452651	T	C
2	chr2_67460829	0	67460829	T	C
2	chr2_67469089	0	67469089	A	G
2	chr2_67470435	0	67470435	A	T
2	chr2_67481659	0	67481659	C	T
2	chr2_67496249	0	67496249	G	C
2	chr2_67496701	0	67496701	T	C
2	chr2_67496835	0	67496835	A	G
2	chr2_67501197	0	67501197	A	G
2	chr2_67501366	0	67501366	C	G
2	chr2_67505411	0	67505411	G	A
2	chr2_67513344	0	67513344	T	A
2	chr2_67513565	0	67513565	T	C
2	chr2_67536948	0	67536948	G	A
2	chr2_67539801	0	67539801	C	T
2	chr2_67542426	0	67542426	A	G
2	chr2_67545722	0	67545722	A	G
2	chr2_67552831	0	67552831	A	C
2	chr2_67558933	0	67558933	C	T
2	chr2_67559999	0	67559999	A	C
2	chr2_67575857	0	67575857	G	T
2	chr2_67590313	0	67590313	C	T
2	chr2_67605953	0	67605953	A	G
2	chr2_67607171	0	67607171	C	T
2	chr2_67612540	0	67612540	T	C
2	chr2_67626725	0	67626725	A	G
2	chr2_67629951	0	67629951	T	C
2	chr2_67659804	0	67659804	A	G
2	chr2_67661697	0	67661697	A	T
2	chr2_67676402	0	67676402	G	A
2	chr2_67678786	0	67678786	G	A
2	chr2_67680602	0	67680602	C	T
2	chr2_67706087	0	67706087	T	C
2	chr2_67716792	0	67716792	T	C
2	chr2_67730493	0	67730493	T	C
2	chr2_67737081	0	67737081	C	T
2	chr2_67746828	0	67746828	A	G
2	chr2_67756130	0	67756130	T	C
2	chr2_67766811	0	67766811	T	C
2	chr2_67767200	0	67767200	C	T
2	chr2_67778241	0	67778241	T	C
2	chr2_67788416	0	67788416	T	A
2	chr2_67797200	0	67797200	G	T
2	chr2_67798744	0	67798744	C	T
2	chr2_67799042	0	67799042	C	G
2	chr2_67803910	0	67803910	C	T
2	chr2_67814256	0	67814256	G	A
2	chr2_67828337	0	67828337	G	A
2	chr2_67829928	0	67829928	A	G
2	chr2_67836909	0	67836909	C	A
2	chr2_67837298	0	67837298	T	C
2	chr2_67837836	0	67837836	C	T
2	chr2_67842761	0	67842761	A	G
2	chr2_67848772	0	67848772	G	A
2	chr2_67871390	0	67871390	T	C
2	chr2_67874891	0	67874891	G	A
2	chr2_67903706	0	67903706	T	G
2	chr2_67909067	0	67909067	A	C
2	chr2_67909421	0	67909421	G	T
2	chr2_67917111	0	67917111	C	A
2	chr2_67926207	0	67926207	G	T
2	chr2_67927122	0	67927122	T	C
2	chr2_67930275	0	67930275	C	G
2	chr2_67932603	0	67932603	C	T
2	chr2_67944959	0	67944959	G	C
2	chr2_67946701	0	67946701	A	C
2	chr2_67947594	0	67947594	T	C
2	chr2_67950451	0	67950451	G	A
2	chr2_67955271	0	67955271	T	C
2	chr2_67958430	0	67958430	C	A
2	chr2_67959693	0	67959693	T	A
2	chr2_67973511	0	67973511	A	G
2	chr2_67973789	0	67973789	A	G
2	chr2_67974115	0	67974115	A	G
2	chr2_67983477	0	67983477	T	C
2	chr2_67990401	0	67990401	C	T
2	chr2_67994976	0	67994976	C	A
2	chr2_67996881	0	67996881	A	G
2	chr2_67998219	0	67998219	A	C
2	chr2_68001274	0	68001274	G	A
2	chr2_68003498	0	68003498	T	C
2	chr2_68023604	0	68023604	G	A
2	chr2_68030849	0	68030849	G	A
2	chr2_68049170	0	68049170	A	G
2	chr2_68050648	0	68050648	G	C
2	chr2_68072669	0	68072669	G	A
2	chr2_68081794	0	68081794	A	C
2	chr2_68083221	0	68083221	A	G
2	chr2_68086328	0	68086328	T	G
2	chr2_68087915	0	68087915	A	G
2	chr2_68095945	0	68095945	C	T
2	chr2_68103388	0	68103388	C	T
2	chr2_68103419	0	68103419	G	A
2	chr2_68109806	0	68109806	T	C
2	chr2_68123493	0	68123493	A	G
2	chr2_68125984	0	68125984	A	G
2	chr2_68130484	0	68130484	A	G
2	chr2_68134284	0	68134284	G	A
2	chr2_68135641	0	68135641	A	T
2	chr2_68135885	0	68135885	G	A
2	chr2_68136564	0	68136564	C	G
2	chr2_68147744	0	68147744	A	G
2	chr2_68155316	0	68155316	G	A
2	chr2_68156160	0	68156160	T	C
2	chr2_68158591	0	68158591	T	A
2	chr2_68182349	0	68182349	G	A
2	chr2_68182498	0	68182498	A	G
2	chr2_68186638	0	68186638	G	A
2	chr2_68192174	0	68192174	C	T
2	chr2_68195636	0	68195636	A	C
2	chr2_68197260	0	68197260	T	C
2	chr2_68197620	0	68197620	C	G
2	chr2_68206966	0	68206966	A	G
2	chr2_68207930	0	68207930	T	C
2	chr2_68212634	0	68212634	A	G
2	chr2_68212966	0	68212966	A	T
2	chr2_68217764	0	68217764	G	A
2	chr2_68222604	0	68222604	A	G
2	chr2_68223195	0	68223195	G	A
2	chr2_68224824	0	68224824	A	G
2	chr2_68228269	0	68228269	T	G
2	chr2_68235992	0	68235992	T	C
2	chr2_68236093	0	68236093	T	C
2	chr2_68240246	0	68240246	G	A
2	chr2_68250465	0	68250465	G	A
2	chr2_68256350	0	68256350	A	C
2	chr2_68257849	0	68257849	G	C
2	chr2_68268673	0	68268673	G	T
2	chr2_68268829	0	68268829	A	G
2	chr2_68271185	0	68271185	A	G
2	chr2_68273548	0	68273548	A	G
2	chr2_68282356	0	68282356	C	T
2	chr2_68288450	0	68288450	A	G
2	chr2_68291815	0	68291815	T	C
2	chr2_68308394	0	68308394	A	G
2	chr2_68316785	0	68316785	G	A
2	chr2_68360421	0	68360421	G	A
2	chr2_68370097	0	68370097	A	G
2	chr2_68370320	0	68370320	T	A
2	chr2_68371007	0	68371007	G	A
2	chr2_68387360	0	68387360	T	G
2	chr2_68389470	0	68389470	C	A
2	chr2_68392046	0	68392046	A	T
2	chr2_68394756	0	68394756	G	T
2	chr2_68396007	0	68396007	A	C
2	chr2_68398116	0	68398116	T	C
2	chr2_68404381	0	68404381	G	A
2	chr2_68405565	0	68405565	C	T
2	chr2_68421375	0	68421375	G	T
2	chr2_68422711	0	68422711	C	G
2	chr2_68425009	0	68425009	A	T
2	chr2_68431122	0	68431122	G	A
2	chr2_68433655	0	68433655	G	A
2	chr2_68441986	0	68441986	T	C
2	chr2_68448405	0	68448405	C	T
2	chr2_68451051	0	68451051	G	T
2	chr2_68453681	0	68453681	A	C
2	chr2_68480014	0	68480014	A	G
2	chr2_68484816	0	68484816	A	G
2	chr2_68490568	0	68490568	T	G
2	chr2_68490601	0	68490601	C	T
2	chr2_68497533	0	68497533	C	A
2	chr2_68515106	0	68515106	A	G
2	chr2_68517128	0	68517128	A	C
2	chr2_68523433	0	68523433	A	G
2	chr2_68525550	0	68525550	A	T
2	chr2_68534527	0	68534527	T	C
2	chr2_68541557	0	68541557	T	C
2	chr2_68546646	0	68546646	G	C
2	chr2_68554386	0	68554386	A	T
2	chr2_68562746	0	68562746	T	C
2	chr2_68570359	0	68570359	C	T
2	chr2_68576502	0	68576502	T	C
2	chr2_68581389	0	68581389	C	T
2	chr2_68584890	0	68584890	G	A
2	chr2_68589479	0	68589479	G	A
2	chr2_68590514	0	68590514	G	A
2	chr2_68591005	0	68591005	G	A
2	chr2_68601770	0	68601770	A	G
2	chr2_68608002	0	68608002	C	T
2	chr2_68608289	0	68608289	G	A
2	chr2_68612509	0	68612509	T	C
2	chr2_68621398	0	68621398	T	C
2	chr2_68627635	0	68627635	C	T
2	chr2_68633410	0	68633410	A	G
2	chr2_68634522	0	68634522	A	C
2	chr2_68643202	0	68643202	G	A
2	chr2_68653462	0	68653462	C	G
2	chr2_68653589	0	68653589	T	C
2	chr2_68654689	0	68654689	C	T
2	chr2_68657148	0	68657148	A	G
2	chr2_68657423	0	68657423	A	T
2	chr2_68672587	0	68672587	A	G
2	chr2_68676033	0	68676033	T	C
2	chr2_68677216	0	68677216	G	A
2	chr2_68683822	0	68683822	A	G
2	chr2_68689472	0	68689472	G	T
2	chr2_68697489	0	68697489	T	C
2	chr2_68699156	0	68699156	C	A
2	chr2_68700224	0	68700224	C	A
2	chr2_68702030	0	68702030	C	T
2	chr2_68711703	0	68711703	A	G
2	chr2_68719045	0	68719045	C	T
2	chr2_68733206	0	68733206	A	T
2	chr2_68739920	0	68739920	A	G
2	chr2_68754433	0	68754433	A	G
2	chr2_68776093	0	68776093	A	C
2	chr2_68781075	0	68781075	T	C
2	chr2_68792914	0	68792914	C	A
2	chr2_68801077	0	68801077	G	T
2	chr2_68805802	0	68805802	A	G
2	chr2_68809640	0	68809640	A	G
2	chr2_68809745	0	68809745	C	G
2	chr2_68812001	0	68812001	C	T
2	chr2_68818771	0	68818771	C	T
2	chr2_68819590	0	68819590	G	T
2	chr2_68827862	0	68827862	A	T
2	chr2_68856651	0	68856651	G	A
2	chr2_68858493	0	68858493	T	C
2	chr2_68861049	0	68861049	T	C
2	chr2_68866315	0	68866315	T	A
2	chr2_68868053	0	68868053	A	G
2	chr2_68874430	0	68874430	C	A
2	chr2_68878819	0	68878819	A	C
2	chr2_68887238	0	68887238	G	T
2	chr2_68895789	0	68895789	G	A
2	chr2_68896609	0	68896609	G	A
2	chr2_68898311	0	68898311	T	C
2	chr2_68905197	0	68905197	C	T
2	chr2_68935016	0	68935016	C	T
2	chr2_68936615	0	68936615	T	C
2	chr2_68937921	0	68937921	G	C
2	chr2_68938452	0	68938452	C	G
2	chr2_68957286	0	68957286	A	C
2	chr2_68957529	0	68957529	A	G
2	chr2_68975972	0	68975972	T	G
2	chr2_68983005	0	68983005	C	T
2	chr2_68983148	0	68983148	C	T
2	chr2_68997928	0	68997928	A	G
2	chr2_68998815	0	68998815	C	T
2	chr2_69007178	0	69007178	T	G
2	chr2_69021985	0	69021985	G	T
2	chr2_69027433	0	69027433	T	C
2	chr2_69029225	0	69029225	C	T
2	chr2_69029854	0	69029854	G	C
2	chr2_69034436	0	69034436	A	G
2	chr2_69047166	0	69047166	C	G
2	chr2_69055764	0	69055764	C	G
2	chr2_69065444	0	69065444	T	C
2	chr2_69085890	0	69085890	C	T
2	chr2_69099571	0	69099571	A	G
2	chr2_69101853	0	69101853	C	G
2	chr2_69116951	0	69116951	A	G
2	chr2_69118485	0	69118485	T	G
2	chr2_69130071	0	69130071	C	G
2	chr2_69131262	0	69131262	C	T
2	chr2_69135133	0	69135133	A	G
2	chr2_69136996	0	69136996	T	C
2	chr2_69137437	0	69137437	C	T
2	chr2_69147183	0	69147183	A	C
2	chr2_69153409	0	69153409	G	T
2	chr2_69160823	0	69160823	G	A
2	chr2_69166137	0	69166137	A	G
2	chr2_69166312	0	69166312	C	T
2	chr2_69168814	0	69168814	G	A
2	chr2_69170798	0	69170798	A	G
2	chr2_69180278	0	69180278	A	G
2	chr2_69182067	0	69182067	G	A
2	chr2_69183262	0	69183262	A	G
2	chr2_69189857	0	69189857	T	G
2	chr2_69193983	0	69193983	C	G
2	chr2_69209345	0	69209345	G	A
2	chr2_69224075	0	69224075	C	G
2	chr2_69226871	0	69226871	T	C
2	chr2_69239435	0	69239435	T	C
2	chr2_69249665	0	69249665	A	G
2	chr2_69257942	0	69257942	T	C
2	chr2_69261011	0	69261011	C	T
2	chr2_69275221	0	69275221	A	G
2	chr2_69277131	0	69277131	A	G
2	chr2_69285463	0	69285463	C	T
2	chr2_69286574	0	69286574	A	G
2	chr2_69287091	0	69287091	G	C
2	chr2_69293215	0	69293215	T	C
2	chr2_69305638	0	69305638	A	G
2	chr2_69314061	0	69314061	G	A
2	chr2_69315726	0	69315726	C	A
2	chr2_69324150	0	69324150	C	T
2	chr2_69328992	0	69328992	A	C
2	chr2_69330982	0	69330982	C	G
2	chr2_69337035	0	69337035	T	C
2	chr2_69337703	0	69337703	G	A
2	chr2_69337945	0	69337945	C	T
2	chr2_69339115	0	69339115	A	G
2	chr2_69340959	0	69340959	G	A
2	chr2_69344048	0	69344048	T	C
2	chr2_69344134	0	69344134	C	T
2	chr2_69349075	0	69349075	A	G
2	chr2_69351282	0	69351282	G	A
2	chr2_69355392	0	69355392	C	G
2	chr2_69369828	0	69369828	A	G
2	chr2_69383329	0	69383329	G	T
2	chr2_69387205	0	69387205	A	G
2	chr2_69399386	0	69399386	T	C
2	chr2_69400065	0	69400065	A	G
2	chr2_69420105	0	69420105	G	A
2	chr2_69423002	0	69423002	T	C
2	chr2_69427687	0	69427687	T	G
2	chr2_69431327	0	69431327	T	C
2	chr2_69435295	0	69435295	C	G
2	chr2_69443406	0	69443406	C	T
2	chr2_69449080	0	69449080	G	A
2	chr2_69450810	0	69450810	C	G
2	chr2_69451403	0	69451403	C	G
2	chr2_69452255	0	69452255	C	T
2	chr2_69460826	0	69460826	C	A
2	chr2_69464917	0	69464917	A	G
2	chr2_69468720	0	69468720	T	C
2	chr2_69473394	0	69473394	G	C
2	chr2_69481415	0	69481415	T	G
2	chr2_69481654	0	69481654	C	T
2	chr2_69485627	0	69485627	T	C
2	chr2_69486728	0	69486728	G	T
2	chr2_69488971	0	69488971	A	G
2	chr2_69502091	0	69502091	T	C
2	chr2_69512940	0	69512940	G	A
2	chr2_69515019	0	69515019	A	G
2	chr2_69515263	0	69515263	G	C
2	chr2_69516976	0	69516976	T	C
2	chr2_69521778	0	69521778	A	G
2	chr2_69525292	0	69525292	A	G
2	chr2_69526936	0	69526936	A	C
2	chr2_69535125	0	69535125	A	G
2	chr2_69536101	0	69536101	A	G
2	chr2_69545191	0	69545191	C	A
2	chr2_69550266	0	69550266	C	G
2	chr2_69550881	0	69550881	C	G
2	chr2_69558459	0	69558459	G	A
2	chr2_69563018	0	69563018	G	T
2	chr2_69579360	0	69579360	G	T
2	chr2_69586076	0	69586076	T	C
2	chr2_69587944	0	69587944	G	A
2	chr2_69588410	0	69588410	C	A
2	chr2_69588539	0	69588539	A	T
2	chr2_69598692	0	69598692	T	C
2	chr2_69599010	0	69599010	C	G
2	chr2_69602380	0	69602380	C	G
2	chr2_69604999	0	69604999	A	C
2	chr2_69606738	0	69606738	T	G
2	chr2_69616004	0	69616004	G	C
2	chr2_69626397	0	69626397	G	A
2	chr2_69628851	0	69628851	A	G
2	chr2_69635434	0	69635434	T	C
2	chr2_69636300	0	69636300	T	G
2	chr2_69638154	0	69638154	A	G
2	chr2_69641215	0	69641215	A	C
2	chr2_69642773	0	69642773	T	C
2	chr2_69644875	0	69644875	T	C
2	chr2_69654627	0	69654627	C	T
2	chr2_69656580	0	69656580	A	G
2	chr2_69660842	0	69660842	T	C
2	chr2_69667716	0	69667716	T	C
2	chr2_69673071	0	69673071	G	C
2	chr2_69673373	0	69673373	C	T
2	chr2_69674257	0	69674257	A	T
2	chr2_69699973	0	69699973	G	A
2	chr2_69704666	0	69704666	T	A
2	chr2_69719709	0	69719709	T	A
2	chr2_69720343	0	69720343	T	C
2	chr2_69727553	0	69727553	T	G
2	chr2_69747888	0	69747888	A	T
2	chr2_69765001	0	69765001	G	A
2	chr2_69766124	0	69766124	G	A
2	chr2_69784772	0	69784772	T	C
2	chr2_69784793	0	69784793	C	A
2	chr2_69792149	0	69792149	G	T
2	chr2_69792490	0	69792490	C	G
2	chr2_69792829	0	69792829	C	A
2	chr2_69792875	0	69792875	G	A
2	chr2_69820044	0	69820044	T	C
2	chr2_69825861	0	69825861	T	C
2	chr2_69836950	0	69836950	T	G
2	chr2_69844025	0	69844025	A	G
2	chr2_69847562	0	69847562	T	C
2	chr2_69851317	0	69851317	A	T
2	chr2_69862738	0	69862738	A	G
2	chr2_69862923	0	69862923	G	A
2	chr2_69878344	0	69878344	T	A
2	chr2_69879052	0	69879052	A	G
2	chr2_69889984	0	69889984	G	A
2	chr2_69893160	0	69893160	A	G
2	chr2_69894691	0	69894691	T	C
2	chr2_69897466	0	69897466	A	G
2	chr2_69902242	0	69902242	A	T
2	chr2_69902478	0	69902478	A	G
2	chr2_69903702	0	69903702	G	A
2	chr2_69904030	0	69904030	T	C
2	chr2_69907561	0	69907561	A	G
2	chr2_69908864	0	69908864	G	A
2	chr2_69909974	0	69909974	T	A
2	chr2_69912748	0	69912748	T	G
2	chr2_69919785	0	69919785	G	A
2	chr2_69920834	0	69920834	C	T
2	chr2_69920908	0	69920908	G	A
2	chr2_69923692	0	69923692	C	T
2	chr2_69925009	0	69925009	G	C
2	chr2_69925787	0	69925787	A	T
2	chr2_69934733	0	69934733	T	G
2	chr2_69956031	0	69956031	C	T
2	chr2_69959643	0	69959643	T	C
2	chr2_69961218	0	69961218	A	G
2	chr2_69971688	0	69971688	C	T
2	chr2_69972320	0	69972320	C	T
2	chr2_69983411	0	69983411	A	T
2	chr2_69983864	0	69983864	G	A
2	chr2_69990589	0	69990589	A	G
2	chr2_70014316	0	70014316	G	A
2	chr2_70016791	0	70016791	C	T
2	chr2_70020192	0	70020192	G	C
2	chr2_70021883	0	70021883	C	T
2	chr2_70023456	0	70023456	C	T
2	chr2_70026666	0	70026666	G	A
2	chr2_70052757	0	70052757	T	C
2	chr2_70054908	0	70054908	G	A
2	chr2_70065084	0	70065084	G	A
2	chr2_70065646	0	70065646	G	A
2	chr2_70066876	0	70066876	C	G
2	chr2_70094470	0	70094470	C	T
2	chr2_70094793	0	70094793	C	T
2	chr2_70095834	0	70095834	A	G
2	chr2_70096709	0	70096709	C	G
2	chr2_70101268	0	70101268	A	G
2	chr2_70101336	0	70101336	C	A
2	chr2_70122461	0	70122461	T	A
2	chr2_70123567	0	70123567	A	G
2	chr2_70127117	0	70127117	C	T
2	chr2_70130441	0	70130441	T	C
2	chr2_70137331	0	70137331	A	C
2	chr2_70137367	0	70137367	T	C
2	chr2_70140800	0	70140800	G	A
2	chr2_70150297	0	70150297	G	C
2	chr2_70166214	0	70166214	A	G
2	chr2_70171304	0	70171304	T	C
2	chr2_70178939	0	70178939	G	C
2	chr2_70181546	0	70181546	G	T
2	chr2_70197085	0	70197085	A	G
2	chr2_70202267	0	70202267	A	G
2	chr2_70202726	0	70202726	G	A
2	chr2_70208689	0	70208689	T	C
2	chr2_70216112	0	70216112	C	T
2	chr2_70216790	0	70216790	C	G
2	chr2_70221476	0	70221476	C	T
2	chr2_70227812	0	70227812	G	T
2	chr2_70228219	0	70228219	T	C
2	chr2_70228514	0	70228514	T	G
2	chr2_70230441	0	70230441	C	T
2	chr2_70232723	0	70232723	T	C
2	chr2_70250331	0	70250331	G	A
2	chr2_70277619	0	70277619	T	C
2	chr2_70286339	0	70286339	T	C
2	chr2_70312610	0	70312610	T	A
2	chr2_70326177	0	70326177	A	G
2	chr2_70326623	0	70326623	G	T
2	chr2_70332980	0	70332980	A	G
2	chr2_70340931	0	70340931	G	A
2	chr2_70343673	0	70343673	A	G
2	chr2_70343944	0	70343944	G	A
2	chr2_70350098	0	70350098	C	G
2	chr2_70350557	0	70350557	G	C
2	chr2_70356949	0	70356949	T	G
2	chr2_70358756	0	70358756	G	A
2	chr2_70366587	0	70366587	G	A
2	chr2_70376529	0	70376529	G	C
2	chr2_70383426	0	70383426	C	A
2	chr2_70383757	0	70383757	G	A
2	chr2_70387360	0	70387360	G	C
2	chr2_70399722	0	70399722	G	A
2	chr2_70400673	0	70400673	A	G
2	chr2_70410156	0	70410156	A	G
2	chr2_70421081	0	70421081	A	G
2	chr2_70423125	0	70423125	A	G
2	chr2_70428308	0	70428308	G	A
2	chr2_70431391	0	70431391	A	G
2	chr2_70441141	0	70441141	C	A
2	chr2_70448844	0	70448844	C	T
2	chr2_70449138	0	70449138	T	C
2	chr2_70451044	0	70451044	C	T
2	chr2_70453999	0	70453999	T	C
2	chr2_70455814	0	70455814	G	C
2	chr2_70458444	0	70458444	A	G
2	chr2_70462236	0	70462236	T	C
2	chr2_70500486	0	70500486	G	T
2	chr2_70501153	0	70501153	A	G
2	chr2_70506370	0	70506370	T	C
2	chr2_70528257	0	70528257	C	T
2	chr2_70528907	0	70528907	G	A
2	chr2_70531838	0	70531838	G	A
2	chr2_70539862	0	70539862	G	C
2	chr2_70542917	0	70542917	T	C
2	chr2_70576863	0	70576863	G	A
2	chr2_70589254	0	70589254	A	G
2	chr2_70594269	0	70594269	A	G
2	chr2_70599127	0	70599127	A	G
2	chr2_70605310	0	70605310	C	T
2	chr2_70612858	0	70612858	G	A
2	chr2_70622316	0	70622316	C	T
2	chr2_70644765	0	70644765	A	C
2	chr2_70647237	0	70647237	A	G
2	chr2_70655742	0	70655742	T	C
2	chr2_70662407	0	70662407	G	T
2	chr2_70668064	0	70668064	A	C
2	chr2_70674931	0	70674931	C	T
2	chr2_70680628	0	70680628	A	G
2	chr2_70689401	0	70689401	T	A
2	chr2_70691903	0	70691903	T	A
2	chr2_70697962	0	70697962	A	G
2	chr2_70701447	0	70701447	G	A
2	chr2_70705975	0	70705975	G	C
2	chr2_70714304	0	70714304	T	A
2	chr2_70716869	0	70716869	A	G
2	chr2_70720462	0	70720462	G	T
2	chr2_70727436	0	70727436	A	T
2	chr2_70737438	0	70737438	G	A
2	chr2_70737784	0	70737784	T	A
2	chr2_70743874	0	70743874	C	T
2	chr2_70744159	0	70744159	G	A
2	chr2_70745740	0	70745740	T	C
2	chr2_70758493	0	70758493	T	A
2	chr2_70773019	0	70773019	C	A
2	chr2_70780082	0	70780082	G	A
2	chr2_70782841	0	70782841	C	G
2	chr2_70782942	0	70782942	C	G
2	chr2_70789103	0	70789103	C	A
2	chr2_70799625	0	70799625	A	G
2	chr2_70804860	0	70804860	A	G
2	chr2_70817871	0	70817871	C	T
2	chr2_70819392	0	70819392	G	C
2	chr2_70822881	0	70822881	T	A
2	chr2_70829212	0	70829212	A	T
2	chr2_70839193	0	70839193	A	G
2	chr2_70842482	0	70842482	A	C
2	chr2_70847981	0	70847981	A	C
2	chr2_70848971	0	70848971	G	A
2	chr2_70851298	0	70851298	C	T
2	chr2_70852534	0	70852534	T	C
2	chr2_70854628	0	70854628	C	G
2	chr2_70855539	0	70855539	C	A
2	chr2_70861791	0	70861791	G	T
2	chr2_70862726	0	70862726	G	C
2	chr2_70864397	0	70864397	A	G
2	chr2_70868121	0	70868121	G	A
2	chr2_70877902	0	70877902	A	C
2	chr2_70880087	0	70880087	C	T
2	chr2_70881881	0	70881881	A	G
2	chr2_70885172	0	70885172	A	C
2	chr2_70902119	0	70902119	C	A
2	chr2_70903125	0	70903125	A	G
2	chr2_70905213	0	70905213	G	A
2	chr2_70905707	0	70905707	A	G
2	chr2_70909125	0	70909125	G	C
2	chr2_70910569	0	70910569	A	G
2	chr2_70912694	0	70912694	T	A
2	chr2_70920449	0	70920449	T	G
2	chr2_70923335	0	70923335	A	G
2	chr2_70934025	0	70934025	T	C
2	chr2_70941385	0	70941385	C	T
2	chr2_70946100	0	70946100	C	A
2	chr2_70946464	0	70946464	G	T
2	chr2_70948411	0	70948411	T	C
2	chr2_70959979	0	70959979	C	T
2	chr2_70962126	0	70962126	G	A
2	chr2_70971973	0	70971973	T	C
2	chr2_71003378	0	71003378	C	T
2	chr2_71004089	0	71004089	T	C
2	chr2_71011384	0	71011384	C	A
2	chr2_71011758	0	71011758	C	G
2	chr2_71063215	0	71063215	C	T
2	chr2_71066532	0	71066532	G	T
2	chr2_71075206	0	71075206	T	C
2	chr2_71085337	0	71085337	T	C
2	chr2_71087115	0	71087115	T	A
2	chr2_71095401	0	71095401	C	G
2	chr2_71106181	0	71106181	C	T
2	chr2_71109709	0	71109709	G	A
2	chr2_71111093	0	71111093	A	C
2	chr2_71114282	0	71114282	C	T
2	chr2_71119881	0	71119881	A	G
2	chr2_71123781	0	71123781	C	T
2	chr2_71125511	0	71125511	G	A
2	chr2_71136187	0	71136187	A	G
2	chr2_71147851	0	71147851	G	A
2	chr2_71152417	0	71152417	G	T
2	chr2_71160160	0	71160160	C	T
2	chr2_71160734	0	71160734	T	C
2	chr2_71180257	0	71180257	C	T
2	chr2_71200927	0	71200927	A	G
2	chr2_71203177	0	71203177	T	C
2	chr2_71203619	0	71203619	G	A
2	chr2_71208577	0	71208577	G	T
2	chr2_71212917	0	71212917	A	G
2	chr2_71216521	0	71216521	T	G
2	chr2_71227904	0	71227904	G	A
2	chr2_71232252	0	71232252	A	G
2	chr2_71236427	0	71236427	C	A
2	chr2_71236823	0	71236823	C	T
2	chr2_71237582	0	71237582	A	G
2	chr2_71247116	0	71247116	A	G
2	chr2_71248684	0	71248684	T	C
2	chr2_71254130	0	71254130	T	C
2	chr2_71267776	0	71267776	A	G
2	chr2_71280493	0	71280493	T	C
2	chr2_71281436	0	71281436	A	G
2	chr2_71286517	0	71286517	T	C
2	chr2_71291469	0	71291469	C	T
2	chr2_71294097	0	71294097	C	G
2	chr2_71297205	0	71297205	T	C
2	chr2_71304818	0	71304818	C	T
2	chr2_71306071	0	71306071	A	G
2	chr2_71318263	0	71318263	G	A
2	chr2_71319083	0	71319083	C	A
2	chr2_71327580	0	71327580	A	G
2	chr2_71329205	0	71329205	A	G
2	chr2_71335453	0	71335453	G	A
2	chr2_71335807	0	71335807	T	A
2	chr2_71347685	0	71347685	T	C
2	chr2_71349265	0	71349265	G	T
2	chr2_71353401	0	71353401	G	A
2	chr2_71354948	0	71354948	G	A
2	chr2_71371038	0	71371038	A	C
2	chr2_71372358	0	71372358	G	T
2	chr2_71378418	0	71378418	A	C
2	chr2_71384850	0	71384850	T	C
2	chr2_71393581	0	71393581	A	C
2	chr2_71404384	0	71404384	T	C
2	chr2_71405118	0	71405118	G	C
2	chr2_71415762	0	71415762	G	A
2	chr2_71423162	0	71423162	G	C
2	chr2_71423716	0	71423716	C	T
2	chr2_71424319	0	71424319	T	C
2	chr2_71425458	0	71425458	G	A
2	chr2_71428629	0	71428629	G	A
2	chr2_71428883	0	71428883	T	A
2	chr2_71440224	0	71440224	G	C
2	chr2_71440325	0	71440325	A	G
2	chr2_71441307	0	71441307	T	C
2	chr2_71442786	0	71442786	C	T
2	chr2_71445408	0	71445408	G	A
2	chr2_71453922	0	71453922	G	A
2	chr2_71465455	0	71465455	T	G
2	chr2_71465759	0	71465759	C	T
2	chr2_71477309	0	71477309	G	A
2	chr2_71477662	0	71477662	T	C
2	chr2_71482354	0	71482354	G	A
2	chr2_71486592	0	71486592	A	G
2	chr2_71491604	0	71491604	G	C
2	chr2_71495854	0	71495854	T	C
2	chr2_71497001	0	71497001	C	A
2	chr2_71499493	0	71499493	G	A
2	chr2_71502164	0	71502164	G	A
2	chr2_71506542	0	71506542	C	A
2	chr2_71507783	0	71507783	G	C
2	chr2_71515493	0	71515493	G	C
2	chr2_71532843	0	71532843	C	A
2	chr2_71546935	0	71546935	G	T
2	chr2_71551109	0	71551109	T	A
2	chr2_71554034	0	71554034	A	T
2	chr2_71558674	0	71558674	G	A
2	chr2_71558724	0	71558724	T	G
2	chr2_71567767	0	71567767	A	G
2	chr2_71570682	0	71570682	T	G
2	chr2_71582286	0	71582286	T	A
2	chr2_71585647	0	71585647	A	G
2	chr2_71588037	0	71588037	T	G
2	chr2_71592421	0	71592421	C	A
2	chr2_71598433	0	71598433	G	A
2	chr2_71600568	0	71600568	T	C
2	chr2_71604045	0	71604045	G	C
2	chr2_71605489	0	71605489	A	C
2	chr2_71606944	0	71606944	T	C
2	chr2_71610324	0	71610324	T	C
2	chr2_71614180	0	71614180	A	G
2	chr2_71614206	0	71614206	T	C
2	chr2_71616920	0	71616920	G	T
2	chr2_71619364	0	71619364	G	T
2	chr2_71627900	0	71627900	T	C
2	chr2_71641986	0	71641986	T	C
2	chr2_71645248	0	71645248	A	T
2	chr2_71645507	0	71645507	C	T
2	chr2_71655853	0	71655853	T	C
2	chr2_71666053	0	71666053	A	G
2	chr2_71669002	0	71669002	A	G
2	chr2_71670222	0	71670222	C	T
2	chr2_71681574	0	71681574	T	C
2	chr2_71682778	0	71682778	G	A
2	chr2_71690387	0	71690387	T	G
2	chr2_71697477	0	71697477	T	C
2	chr2_71705268	0	71705268	C	T
2	chr2_71714036	0	71714036	A	G
2	chr2_71736520	0	71736520	T	C
2	chr2_71739078	0	71739078	A	T
2	chr2_71739130	0	71739130	G	A
2	chr2_71762472	0	71762472	T	C
2	chr2_71775276	0	71775276	T	C
2	chr2_71777995	0	71777995	T	G
2	chr2_71782052	0	71782052	G	A
2	chr2_71790422	0	71790422	C	T
2	chr2_71793754	0	71793754	T	C
2	chr2_71794649	0	71794649	T	C
2	chr2_71818710	0	71818710	T	C
2	chr2_71836127	0	71836127	A	G
2	chr2_71854558	0	71854558	T	G
2	chr2_71859003	0	71859003	T	G
2	chr2_71869180	0	71869180	A	G
2	chr2_71869813	0	71869813	G	A
2	chr2_71873843	0	71873843	C	A
2	chr2_71874621	0	71874621	C	A
2	chr2_71877128	0	71877128	T	C
2	chr2_71885808	0	71885808	T	C
2	chr2_71895775	0	71895775	C	G
2	chr2_71900479	0	71900479	T	C
2	chr2_71902166	0	71902166	T	C
2	chr2_71914716	0	71914716	T	C
2	chr2_71926916	0	71926916	G	A
2	chr2_71928771	0	71928771	A	C
2	chr2_71942832	0	71942832	A	G
2	chr2_71948908	0	71948908	A	G
2	chr2_71950774	0	71950774	G	T
2	chr2_71955156	0	71955156	A	G
2	chr2_71964614	0	71964614	A	G
2	chr2_71964866	0	71964866	A	G
2	chr2_71965385	0	71965385	A	G
2	chr2_71977443	0	71977443	A	G
2	chr2_71979973	0	71979973	T	C
2	chr2_71985771	0	71985771	T	C
2	chr2_71986735	0	71986735	T	C
2	chr2_71986865	0	71986865	A	T
2	chr2_71990468	0	71990468	C	A
2	chr2_72005312	0	72005312	A	G
2	chr2_72014761	0	72014761	C	T
2	chr2_72014966	0	72014966	G	A
2	chr2_72017360	0	72017360	T	A
2	chr2_72018759	0	72018759	C	T
2	chr2_72021430	0	72021430	C	T
2	chr2_72027919	0	72027919	G	A
2	chr2_72033254	0	72033254	T	G
2	chr2_72053762	0	72053762	A	G
2	chr2_72090058	0	72090058	G	A
2	chr2_72090462	0	72090462	C	T
2	chr2_72097539	0	72097539	A	G
2	chr2_72109197	0	72109197	C	T
2	chr2_72117119	0	72117119	T	C
2	chr2_72149748	0	72149748	A	C
2	chr2_72154369	0	72154369	C	A
2	chr2_72156073	0	72156073	G	A
2	chr2_72159460	0	72159460	T	C
2	chr2_72177958	0	72177958	A	G
2	chr2_72193288	0	72193288	C	T
2	chr2_72216598	0	72216598	G	A
2	chr2_72220814	0	72220814	T	G
2	chr2_72223534	0	72223534	G	C
2	chr2_72244166	0	72244166	G	T
2	chr2_72244617	0	72244617	T	C
2	chr2_72249608	0	72249608	A	T
2	chr2_72258063	0	72258063	G	A
2	chr2_72290083	0	72290083	G	A
2	chr2_72293723	0	72293723	C	A
2	chr2_72293863	0	72293863	T	C
2	chr2_72310618	0	72310618	A	C
2	chr2_72323826	0	72323826	T	G
2	chr2_72324550	0	72324550	T	C
2	chr2_72332546	0	72332546	T	C
2	chr2_72342694	0	72342694	G	A
2	chr2_72345857	0	72345857	G	A
2	chr2_72347747	0	72347747	G	A
2	chr2_72349610	0	72349610	A	C
2	chr2_72356288	0	72356288	T	G
2	chr2_72357279	0	72357279	A	G
2	chr2_72364856	0	72364856	T	C
2	chr2_72370902	0	72370902	C	T
2	chr2_72381169	0	72381169	G	A
2	chr2_72388167	0	72388167	C	A
2	chr2_72389935	0	72389935	G	T
2	chr2_72397626	0	72397626	C	G
2	chr2_72422850	0	72422850	G	A
2	chr2_72428728	0	72428728	A	G
2	chr2_72434671	0	72434671	A	G
2	chr2_72444422	0	72444422	A	T
2	chr2_72446490	0	72446490	G	T
2	chr2_72477852	0	72477852	A	T
2	chr2_72486739	0	72486739	G	C
2	chr2_72491152	0	72491152	A	G
2	chr2_72492641	0	72492641	T	C
2	chr2_72499982	0	72499982	T	G
2	chr2_72503290	0	72503290	T	C
2	chr2_72506717	0	72506717	G	T
2	chr2_72507276	0	72507276	C	T
2	chr2_72515093	0	72515093	A	C
2	chr2_72518366	0	72518366	G	A
2	chr2_72524688	0	72524688	T	C
2	chr2_72534591	0	72534591	T	C
2	chr2_72538017	0	72538017	A	G
2	chr2_72541648	0	72541648	G	A
2	chr2_72543721	0	72543721	T	G
2	chr2_72544946	0	72544946	T	C
2	chr2_72545439	0	72545439	A	G
2	chr2_72548364	0	72548364	C	A
2	chr2_72554140	0	72554140	C	T
2	chr2_72564856	0	72564856	T	G
2	chr2_72565288	0	72565288	C	T
2	chr2_72566700	0	72566700	G	T
2	chr2_72567815	0	72567815	T	C
2	chr2_72570268	0	72570268	G	T
2	chr2_72574988	0	72574988	G	A
2	chr2_72584455	0	72584455	C	A
2	chr2_72586500	0	72586500	G	T
2	chr2_72588348	0	72588348	G	A
2	chr2_72591062	0	72591062	T	C
2	chr2_72596592	0	72596592	A	T
2	chr2_72598118	0	72598118	T	G
2	chr2_72603980	0	72603980	T	A
2	chr2_72625461	0	72625461	G	A
2	chr2_72630237	0	72630237	A	G
2	chr2_72631795	0	72631795	C	T
2	chr2_72643313	0	72643313	C	G
2	chr2_72646251	0	72646251	T	C
2	chr2_72648775	0	72648775	G	A
2	chr2_72649326	0	72649326	A	G
2	chr2_72652278	0	72652278	G	A
2	chr2_72653418	0	72653418	G	A
2	chr2_72658936	0	72658936	T	G
2	chr2_72693468	0	72693468	A	G
2	chr2_72698868	0	72698868	C	T
2	chr2_72703419	0	72703419	C	T
2	chr2_72711072	0	72711072	T	A
2	chr2_72720052	0	72720052	T	C
2	chr2_72724753	0	72724753	T	C
2	chr2_72727454	0	72727454	T	G
2	chr2_72728048	0	72728048	C	T
2	chr2_72733866	0	72733866	T	G
2	chr2_72742404	0	72742404	G	C
2	chr2_72751047	0	72751047	T	C
2	chr2_72754360	0	72754360	C	A
2	chr2_72754996	0	72754996	T	A
2	chr2_72756195	0	72756195	C	T
2	chr2_72764820	0	72764820	T	G
2	chr2_72767560	0	72767560	T	C
2	chr2_72772258	0	72772258	G	A
2	chr2_72772429	0	72772429	C	G
2	chr2_72784170	0	72784170	T	G
2	chr2_72784661	0	72784661	T	A
2	chr2_72822294	0	72822294	T	C
2	chr2_72822864	0	72822864	G	C
2	chr2_72826756	0	72826756	T	C
2	chr2_72851243	0	72851243	A	C
2	chr2_72851275	0	72851275	T	G
2	chr2_72859529	0	72859529	T	C
2	chr2_72860468	0	72860468	C	T
2	chr2_72884180	0	72884180	C	T
2	chr2_72890758	0	72890758	T	C
2	chr2_72894621	0	72894621	T	C
2	chr2_72908805	0	72908805	G	A
2	chr2_72919345	0	72919345	G	A
2	chr2_72926803	0	72926803	T	A
2	chr2_72936445	0	72936445	A	G
2	chr2_72955538	0	72955538	T	C
2	chr2_72957325	0	72957325	G	A
2	chr2_72965635	0	72965635	A	G
2	chr2_72967669	0	72967669	C	A
2	chr2_72968630	0	72968630	A	G
2	chr2_72970162	0	72970162	C	T
2	chr2_72978264	0	72978264	C	T
2	chr2_72978610	0	72978610	A	G
2	chr2_72981918	0	72981918	T	G
2	chr2_72989796	0	72989796	A	G
2	chr2_73020117	0	73020117	T	C
2	chr2_73026100	0	73026100	T	G
2	chr2_73038298	0	73038298	G	C
2	chr2_73047171	0	73047171	T	C
2	chr2_73052888	0	73052888	T	C
2	chr2_73066774	0	73066774	C	T
2	chr2_73068022	0	73068022	A	G
2	chr2_73071574	0	73071574	C	T
2	chr2_73073269	0	73073269	C	A
2	chr2_73077180	0	73077180	T	A
2	chr2_73094763	0	73094763	G	A
2	chr2_73095354	0	73095354	G	C
2	chr2_73108599	0	73108599	C	A
2	chr2_73109292	0	73109292	A	G
2	chr2_73109511	0	73109511	G	A
2	chr2_73113144	0	73113144	G	C
2	chr2_73114268	0	73114268	A	C
2	chr2_73123948	0	73123948	C	A
2	chr2_73127344	0	73127344	G	T
2	chr2_73134797	0	73134797	G	A
2	chr2_73136344	0	73136344	G	T
2	chr2_73139661	0	73139661	G	A
2	chr2_73141062	0	73141062	G	A
2	chr2_73166698	0	73166698	C	T
2	chr2_73168375	0	73168375	C	G
2	chr2_73172672	0	73172672	A	G
2	chr2_73177576	0	73177576	C	T
2	chr2_73177592	0	73177592	G	A
2	chr2_73178275	0	73178275	A	G
2	chr2_73179451	0	73179451	T	C
2	chr2_73180177	0	73180177	G	A
2	chr2_73188227	0	73188227	G	A
2	chr2_73200327	0	73200327	T	A
2	chr2_73209632	0	73209632	A	C
2	chr2_73210403	0	73210403	G	A
2	chr2_73211552	0	73211552	C	G
2	chr2_73216829	0	73216829	T	C
2	chr2_73234360	0	73234360	G	A
2	chr2_73239640	0	73239640	C	G
2	chr2_73239898	0	73239898	A	C
2	chr2_73250795	0	73250795	C	G
2	chr2_73252437	0	73252437	T	C
2	chr2_73252752	0	73252752	G	A
2	chr2_73253498	0	73253498	G	A
2	chr2_73256462	0	73256462	A	G
2	chr2_73270654	0	73270654	G	A
2	chr2_73273776	0	73273776	T	G
2	chr2_73280055	0	73280055	G	T
2	chr2_73281226	0	73281226	A	G
2	chr2_73281656	0	73281656	T	C
2	chr2_73289384	0	73289384	G	T
2	chr2_73293378	0	73293378	C	T
2	chr2_73308098	0	73308098	G	A
2	chr2_73309231	0	73309231	C	T
2	chr2_73313052	0	73313052	T	C
2	chr2_73328229	0	73328229	A	G
2	chr2_73333564	0	73333564	C	T
2	chr2_73336906	0	73336906	T	C
2	chr2_73799854	0	73799854	T	C
2	chr2_73814138	0	73814138	A	G
2	chr2_73818267	0	73818267	C	T
2	chr2_73818705	0	73818705	T	C
2	chr2_73840493	0	73840493	C	T
2	chr2_73851091	0	73851091	T	C
2	chr2_73853265	0	73853265	C	G
2	chr2_73870699	0	73870699	A	G
2	chr2_73875973	0	73875973	G	C
2	chr2_73883296	0	73883296	A	G
2	chr2_73900754	0	73900754	T	A
2	chr2_73907540	0	73907540	T	C
2	chr2_73908682	0	73908682	A	G
2	chr2_73911917	0	73911917	A	G
2	chr2_73912895	0	73912895	A	C
2	chr2_73921666	0	73921666	C	T
2	chr2_73922888	0	73922888	T	A
2	chr2_73930581	0	73930581	C	G
2	chr2_73934166	0	73934166	C	T
2	chr2_73934216	0	73934216	A	G
2	chr2_73945708	0	73945708	T	C
2	chr2_73948325	0	73948325	G	A
2	chr2_73973313	0	73973313	G	A
2	chr2_73978810	0	73978810	G	A
2	chr2_73989201	0	73989201	A	T
2	chr2_73995732	0	73995732	A	G
2	chr2_73997879	0	73997879	G	A
2	chr2_74006348	0	74006348	G	C
2	chr2_74017476	0	74017476	A	T
2	chr2_74027703	0	74027703	G	A
2	chr2_74030781	0	74030781	T	G
2	chr2_74032022	0	74032022	A	C
2	chr2_74035264	0	74035264	C	T
2	chr2_74049832	0	74049832	A	G
2	chr2_74057237	0	74057237	A	G
2	chr2_74067190	0	74067190	C	T
2	chr2_74067216	0	74067216	A	G
2	chr2_74087728	0	74087728	T	A
2	chr2_74087814	0	74087814	G	A
2	chr2_74092110	0	74092110	C	A
2	chr2_74093183	0	74093183	C	A
2	chr2_74098406	0	74098406	A	G
2	chr2_74104896	0	74104896	C	G
2	chr2_74112478	0	74112478	A	T
2	chr2_74125894	0	74125894	T	A
2	chr2_74130139	0	74130139	C	T
2	chr2_74138123	0	74138123	G	C
2	chr2_74149654	0	74149654	T	C
2	chr2_74152984	0	74152984	G	A
2	chr2_74156468	0	74156468	T	C
2	chr2_74172934	0	74172934	A	G
2	chr2_74175401	0	74175401	G	A
2	chr2_74175967	0	74175967	G	T
2	chr2_74181648	0	74181648	T	C
2	chr2_74190113	0	74190113	G	A
2	chr2_74198495	0	74198495	T	C
2	chr2_74201649	0	74201649	G	A
2	chr2_74207008	0	74207008	T	C
2	chr2_74214123	0	74214123	C	T
2	chr2_74217926	0	74217926	G	T
2	chr2_74226294	0	74226294	A	G
2	chr2_74235754	0	74235754	A	G
2	chr2_74249748	0	74249748	G	A
2	chr2_74249973	0	74249973	A	T
2	chr2_74250949	0	74250949	T	A
2	chr2_74266089	0	74266089	A	T
2	chr2_74266665	0	74266665	T	C
2	chr2_74270098	0	74270098	A	G
2	chr2_74275755	0	74275755	C	A
2	chr2_74276613	0	74276613	G	C
2	chr2_74276667	0	74276667	G	A
2	chr2_74281959	0	74281959	A	G
2	chr2_74284421	0	74284421	T	G
2	chr2_74288363	0	74288363	A	C
2	chr2_74289824	0	74289824	G	T
2	chr2_74292010	0	74292010	C	T
2	chr2_74292478	0	74292478	G	A
2	chr2_74295011	0	74295011	T	C
2	chr2_74304760	0	74304760	G	A
2	chr2_74304879	0	74304879	G	A
2	chr2_74306695	0	74306695	A	G
2	chr2_74308853	0	74308853	G	T
2	chr2_74334436	0	74334436	T	A
2	chr2_74337555	0	74337555	T	C
2	chr2_74340762	0	74340762	G	A
2	chr2_74340911	0	74340911	C	A
2	chr2_74356101	0	74356101	T	A
2	chr2_74356831	0	74356831	G	A
2	chr2_74371286	0	74371286	G	A
2	chr2_74373223	0	74373223	A	G
2	chr2_74389469	0	74389469	T	C
2	chr2_74392005	0	74392005	T	A
2	chr2_74400470	0	74400470	A	G
2	chr2_74400495	0	74400495	G	A
2	chr2_74409682	0	74409682	T	C
2	chr2_74411271	0	74411271	A	G
2	chr2_74430375	0	74430375	G	A
2	chr2_74451109	0	74451109	A	G
2	chr2_74453371	0	74453371	C	G
2	chr2_74455098	0	74455098	G	A
2	chr2_74461910	0	74461910	C	T
2	chr2_74464390	0	74464390	A	G
2	chr2_74473052	0	74473052	G	A
2	chr2_74480342	0	74480342	A	T
2	chr2_74480358	0	74480358	C	A
2	chr2_74483570	0	74483570	A	G
2	chr2_74486282	0	74486282	G	A
2	chr2_74488564	0	74488564	C	T
2	chr2_74489386	0	74489386	G	A
2	chr2_74492938	0	74492938	A	G
2	chr2_74493082	0	74493082	G	A
2	chr2_74496058	0	74496058	C	T
2	chr2_74501456	0	74501456	T	A
2	chr2_74504912	0	74504912	C	T
2	chr2_74512160	0	74512160	C	T
2	chr2_74517273	0	74517273	A	T
2	chr2_74534476	0	74534476	G	C
2	chr2_74546046	0	74546046	C	T
2	chr2_74550538	0	74550538	C	T
2	chr2_74553069	0	74553069	A	C
2	chr2_74553959	0	74553959	G	C
2	chr2_74570138	0	74570138	T	A
2	chr2_74575310	0	74575310	T	C
2	chr2_74578319	0	74578319	A	G
2	chr2_74598765	0	74598765	A	G
2	chr2_74599927	0	74599927	A	C
2	chr2_74606693	0	74606693	A	C
2	chr2_74608347	0	74608347	A	G
2	chr2_74611503	0	74611503	C	G
2	chr2_74611546	0	74611546	G	A
2	chr2_74612761	0	74612761	T	C
2	chr2_74634374	0	74634374	T	G
2	chr2_74643010	0	74643010	T	A
2	chr2_74654334	0	74654334	G	A
2	chr2_74656128	0	74656128	T	C
2	chr2_74656281	0	74656281	C	T
2	chr2_74661583	0	74661583	C	T
2	chr2_74677506	0	74677506	T	A
2	chr2_74680232	0	74680232	C	T
2	chr2_74686528	0	74686528	C	A
2	chr2_74688442	0	74688442	T	C
2	chr2_74699646	0	74699646	T	A
2	chr2_74706038	0	74706038	A	G
2	chr2_74713580	0	74713580	C	T
2	chr2_74722531	0	74722531	T	C
2	chr2_74730811	0	74730811	G	A
2	chr2_74740931	0	74740931	G	T
2	chr2_74748302	0	74748302	A	T
2	chr2_74750957	0	74750957	T	A
2	chr2_74752854	0	74752854	G	C
2	chr2_74753701	0	74753701	T	C
2	chr2_74773664	0	74773664	G	A
2	chr2_74789830	0	74789830	A	G
2	chr2_74791666	0	74791666	C	T
2	chr2_74800280	0	74800280	T	C
2	chr2_74800707	0	74800707	C	T
2	chr2_74804156	0	74804156	A	G
2	chr2_74807538	0	74807538	T	C
2	chr2_74815637	0	74815637	C	T
2	chr2_74825604	0	74825604	C	T
2	chr2_74829747	0	74829747	G	A
2	chr2_74830690	0	74830690	A	G
2	chr2_74842988	0	74842988	G	A
2	chr2_74852848	0	74852848	A	G
2	chr2_74860448	0	74860448	T	C
2	chr2_74861803	0	74861803	A	G
2	chr2_74885441	0	74885441	A	G
2	chr2_74889130	0	74889130	T	C
2	chr2_74898412	0	74898412	C	T
2	chr2_74911758	0	74911758	A	G
2	chr2_74921023	0	74921023	T	A
2	chr2_74924893	0	74924893	A	C
2	chr2_74935675	0	74935675	T	C
2	chr2_74937022	0	74937022	C	T
2	chr2_74937074	0	74937074	G	A
2	chr2_74941551	0	74941551	T	C
2	chr2_74946352	0	74946352	G	A
2	chr2_74953586	0	74953586	C	A
2	chr2_74954110	0	74954110	T	G
2	chr2_74961257	0	74961257	T	A
2	chr2_74967871	0	74967871	A	G
2	chr2_74978332	0	74978332	T	C
2	chr2_74978834	0	74978834	G	C
2	chr2_74991994	0	74991994	T	C
2	chr2_74994847	0	74994847	T	C
2	chr2_75001221	0	75001221	G	T
2	chr2_75003132	0	75003132	T	C
2	chr2_75006530	0	75006530	T	G
2	chr2_75022831	0	75022831	T	C
2	chr2_75025089	0	75025089	T	C
2	chr2_75026286	0	75026286	G	A
2	chr2_75026839	0	75026839	G	A
2	chr2_75030660	0	75030660	C	T
2	chr2_75031700	0	75031700	T	G
2	chr2_75033152	0	75033152	T	G
2	chr2_75043584	0	75043584	G	C
2	chr2_75043927	0	75043927	A	C
2	chr2_75048404	0	75048404	T	C
2	chr2_75053437	0	75053437	C	T
2	chr2_75054163	0	75054163	C	G
2	chr2_75054747	0	75054747	A	G
2	chr2_75061925	0	75061925	A	G
2	chr2_75065278	0	75065278	G	A
2	chr2_75067515	0	75067515	A	T
2	chr2_75070927	0	75070927	A	G
2	chr2_75085024	0	75085024	T	C
2	chr2_75089734	0	75089734	G	T
2	chr2_75098701	0	75098701	G	C
2	chr2_75098960	0	75098960	G	A
2	chr2_75099514	0	75099514	A	C
2	chr2_75103151	0	75103151	G	A
2	chr2_75103931	0	75103931	T	A
2	chr2_75104534	0	75104534	G	A
2	chr2_75111578	0	75111578	A	T
2	chr2_75114790	0	75114790	T	C
2	chr2_75116603	0	75116603	G	T
2	chr2_75116729	0	75116729	G	A
2	chr2_75133833	0	75133833	C	A
2	chr2_75135057	0	75135057	C	T
2	chr2_75156475	0	75156475	C	T
2	chr2_75160951	0	75160951	G	A
2	chr2_75170524	0	75170524	C	T
2	chr2_75173217	0	75173217	G	A
2	chr2_75190322	0	75190322	C	T
2	chr2_75193976	0	75193976	G	C
2	chr2_75198868	0	75198868	T	C
2	chr2_75203051	0	75203051	T	C
2	chr2_75203930	0	75203930	G	A
2	chr2_75208899	0	75208899	T	C
2	chr2_75209344	0	75209344	C	T
2	chr2_75212295	0	75212295	A	G
2	chr2_75217320	0	75217320	G	T
2	chr2_75219201	0	75219201	C	T
2	chr2_75222850	0	75222850	C	T
2	chr2_75222952	0	75222952	A	T
2	chr2_75235537	0	75235537	G	A
2	chr2_75239394	0	75239394	A	T
2	chr2_75242670	0	75242670	T	C
2	chr2_75261427	0	75261427	A	G
2	chr2_75266316	0	75266316	C	T
2	chr2_75271072	0	75271072	G	T
2	chr2_75287576	0	75287576	C	T
2	chr2_75289294	0	75289294	T	C
2	chr2_75296874	0	75296874	C	T
2	chr2_75326042	0	75326042	C	A
2	chr2_75328092	0	75328092	C	T
2	chr2_75334991	0	75334991	T	C
2	chr2_75335706	0	75335706	A	C
2	chr2_75336785	0	75336785	G	T
2	chr2_75341398	0	75341398	G	A
2	chr2_75361128	0	75361128	C	T
2	chr2_75375161	0	75375161	A	G
2	chr2_75394255	0	75394255	C	A
2	chr2_75394736	0	75394736	T	C
2	chr2_75403463	0	75403463	C	A
2	chr2_75408182	0	75408182	G	A
2	chr2_75422542	0	75422542	A	T
2	chr2_75442776	0	75442776	A	G
2	chr2_75445648	0	75445648	G	T
2	chr2_75447186	0	75447186	G	A
2	chr2_75447245	0	75447245	A	G
2	chr2_75452451	0	75452451	G	T
2	chr2_75454173	0	75454173	A	T
2	chr2_75458677	0	75458677	T	C
2	chr2_75464070	0	75464070	T	A
2	chr2_75464830	0	75464830	C	T
2	chr2_75470331	0	75470331	G	C
2	chr2_75473270	0	75473270	A	G
2	chr2_75477871	0	75477871	A	G
2	chr2_75481551	0	75481551	C	T
2	chr2_75481689	0	75481689	C	T
2	chr2_75491572	0	75491572	T	C
2	chr2_75508025	0	75508025	T	C
2	chr2_75510355	0	75510355	T	C
2	chr2_75513434	0	75513434	G	A
2	chr2_75515419	0	75515419	A	T
2	chr2_75517044	0	75517044	T	C
2	chr2_75522077	0	75522077	T	C
2	chr2_75538816	0	75538816	A	G
2	chr2_75541352	0	75541352	C	T
2	chr2_75542961	0	75542961	T	C
2	chr2_75544287	0	75544287	T	C
2	chr2_75545283	0	75545283	A	C
2	chr2_75549044	0	75549044	C	T
2	chr2_75549585	0	75549585	T	C
2	chr2_75549907	0	75549907	G	A
2	chr2_75552385	0	75552385	A	G
2	chr2_75555673	0	75555673	T	C
2	chr2_75556843	0	75556843	T	C
2	chr2_75558544	0	75558544	G	A
2	chr2_75565609	0	75565609	A	C
2	chr2_75567256	0	75567256	T	C
2	chr2_75569668	0	75569668	G	A
2	chr2_75573024	0	75573024	C	G
2	chr2_75578329	0	75578329	C	T
2	chr2_75579287	0	75579287	A	C
2	chr2_75580365	0	75580365	G	A
2	chr2_75580722	0	75580722	G	C
2	chr2_75587903	0	75587903	C	T
2	chr2_75589247	0	75589247	C	T
2	chr2_75595746	0	75595746	A	G
2	chr2_75620939	0	75620939	A	T
2	chr2_75635452	0	75635452	A	C
2	chr2_75641203	0	75641203	C	T
2	chr2_75642897	0	75642897	C	T
2	chr2_75648179	0	75648179	A	G
2	chr2_75658538	0	75658538	G	A
2	chr2_75664223	0	75664223	C	T
2	chr2_75670849	0	75670849	C	A
2	chr2_75671517	0	75671517	C	T
2	chr2_75679649	0	75679649	G	A
2	chr2_75687167	0	75687167	G	A
2	chr2_75689135	0	75689135	T	C
2	chr2_75698425	0	75698425	A	G
2	chr2_75705447	0	75705447	C	T
2	chr2_75706517	0	75706517	A	G
2	chr2_75715115	0	75715115	C	T
2	chr2_75717918	0	75717918	A	G
2	chr2_75718887	0	75718887	C	T
2	chr2_75720741	0	75720741	G	T
2	chr2_75735041	0	75735041	A	G
2	chr2_75735695	0	75735695	C	T
2	chr2_75737042	0	75737042	T	C
2	chr2_75748131	0	75748131	G	A
2	chr2_75748769	0	75748769	C	T
2	chr2_75751296	0	75751296	C	G
2	chr2_75757320	0	75757320	T	G
2	chr2_75758379	0	75758379	G	A
2	chr2_75759947	0	75759947	T	C
2	chr2_75772717	0	75772717	G	C
2	chr2_75777764	0	75777764	A	G
2	chr2_75784268	0	75784268	G	A
2	chr2_75786869	0	75786869	G	T
2	chr2_75794420	0	75794420	A	G
2	chr2_75803890	0	75803890	A	G
2	chr2_75804341	0	75804341	G	A
2	chr2_75823242	0	75823242	T	G
2	chr2_75829400	0	75829400	G	A
2	chr2_75831335	0	75831335	G	T
2	chr2_75831896	0	75831896	C	T
2	chr2_75832683	0	75832683	G	C
2	chr2_75833191	0	75833191	A	G
2	chr2_75848114	0	75848114	A	G
2	chr2_75851288	0	75851288	T	C
2	chr2_75864051	0	75864051	C	A
2	chr2_75875011	0	75875011	C	T
2	chr2_75881038	0	75881038	A	G
2	chr2_75890285	0	75890285	G	A
2	chr2_75890424	0	75890424	T	C
2	chr2_75892165	0	75892165	A	G
2	chr2_75897996	0	75897996	T	C
2	chr2_75900768	0	75900768	G	A
2	chr2_75904439	0	75904439	G	A
2	chr2_75905266	0	75905266	G	A
2	chr2_75907768	0	75907768	A	G
2	chr2_75908086	0	75908086	G	A
2	chr2_75911749	0	75911749	A	T
2	chr2_75912249	0	75912249	C	T
2	chr2_75913775	0	75913775	A	G
2	chr2_75915912	0	75915912	G	A
2	chr2_75927904	0	75927904	T	C
2	chr2_75929180	0	75929180	C	T
2	chr2_75943349	0	75943349	A	T
2	chr2_75944637	0	75944637	C	G
2	chr2_75953106	0	75953106	G	A
2	chr2_75957306	0	75957306	T	C
2	chr2_75958227	0	75958227	T	C
2	chr2_75960276	0	75960276	G	A
2	chr2_75965734	0	75965734	A	G
2	chr2_75967646	0	75967646	A	G
2	chr2_75970348	0	75970348	A	C
2	chr2_75972642	0	75972642	T	C
2	chr2_75975285	0	75975285	T	A
2	chr2_75980297	0	75980297	A	G
2	chr2_75981394	0	75981394	A	C
2	chr2_75996168	0	75996168	T	C
2	chr2_76005256	0	76005256	T	C
2	chr2_76005441	0	76005441	G	A
2	chr2_76008143	0	76008143	T	C
2	chr2_76010913	0	76010913	C	G
2	chr2_76018239	0	76018239	A	T
2	chr2_76020853	0	76020853	C	T
2	chr2_76023256	0	76023256	C	G
2	chr2_76024369	0	76024369	A	G
2	chr2_76025082	0	76025082	G	A
2	chr2_76026253	0	76026253	T	G
2	chr2_76034265	0	76034265	A	C
2	chr2_76034281	0	76034281	G	T
2	chr2_76057236	0	76057236	G	A
2	chr2_76058728	0	76058728	T	C
2	chr2_76078324	0	76078324	G	T
2	chr2_76080805	0	76080805	A	G
2	chr2_76087865	0	76087865	A	G
2	chr2_76112895	0	76112895	C	A
2	chr2_76117349	0	76117349	T	C
2	chr2_76121022	0	76121022	T	C
2	chr2_76134301	0	76134301	T	C
2	chr2_76143310	0	76143310	A	G
2	chr2_76148780	0	76148780	C	A
2	chr2_76150846	0	76150846	T	C
2	chr2_76152768	0	76152768	T	G
2	chr2_76155809	0	76155809	A	G
2	chr2_76156057	0	76156057	G	A
2	chr2_76163334	0	76163334	G	A
2	chr2_76169455	0	76169455	G	A
2	chr2_76183521	0	76183521	G	C
2	chr2_76186270	0	76186270	G	A
2	chr2_76191288	0	76191288	A	G
2	chr2_76193551	0	76193551	T	G
2	chr2_76201460	0	76201460	G	C
2	chr2_76204179	0	76204179	C	A
2	chr2_76205573	0	76205573	C	T
2	chr2_76207341	0	76207341	C	T
2	chr2_76216209	0	76216209	G	A
2	chr2_76225948	0	76225948	C	A
2	chr2_76235869	0	76235869	T	C
2	chr2_76236831	0	76236831	A	G
2	chr2_76256647	0	76256647	G	T
2	chr2_76264947	0	76264947	A	G
2	chr2_76267533	0	76267533	A	G
2	chr2_76268761	0	76268761	G	T
2	chr2_76271508	0	76271508	T	G
2	chr2_76277275	0	76277275	C	A
2	chr2_76277299	0	76277299	T	C
2	chr2_76292490	0	76292490	A	G
2	chr2_76301316	0	76301316	G	A
2	chr2_76302117	0	76302117	T	C
2	chr2_76304317	0	76304317	C	T
2	chr2_76304562	0	76304562	T	C
2	chr2_76306963	0	76306963	T	C
2	chr2_76316878	0	76316878	C	T
2	chr2_76318842	0	76318842	A	G
2	chr2_76324926	0	76324926	T	C
2	chr2_76328400	0	76328400	T	C
2	chr2_76328923	0	76328923	G	T
2	chr2_76345252	0	76345252	T	C
2	chr2_76348908	0	76348908	G	A
2	chr2_76357348	0	76357348	T	C
2	chr2_76364271	0	76364271	G	A
2	chr2_76381574	0	76381574	G	A
2	chr2_76389066	0	76389066	T	C
2	chr2_76393102	0	76393102	C	T
2	chr2_76394188	0	76394188	T	C
2	chr2_76395553	0	76395553	T	G
2	chr2_76409603	0	76409603	C	T
2	chr2_76412286	0	76412286	T	C
2	chr2_76412556	0	76412556	T	C
2	chr2_76424121	0	76424121	A	G
2	chr2_76431620	0	76431620	G	C
2	chr2_76432013	0	76432013	G	A
2	chr2_76436468	0	76436468	C	T
2	chr2_76446844	0	76446844	C	T
2	chr2_76455903	0	76455903	A	G
2	chr2_76457920	0	76457920	A	G
2	chr2_76460944	0	76460944	A	G
2	chr2_76463141	0	76463141	G	C
2	chr2_76470236	0	76470236	T	G
2	chr2_76471125	0	76471125	T	C
2	chr2_76471732	0	76471732	T	G
2	chr2_76477435	0	76477435	G	A
2	chr2_76494157	0	76494157	T	G
2	chr2_76499119	0	76499119	T	C
2	chr2_76509711	0	76509711	T	A
2	chr2_76511105	0	76511105	C	A
2	chr2_76520629	0	76520629	T	C
2	chr2_76525305	0	76525305	G	T
2	chr2_76532186	0	76532186	A	G
2	chr2_76540404	0	76540404	A	G
2	chr2_76541632	0	76541632	T	G
2	chr2_76544146	0	76544146	C	T
2	chr2_76546139	0	76546139	A	T
2	chr2_76549691	0	76549691	T	G
2	chr2_76584411	0	76584411	A	G
2	chr2_76593077	0	76593077	G	A
2	chr2_76593159	0	76593159	G	C
2	chr2_76610697	0	76610697	G	A
2	chr2_76613397	0	76613397	A	C
2	chr2_76629746	0	76629746	A	T
2	chr2_76631969	0	76631969	G	A
2	chr2_76643602	0	76643602	A	G
2	chr2_76644631	0	76644631	T	C
2	chr2_76660132	0	76660132	C	T
2	chr2_76681279	0	76681279	G	C
2	chr2_76684443	0	76684443	A	C
2	chr2_76686033	0	76686033	C	A
2	chr2_76690097	0	76690097	T	C
2	chr2_76693135	0	76693135	C	G
2	chr2_76700339	0	76700339	T	C
2	chr2_76709351	0	76709351	A	G
2	chr2_76728865	0	76728865	G	C
2	chr2_76729446	0	76729446	G	C
2	chr2_76738138	0	76738138	T	G
2	chr2_76740770	0	76740770	A	G
2	chr2_76747374	0	76747374	G	A
2	chr2_76751900	0	76751900	T	A
2	chr2_76760447	0	76760447	G	T
2	chr2_76761391	0	76761391	T	C
2	chr2_76777353	0	76777353	T	C
2	chr2_76785663	0	76785663	T	C
2	chr2_76790540	0	76790540	A	G
2	chr2_76791917	0	76791917	C	T
2	chr2_76795653	0	76795653	C	A
2	chr2_76796272	0	76796272	A	C
2	chr2_76798178	0	76798178	A	G
2	chr2_76805172	0	76805172	T	C
2	chr2_76808736	0	76808736	G	A
2	chr2_76811137	0	76811137	T	G
2	chr2_76819608	0	76819608	A	C
2	chr2_76825436	0	76825436	G	A
2	chr2_76831638	0	76831638	A	G
2	chr2_76842805	0	76842805	G	C
2	chr2_76843952	0	76843952	T	A
2	chr2_76846767	0	76846767	T	G
2	chr2_76849666	0	76849666	G	A
2	chr2_76858653	0	76858653	C	T
2	chr2_76877223	0	76877223	T	C
2	chr2_76878867	0	76878867	C	T
2	chr2_76888929	0	76888929	G	A
2	chr2_76890863	0	76890863	A	G
2	chr2_76891686	0	76891686	T	C
2	chr2_76899163	0	76899163	T	C
2	chr2_76899168	0	76899168	C	G
2	chr2_76901760	0	76901760	G	C
2	chr2_76901930	0	76901930	A	G
2	chr2_76902575	0	76902575	G	A
2	chr2_76910809	0	76910809	T	G
2	chr2_76911225	0	76911225	G	A
2	chr2_76911783	0	76911783	G	A
2	chr2_76913730	0	76913730	C	T
2	chr2_76917232	0	76917232	A	G
2	chr2_76923693	0	76923693	C	T
2	chr2_76929600	0	76929600	T	G
2	chr2_76930926	0	76930926	A	T
2	chr2_76935173	0	76935173	T	C
2	chr2_76937399	0	76937399	C	T
2	chr2_76939111	0	76939111	T	C
2	chr2_76945935	0	76945935	C	T
2	chr2_76948260	0	76948260	T	A
2	chr2_76950754	0	76950754	A	T
2	chr2_76960243	0	76960243	C	T
2	chr2_76965973	0	76965973	G	A
2	chr2_76976347	0	76976347	C	T
2	chr2_76976892	0	76976892	T	C
2	chr2_76977595	0	76977595	C	T
2	chr2_76983285	0	76983285	A	T
2	chr2_76990638	0	76990638	G	A
2	chr2_76993877	0	76993877	G	T
2	chr2_77009771	0	77009771	G	C
2	chr2_77013282	0	77013282	C	T
2	chr2_77013365	0	77013365	T	G
2	chr2_77013626	0	77013626	A	C
2	chr2_77019144	0	77019144	T	A
2	chr2_77019766	0	77019766	T	C
2	chr2_77024003	0	77024003	A	G
2	chr2_77024910	0	77024910	A	T
2	chr2_77029449	0	77029449	A	G
2	chr2_77034670	0	77034670	T	G
2	chr2_77050667	0	77050667	G	T
2	chr2_77056762	0	77056762	A	G
2	chr2_77057438	0	77057438	C	T
2	chr2_77060405	0	77060405	T	C
2	chr2_77060811	0	77060811	C	A
2	chr2_77066243	0	77066243	A	G
2	chr2_77070529	0	77070529	A	C
2	chr2_77077417	0	77077417	A	G
2	chr2_77083563	0	77083563	T	C
2	chr2_77084878	0	77084878	C	G
2	chr2_77086449	0	77086449	C	A
2	chr2_77091190	0	77091190	C	A
2	chr2_77108981	0	77108981	T	C
2	chr2_77118266	0	77118266	T	C
2	chr2_77118375	0	77118375	T	C
2	chr2_77120675	0	77120675	A	C
2	chr2_77131524	0	77131524	A	T
2	chr2_77140224	0	77140224	G	A
2	chr2_77140793	0	77140793	G	A
2	chr2_77141188	0	77141188	G	A
2	chr2_77143675	0	77143675	T	C
2	chr2_77147895	0	77147895	G	A
2	chr2_77157976	0	77157976	C	G
2	chr2_77166449	0	77166449	T	C
2	chr2_77177792	0	77177792	G	A
2	chr2_77183198	0	77183198	G	A
2	chr2_77184009	0	77184009	A	G
2	chr2_77195748	0	77195748	G	A
2	chr2_77198113	0	77198113	T	C
2	chr2_77201091	0	77201091	A	C
2	chr2_77218097	0	77218097	C	T
2	chr2_77220061	0	77220061	T	A
2	chr2_77224521	0	77224521	A	T
2	chr2_77229848	0	77229848	T	A
2	chr2_77229876	0	77229876	T	G
2	chr2_77230877	0	77230877	G	T
2	chr2_77231790	0	77231790	C	G
2	chr2_77232771	0	77232771	G	C
2	chr2_77233537	0	77233537	G	A
2	chr2_77240439	0	77240439	C	G
2	chr2_77258489	0	77258489	G	T
2	chr2_77259192	0	77259192	C	A
2	chr2_77264289	0	77264289	T	C
2	chr2_77273654	0	77273654	A	T
2	chr2_77273850	0	77273850	T	C
2	chr2_77278433	0	77278433	T	C
2	chr2_77278465	0	77278465	C	A
2	chr2_77280624	0	77280624	C	A
2	chr2_77290330	0	77290330	G	A
2	chr2_77294109	0	77294109	C	G
2	chr2_77294912	0	77294912	T	C
2	chr2_77301435	0	77301435	G	A
2	chr2_77303852	0	77303852	A	G
2	chr2_77308020	0	77308020	A	G
2	chr2_77310923	0	77310923	G	C
2	chr2_77336255	0	77336255	T	C
2	chr2_77346731	0	77346731	T	C
2	chr2_77347840	0	77347840	A	G
2	chr2_77348890	0	77348890	A	G
2	chr2_77352254	0	77352254	C	A
2	chr2_77353334	0	77353334	G	C
2	chr2_77362455	0	77362455	A	G
2	chr2_77364034	0	77364034	T	C
2	chr2_77372529	0	77372529	A	G
2	chr2_77376708	0	77376708	T	A
2	chr2_77384055	0	77384055	G	A
2	chr2_77388405	0	77388405	G	A
2	chr2_77401649	0	77401649	A	G
2	chr2_77401727	0	77401727	T	C
2	chr2_77407143	0	77407143	T	C
2	chr2_77417199	0	77417199	A	T
2	chr2_77434202	0	77434202	C	T
2	chr2_77438698	0	77438698	G	A
2	chr2_77451250	0	77451250	T	A
2	chr2_77454496	0	77454496	C	T
2	chr2_77460585	0	77460585	A	C
2	chr2_77474969	0	77474969	C	A
2	chr2_77475309	0	77475309	G	A
2	chr2_77475924	0	77475924	G	C
2	chr2_77479940	0	77479940	C	G
2	chr2_77484862	0	77484862	C	T
2	chr2_77492464	0	77492464	T	C
2	chr2_77493247	0	77493247	C	A
2	chr2_77496931	0	77496931	T	A
2	chr2_77504333	0	77504333	G	A
2	chr2_77505101	0	77505101	A	G
2	chr2_77513206	0	77513206	C	G
2	chr2_77514126	0	77514126	C	T
2	chr2_77516669	0	77516669	A	G
2	chr2_77523911	0	77523911	G	A
2	chr2_77526419	0	77526419	A	C
2	chr2_77528238	0	77528238	G	A
2	chr2_77534871	0	77534871	T	G
2	chr2_77538701	0	77538701	A	G
2	chr2_77542256	0	77542256	T	C
2	chr2_77553237	0	77553237	A	T
2	chr2_77571210	0	77571210	G	C
2	chr2_77572832	0	77572832	T	C
2	chr2_77580109	0	77580109	C	G
2	chr2_77592837	0	77592837	T	A
2	chr2_77596262	0	77596262	T	C
2	chr2_77597203	0	77597203	C	A
2	chr2_77613716	0	77613716	T	C
2	chr2_77614799	0	77614799	C	T
2	chr2_77616777	0	77616777	T	C
2	chr2_77625394	0	77625394	C	G
2	chr2_77631480	0	77631480	C	T
2	chr2_77632564	0	77632564	A	G
2	chr2_77646918	0	77646918	C	T
2	chr2_77660094	0	77660094	T	C
2	chr2_77660561	0	77660561	G	A
2	chr2_77662649	0	77662649	G	A
2	chr2_77662888	0	77662888	A	C
2	chr2_77672630	0	77672630	C	T
2	chr2_77674964	0	77674964	A	G
2	chr2_77684246	0	77684246	A	G
2	chr2_77699879	0	77699879	T	A
2	chr2_77707194	0	77707194	T	G
2	chr2_77708004	0	77708004	T	C
2	chr2_77712186	0	77712186	A	G
2	chr2_77723813	0	77723813	T	C
2	chr2_77735360	0	77735360	T	G
2	chr2_77736507	0	77736507	T	C
2	chr2_77736907	0	77736907	G	T
2	chr2_77743470	0	77743470	C	A
2	chr2_77750170	0	77750170	G	T
2	chr2_77759266	0	77759266	C	T
2	chr2_77786968	0	77786968	C	T
2	chr2_77801490	0	77801490	G	A
2	chr2_77808574	0	77808574	A	G
2	chr2_77823222	0	77823222	C	T
2	chr2_77823618	0	77823618	C	T
2	chr2_77824099	0	77824099	C	T
2	chr2_77826759	0	77826759	A	G
2	chr2_77829333	0	77829333	T	C
2	chr2_77831239	0	77831239	A	G
2	chr2_77838134	0	77838134	T	A
2	chr2_77858127	0	77858127	T	G
2	chr2_77866620	0	77866620	G	C
2	chr2_77888331	0	77888331	C	T
2	chr2_77892364	0	77892364	T	C
2	chr2_77903883	0	77903883	A	G
2	chr2_77906544	0	77906544	T	C
2	chr2_77917767	0	77917767	A	G
2	chr2_77936293	0	77936293	A	G
2	chr2_77970204	0	77970204	T	C
2	chr2_77978544	0	77978544	C	T
2	chr2_77987933	0	77987933	T	G
2	chr2_78003544	0	78003544	C	T
2	chr2_78009717	0	78009717	G	A
2	chr2_78012787	0	78012787	G	C
2	chr2_78014196	0	78014196	A	G
2	chr2_78022308	0	78022308	T	C
2	chr2_78042083	0	78042083	T	A
2	chr2_78052113	0	78052113	A	T
2	chr2_78056499	0	78056499	C	A
2	chr2_78057797	0	78057797	G	A
2	chr2_78061705	0	78061705	T	C
2	chr2_78065381	0	78065381	A	C
2	chr2_78067935	0	78067935	T	A
2	chr2_78068060	0	78068060	C	T
2	chr2_78071572	0	78071572	T	C
2	chr2_78076484	0	78076484	G	A
2	chr2_78079954	0	78079954	T	C
2	chr2_78080335	0	78080335	G	A
2	chr2_78089505	0	78089505	T	G
2	chr2_78094690	0	78094690	A	C
2	chr2_78095057	0	78095057	A	G
2	chr2_78126680	0	78126680	G	A
2	chr2_78130022	0	78130022	T	C
2	chr2_78130143	0	78130143	T	C
2	chr2_78136587	0	78136587	T	C
2	chr2_78137033	0	78137033	T	C
2	chr2_78141587	0	78141587	T	C
2	chr2_78142172	0	78142172	C	T
2	chr2_78145786	0	78145786	T	C
2	chr2_78151836	0	78151836	A	G
2	chr2_78162921	0	78162921	A	G
2	chr2_78172408	0	78172408	A	G
2	chr2_78175020	0	78175020	T	C
2	chr2_78180352	0	78180352	C	T
2	chr2_78188861	0	78188861	T	G
2	chr2_78199691	0	78199691	T	A
2	chr2_78203126	0	78203126	T	C
2	chr2_78205474	0	78205474	T	C
2	chr2_78206012	0	78206012	A	G
2	chr2_78207988	0	78207988	G	T
2	chr2_78209211	0	78209211	G	T
2	chr2_78219530	0	78219530	T	C
2	chr2_78229520	0	78229520	A	G
2	chr2_78239885	0	78239885	A	G
2	chr2_78241489	0	78241489	G	A
2	chr2_78256310	0	78256310	G	T
2	chr2_78262784	0	78262784	C	A
2	chr2_78265481	0	78265481	T	A
2	chr2_78267844	0	78267844	T	C
2	chr2_78267959	0	78267959	T	G
2	chr2_78305257	0	78305257	T	C
2	chr2_78318597	0	78318597	G	A
2	chr2_78321963	0	78321963	A	G
2	chr2_78327767	0	78327767	A	G
2	chr2_78329430	0	78329430	A	G
2	chr2_78337368	0	78337368	A	T
2	chr2_78340391	0	78340391	C	G
2	chr2_78356001	0	78356001	G	A
2	chr2_78369949	0	78369949	C	T
2	chr2_78381635	0	78381635	A	G
2	chr2_78397433	0	78397433	G	A
2	chr2_78404323	0	78404323	A	T
2	chr2_78410345	0	78410345	G	A
2	chr2_78413302	0	78413302	G	A
2	chr2_78471930	0	78471930	T	C
2	chr2_78472185	0	78472185	A	G
2	chr2_78475434	0	78475434	T	C
2	chr2_78479348	0	78479348	A	G
2	chr2_78484561	0	78484561	T	C
2	chr2_78486377	0	78486377	A	C
2	chr2_78492217	0	78492217	G	A
2	chr2_78495369	0	78495369	G	A
2	chr2_78497606	0	78497606	T	A
2	chr2_78503673	0	78503673	C	G
2	chr2_78505615	0	78505615	G	A
2	chr2_78507885	0	78507885	C	G
2	chr2_78511348	0	78511348	A	G
2	chr2_78520496	0	78520496	T	C
2	chr2_78522937	0	78522937	T	C
2	chr2_78526535	0	78526535	G	A
2	chr2_78526812	0	78526812	C	G
2	chr2_78528871	0	78528871	C	T
2	chr2_78529867	0	78529867	A	G
2	chr2_78536481	0	78536481	G	T
2	chr2_78537193	0	78537193	A	G
2	chr2_78537980	0	78537980	A	G
2	chr2_78538505	0	78538505	G	A
2	chr2_78546532	0	78546532	G	A
2	chr2_78546880	0	78546880	A	G
2	chr2_78553512	0	78553512	C	G
2	chr2_78567322	0	78567322	A	G
2	chr2_78578348	0	78578348	A	C
2	chr2_78588536	0	78588536	T	C
2	chr2_78589720	0	78589720	C	T
2	chr2_78590267	0	78590267	G	T
2	chr2_78590553	0	78590553	C	T
2	chr2_78591707	0	78591707	T	C
2	chr2_78606567	0	78606567	G	A
2	chr2_78608705	0	78608705	T	G
2	chr2_78613716	0	78613716	A	G
2	chr2_78626531	0	78626531	T	C
2	chr2_78628516	0	78628516	G	A
2	chr2_78635159	0	78635159	T	C
2	chr2_78640698	0	78640698	G	C
2	chr2_78646937	0	78646937	T	A
2	chr2_78650803	0	78650803	A	G
2	chr2_78656463	0	78656463	T	C
2	chr2_78659148	0	78659148	G	T
2	chr2_78660355	0	78660355	G	C
2	chr2_78667823	0	78667823	A	G
2	chr2_78673727	0	78673727	T	C
2	chr2_78682660	0	78682660	T	C
2	chr2_78683231	0	78683231	C	T
2	chr2_78683687	0	78683687	C	T
2	chr2_78703984	0	78703984	T	C
2	chr2_78708815	0	78708815	A	T
2	chr2_78709999	0	78709999	A	G
2	chr2_78711521	0	78711521	C	T
2	chr2_78711559	0	78711559	G	A
2	chr2_78715161	0	78715161	T	G
2	chr2_78717357	0	78717357	A	G
2	chr2_78724916	0	78724916	A	G
2	chr2_78725376	0	78725376	A	T
2	chr2_78728802	0	78728802	G	A
2	chr2_78734354	0	78734354	A	G
2	chr2_78743012	0	78743012	T	G
2	chr2_78745144	0	78745144	G	A
2	chr2_78752106	0	78752106	A	G
2	chr2_78754734	0	78754734	T	C
2	chr2_78755905	0	78755905	A	G
2	chr2_78756151	0	78756151	C	T
2	chr2_78767535	0	78767535	G	A
2	chr2_78770359	0	78770359	G	T
2	chr2_78779726	0	78779726	G	T
2	chr2_78787384	0	78787384	C	G
2	chr2_78788381	0	78788381	T	C
2	chr2_78789331	0	78789331	T	C
2	chr2_78790767	0	78790767	G	T
2	chr2_78792985	0	78792985	C	G
2	chr2_78794466	0	78794466	G	T
2	chr2_78795898	0	78795898	T	C
2	chr2_78796558	0	78796558	T	C
2	chr2_78800599	0	78800599	T	C
2	chr2_78812490	0	78812490	T	G
2	chr2_78821653	0	78821653	T	C
2	chr2_78834515	0	78834515	C	A
2	chr2_78835568	0	78835568	G	C
2	chr2_78853231	0	78853231	A	G
2	chr2_78858929	0	78858929	A	G
2	chr2_78864355	0	78864355	T	C
2	chr2_78868872	0	78868872	C	A
2	chr2_78874706	0	78874706	C	T
2	chr2_78874881	0	78874881	T	C
2	chr2_78875929	0	78875929	C	G
2	chr2_78876533	0	78876533	T	C
2	chr2_78880427	0	78880427	G	A
2	chr2_78881731	0	78881731	A	G
2	chr2_78884135	0	78884135	T	C
2	chr2_78889841	0	78889841	T	G
2	chr2_78897134	0	78897134	G	C
2	chr2_78897492	0	78897492	T	G
2	chr2_78915920	0	78915920	G	A
2	chr2_78923719	0	78923719	T	C
2	chr2_78924414	0	78924414	T	G
2	chr2_78924699	0	78924699	A	C
2	chr2_78928018	0	78928018	T	C
2	chr2_78931960	0	78931960	A	C
2	chr2_78944971	0	78944971	G	T
2	chr2_78945617	0	78945617	A	G
2	chr2_78949133	0	78949133	A	C
2	chr2_78952834	0	78952834	A	G
2	chr2_78957593	0	78957593	T	C
2	chr2_78961926	0	78961926	A	G
2	chr2_78963139	0	78963139	T	G
2	chr2_78963694	0	78963694	C	T
2	chr2_78979449	0	78979449	T	C
2	chr2_78981761	0	78981761	G	A
2	chr2_78987018	0	78987018	T	C
2	chr2_78988905	0	78988905	C	T
2	chr2_78991698	0	78991698	T	C
2	chr2_78997548	0	78997548	T	C
2	chr2_78999552	0	78999552	C	T
2	chr2_79001158	0	79001158	G	A
2	chr2_79006362	0	79006362	A	G
2	chr2_79009870	0	79009870	C	T
2	chr2_79020485	0	79020485	A	G
2	chr2_79021952	0	79021952	G	A
2	chr2_79030315	0	79030315	C	T
2	chr2_79031711	0	79031711	T	C
2	chr2_79033783	0	79033783	T	C
2	chr2_79043261	0	79043261	A	G
2	chr2_79048416	0	79048416	A	G
2	chr2_79048541	0	79048541	T	C
2	chr2_79053982	0	79053982	A	G
2	chr2_79071278	0	79071278	A	G
2	chr2_79082646	0	79082646	T	G
2	chr2_79094361	0	79094361	A	T
2	chr2_79098207	0	79098207	A	G
2	chr2_79098425	0	79098425	G	A
2	chr2_79100936	0	79100936	T	C
2	chr2_79111791	0	79111791	A	G
2	chr2_79112240	0	79112240	G	A
2	chr2_79113488	0	79113488	C	T
2	chr2_79115495	0	79115495	T	C
2	chr2_79117907	0	79117907	A	C
2	chr2_79134679	0	79134679	A	G
2	chr2_79137961	0	79137961	C	T
2	chr2_79144006	0	79144006	A	G
2	chr2_79144917	0	79144917	T	C
2	chr2_79152250	0	79152250	A	G
2	chr2_79160691	0	79160691	T	C
2	chr2_79170114	0	79170114	T	C
2	chr2_79179898	0	79179898	G	T
2	chr2_79181220	0	79181220	C	T
2	chr2_79185590	0	79185590	A	G
2	chr2_79194030	0	79194030	C	T
2	chr2_79202838	0	79202838	C	T
2	chr2_79212589	0	79212589	T	C
2	chr2_79213991	0	79213991	C	A
2	chr2_79227293	0	79227293	C	T
2	chr2_79228995	0	79228995	C	G
2	chr2_79230416	0	79230416	A	G
2	chr2_79233892	0	79233892	T	C
2	chr2_79235566	0	79235566	C	T
2	chr2_79235654	0	79235654	A	G
2	chr2_79244316	0	79244316	A	G
2	chr2_79250582	0	79250582	A	G
2	chr2_79250611	0	79250611	A	G
2	chr2_79251689	0	79251689	G	C
2	chr2_79264779	0	79264779	C	T
2	chr2_79266647	0	79266647	A	G
2	chr2_79270820	0	79270820	C	T
2	chr2_79280877	0	79280877	C	T
2	chr2_79284191	0	79284191	A	G
2	chr2_79300727	0	79300727	T	C
2	chr2_79312958	0	79312958	G	A
2	chr2_79314493	0	79314493	G	A
2	chr2_79315080	0	79315080	T	A
2	chr2_79318037	0	79318037	C	T
2	chr2_79318516	0	79318516	C	T
2	chr2_79318820	0	79318820	T	C
2	chr2_79322303	0	79322303	T	A
2	chr2_79323361	0	79323361	C	T
2	chr2_79335027	0	79335027	C	G
2	chr2_79339702	0	79339702	T	C
2	chr2_79342031	0	79342031	G	A
2	chr2_79344405	0	79344405	A	C
2	chr2_79345383	0	79345383	C	G
2	chr2_79354370	0	79354370	G	A
2	chr2_79361786	0	79361786	A	G
2	chr2_79366551	0	79366551	T	C
2	chr2_79368110	0	79368110	A	G
2	chr2_79374581	0	79374581	A	G
2	chr2_79375432	0	79375432	C	G
2	chr2_79383315	0	79383315	G	T
2	chr2_79400024	0	79400024	A	G
2	chr2_79400863	0	79400863	G	A
2	chr2_79408248	0	79408248	C	A
2	chr2_79410715	0	79410715	G	A
2	chr2_79411662	0	79411662	C	T
2	chr2_79430335	0	79430335	C	T
2	chr2_79431624	0	79431624	G	A
2	chr2_79435420	0	79435420	G	A
2	chr2_79435590	0	79435590	T	C
2	chr2_79436457	0	79436457	T	C
2	chr2_79439810	0	79439810	T	A
2	chr2_79440222	0	79440222	A	G
2	chr2_79451418	0	79451418	A	G
2	chr2_79451792	0	79451792	A	G
2	chr2_79452158	0	79452158	T	A
2	chr2_79455632	0	79455632	T	C
2	chr2_79465960	0	79465960	C	T
2	chr2_79469147	0	79469147	T	C
2	chr2_79470291	0	79470291	T	A
2	chr2_79477634	0	79477634	A	C
2	chr2_79487812	0	79487812	C	T
2	chr2_79501362	0	79501362	G	A
2	chr2_79513319	0	79513319	C	T
2	chr2_79520764	0	79520764	C	T
2	chr2_79521206	0	79521206	G	A
2	chr2_79531294	0	79531294	G	A
2	chr2_79536347	0	79536347	C	G
2	chr2_79540084	0	79540084	C	G
2	chr2_79540981	0	79540981	A	G
2	chr2_79544113	0	79544113	T	C
2	chr2_79553646	0	79553646	T	C
2	chr2_79554143	0	79554143	A	G
2	chr2_79560898	0	79560898	G	A
2	chr2_79561130	0	79561130	G	T
2	chr2_79561232	0	79561232	G	A
2	chr2_79561400	0	79561400	T	C
2	chr2_79563685	0	79563685	T	C
2	chr2_79575219	0	79575219	T	C
2	chr2_79579304	0	79579304	T	C
2	chr2_79579523	0	79579523	T	C
2	chr2_79581875	0	79581875	A	G
2	chr2_79592287	0	79592287	A	G
2	chr2_79595613	0	79595613	G	T
2	chr2_79598533	0	79598533	A	T
2	chr2_79602729	0	79602729	G	C
2	chr2_79603497	0	79603497	T	G
2	chr2_79603516	0	79603516	A	G
2	chr2_79616959	0	79616959	G	T
2	chr2_79619229	0	79619229	A	T
2	chr2_79622430	0	79622430	G	A
2	chr2_79624966	0	79624966	G	A
2	chr2_79626462	0	79626462	G	A
2	chr2_79635464	0	79635464	A	G
2	chr2_79636043	0	79636043	C	A
2	chr2_79637048	0	79637048	C	G
2	chr2_79639031	0	79639031	A	G
2	chr2_79639847	0	79639847	T	C
2	chr2_79645047	0	79645047	G	A
2	chr2_79647135	0	79647135	A	G
2	chr2_79649134	0	79649134	T	C
2	chr2_79650759	0	79650759	C	T
2	chr2_79666477	0	79666477	T	G
2	chr2_79668476	0	79668476	C	A
2	chr2_79680536	0	79680536	C	T
2	chr2_79681603	0	79681603	A	T
2	chr2_79681638	0	79681638	C	T
2	chr2_79683793	0	79683793	T	G
2	chr2_79684812	0	79684812	A	T
2	chr2_79685348	0	79685348	G	A
2	chr2_79691553	0	79691553	T	C
2	chr2_79693954	0	79693954	T	A
2	chr2_79695307	0	79695307	T	C
2	chr2_79704327	0	79704327	G	T
2	chr2_79711304	0	79711304	A	G
2	chr2_79714438	0	79714438	G	C
2	chr2_79715714	0	79715714	T	C
2	chr2_79724944	0	79724944	C	G
2	chr2_79726159	0	79726159	A	G
2	chr2_79728042	0	79728042	C	G
2	chr2_79749658	0	79749658	A	G
2	chr2_79767319	0	79767319	T	C
2	chr2_79767495	0	79767495	C	T
2	chr2_79768795	0	79768795	A	G
2	chr2_79780248	0	79780248	C	T
2	chr2_79781464	0	79781464	C	T
2	chr2_79794038	0	79794038	G	A
2	chr2_79795347	0	79795347	A	G
2	chr2_79798772	0	79798772	T	A
2	chr2_79802448	0	79802448	A	G
2	chr2_79803220	0	79803220	T	C
2	chr2_79804215	0	79804215	G	T
2	chr2_79804415	0	79804415	T	C
2	chr2_79810515	0	79810515	C	T
2	chr2_79812771	0	79812771	T	C
2	chr2_79815340	0	79815340	A	G
2	chr2_79820098	0	79820098	T	C
2	chr2_79825555	0	79825555	T	C
2	chr2_79825633	0	79825633	T	C
2	chr2_79830502	0	79830502	T	G
2	chr2_79836731	0	79836731	G	T
2	chr2_79838096	0	79838096	G	C
2	chr2_79841326	0	79841326	T	G
2	chr2_79844432	0	79844432	C	A
2	chr2_79844943	0	79844943	C	T
2	chr2_79850124	0	79850124	G	C
2	chr2_79853765	0	79853765	C	T
2	chr2_79854514	0	79854514	C	A
2	chr2_79858677	0	79858677	T	C
2	chr2_79868030	0	79868030	G	C
2	chr2_79875792	0	79875792	A	C
2	chr2_79876396	0	79876396	G	A
2	chr2_79876716	0	79876716	G	C
2	chr2_79877963	0	79877963	A	G
2	chr2_79878386	0	79878386	T	C
2	chr2_79885107	0	79885107	T	C
2	chr2_79888448	0	79888448	C	A
2	chr2_79894952	0	79894952	G	C
2	chr2_79898075	0	79898075	G	T
2	chr2_79898499	0	79898499	A	G
2	chr2_79900204	0	79900204	A	G
2	chr2_79900365	0	79900365	G	A
2	chr2_79921081	0	79921081	A	C
2	chr2_79923374	0	79923374	C	T
2	chr2_79925664	0	79925664	C	T
2	chr2_79928149	0	79928149	T	G
2	chr2_79934695	0	79934695	T	C
2	chr2_79937114	0	79937114	T	C
2	chr2_79941691	0	79941691	T	G
2	chr2_79944584	0	79944584	T	C
2	chr2_79946176	0	79946176	T	G
2	chr2_79954236	0	79954236	G	A
2	chr2_79955674	0	79955674	A	C
2	chr2_79955813	0	79955813	T	C
2	chr2_79956603	0	79956603	T	C
2	chr2_79961215	0	79961215	G	A
2	chr2_79966198	0	79966198	C	T
2	chr2_79970157	0	79970157	T	C
2	chr2_79970928	0	79970928	C	T
2	chr2_79973734	0	79973734	T	G
2	chr2_79980152	0	79980152	G	A
2	chr2_79981963	0	79981963	G	T
2	chr2_79982715	0	79982715	T	G
2	chr2_79983002	0	79983002	G	C
2	chr2_79987396	0	79987396	G	C
2	chr2_79992490	0	79992490	A	G
2	chr2_79992642	0	79992642	G	C
2	chr2_79999522	0	79999522	A	G
2	chr2_80003289	0	80003289	C	T
2	chr2_80006134	0	80006134	A	T
2	chr2_80007871	0	80007871	C	T
2	chr2_80010461	0	80010461	T	C
2	chr2_80018294	0	80018294	G	C
2	chr2_80021646	0	80021646	T	C
2	chr2_80027601	0	80027601	T	C
2	chr2_80030202	0	80030202	C	A
2	chr2_80033886	0	80033886	C	T
2	chr2_80034913	0	80034913	G	A
2	chr2_80035068	0	80035068	G	C
2	chr2_80036504	0	80036504	C	G
2	chr2_80036880	0	80036880	T	C
2	chr2_80040539	0	80040539	A	G
2	chr2_80041173	0	80041173	G	C
2	chr2_80041789	0	80041789	T	C
2	chr2_80049893	0	80049893	G	A
2	chr2_80050242	0	80050242	A	C
2	chr2_80052764	0	80052764	G	T
2	chr2_80054183	0	80054183	T	G
2	chr2_80056558	0	80056558	C	A
2	chr2_80059436	0	80059436	T	C
2	chr2_80060867	0	80060867	G	A
2	chr2_80071549	0	80071549	C	A
2	chr2_80071780	0	80071780	C	G
2	chr2_80071789	0	80071789	A	G
2	chr2_80074086	0	80074086	G	A
2	chr2_80074616	0	80074616	T	G
2	chr2_80081460	0	80081460	C	T
2	chr2_80086538	0	80086538	T	C
2	chr2_80086612	0	80086612	G	A
2	chr2_80086925	0	80086925	A	G
2	chr2_80088975	0	80088975	T	C
2	chr2_80099587	0	80099587	A	C
2	chr2_80108113	0	80108113	C	A
2	chr2_80110119	0	80110119	A	C
2	chr2_80130545	0	80130545	C	T
2	chr2_80133145	0	80133145	A	G
2	chr2_80134167	0	80134167	A	C
2	chr2_80135979	0	80135979	G	C
2	chr2_80146140	0	80146140	G	A
2	chr2_80146586	0	80146586	A	G
2	chr2_80148021	0	80148021	A	G
2	chr2_80159150	0	80159150	A	G
2	chr2_80159312	0	80159312	T	G
2	chr2_80160207	0	80160207	A	G
2	chr2_80179279	0	80179279	G	C
2	chr2_80180258	0	80180258	A	G
2	chr2_80199803	0	80199803	T	C
2	chr2_80203129	0	80203129	C	T
2	chr2_80210821	0	80210821	G	A
2	chr2_80213273	0	80213273	A	C
2	chr2_80215045	0	80215045	G	A
2	chr2_80216975	0	80216975	T	C
2	chr2_80217302	0	80217302	C	T
2	chr2_80221606	0	80221606	G	A
2	chr2_80224790	0	80224790	C	A
2	chr2_80229418	0	80229418	G	C
2	chr2_80229511	0	80229511	T	C
2	chr2_80232309	0	80232309	G	C
2	chr2_80234893	0	80234893	A	G
2	chr2_80237703	0	80237703	G	A
2	chr2_80240950	0	80240950	C	T
2	chr2_80254217	0	80254217	A	G
2	chr2_80257053	0	80257053	G	A
2	chr2_80259187	0	80259187	G	C
2	chr2_80259403	0	80259403	A	G
2	chr2_80262135	0	80262135	A	C
2	chr2_80264199	0	80264199	T	C
2	chr2_80270698	0	80270698	C	T
2	chr2_80271014	0	80271014	C	G
2	chr2_80276371	0	80276371	G	A
2	chr2_80283132	0	80283132	C	T
2	chr2_80286819	0	80286819	G	A
2	chr2_80287102	0	80287102	A	G
2	chr2_80304665	0	80304665	T	A
2	chr2_80314929	0	80314929	A	T
2	chr2_80317087	0	80317087	T	C
2	chr2_80324113	0	80324113	C	G
2	chr2_80329390	0	80329390	G	T
2	chr2_80331432	0	80331432	T	C
2	chr2_80333080	0	80333080	G	A
2	chr2_80334402	0	80334402	A	C
2	chr2_80347794	0	80347794	T	G
2	chr2_80349226	0	80349226	T	C
2	chr2_80353814	0	80353814	T	C
2	chr2_80357997	0	80357997	C	T
2	chr2_80370077	0	80370077	C	T
2	chr2_80372508	0	80372508	C	T
2	chr2_80373741	0	80373741	T	C
2	chr2_80374921	0	80374921	C	T
2	chr2_80383396	0	80383396	A	C
2	chr2_80384169	0	80384169	C	T
2	chr2_80396802	0	80396802	G	T
2	chr2_80397691	0	80397691	T	C
2	chr2_80402058	0	80402058	C	T
2	chr2_80422530	0	80422530	C	G
2	chr2_80441193	0	80441193	T	C
2	chr2_80443507	0	80443507	C	T
2	chr2_80446420	0	80446420	T	C
2	chr2_80455770	0	80455770	C	A
2	chr2_80457220	0	80457220	G	A
2	chr2_80460310	0	80460310	G	A
2	chr2_80466206	0	80466206	T	C
2	chr2_80471147	0	80471147	T	C
2	chr2_80471205	0	80471205	G	A
2	chr2_80481635	0	80481635	T	C
2	chr2_80486888	0	80486888	G	A
2	chr2_80489511	0	80489511	C	A
2	chr2_80492128	0	80492128	G	T
2	chr2_80505867	0	80505867	C	T
2	chr2_80510079	0	80510079	C	A
2	chr2_80521780	0	80521780	A	G
2	chr2_80530653	0	80530653	C	T
2	chr2_80534186	0	80534186	C	G
2	chr2_80537123	0	80537123	G	A
2	chr2_80539169	0	80539169	G	C
2	chr2_80544417	0	80544417	G	A
2	chr2_80547316	0	80547316	C	T
2	chr2_80555045	0	80555045	C	T
2	chr2_80555168	0	80555168	C	T
2	chr2_80562882	0	80562882	A	G
2	chr2_80563498	0	80563498	A	C
2	chr2_80567429	0	80567429	C	T
2	chr2_80570568	0	80570568	C	T
2	chr2_80571130	0	80571130	A	G
2	chr2_80571373	0	80571373	C	T
2	chr2_80576261	0	80576261	T	C
2	chr2_80586867	0	80586867	T	C
2	chr2_80588818	0	80588818	C	T
2	chr2_80590331	0	80590331	C	T
2	chr2_80590796	0	80590796	G	T
2	chr2_80590852	0	80590852	A	G
2	chr2_80591120	0	80591120	T	C
2	chr2_80594790	0	80594790	C	T
2	chr2_80595881	0	80595881	C	T
2	chr2_80598707	0	80598707	C	G
2	chr2_80600930	0	80600930	T	C
2	chr2_80601433	0	80601433	T	C
2	chr2_80603465	0	80603465	G	C
2	chr2_80612032	0	80612032	T	G
2	chr2_80619118	0	80619118	A	C
2	chr2_80629439	0	80629439	A	G
2	chr2_80629492	0	80629492	A	G
2	chr2_80636424	0	80636424	G	C
2	chr2_80638942	0	80638942	C	T
2	chr2_80639824	0	80639824	G	A
2	chr2_80641111	0	80641111	G	A
2	chr2_80652493	0	80652493	G	T
2	chr2_80663075	0	80663075	T	C
2	chr2_80665464	0	80665464	T	C
2	chr2_80668178	0	80668178	T	C
2	chr2_80668565	0	80668565	A	G
2	chr2_80668864	0	80668864	A	G
2	chr2_80669008	0	80669008	T	C
2	chr2_80673345	0	80673345	A	G
2	chr2_80677211	0	80677211	C	T
2	chr2_80684640	0	80684640	A	C
2	chr2_80690919	0	80690919	C	G
2	chr2_80692220	0	80692220	C	G
2	chr2_80694782	0	80694782	A	G
2	chr2_80706492	0	80706492	A	G
2	chr2_80708185	0	80708185	A	G
2	chr2_80709365	0	80709365	G	A
2	chr2_80709610	0	80709610	T	C
2	chr2_80717371	0	80717371	T	C
2	chr2_80718864	0	80718864	C	G
2	chr2_80721180	0	80721180	T	C
2	chr2_80726088	0	80726088	C	T
2	chr2_80727888	0	80727888	T	C
2	chr2_80731336	0	80731336	T	G
2	chr2_80732313	0	80732313	C	T
2	chr2_80736064	0	80736064	G	T
2	chr2_80738554	0	80738554	C	T
2	chr2_80739786	0	80739786	T	C
2	chr2_80740528	0	80740528	G	A
2	chr2_80743936	0	80743936	T	C
2	chr2_80745143	0	80745143	C	T
2	chr2_80747304	0	80747304	A	G
2	chr2_80747700	0	80747700	T	C
2	chr2_80763425	0	80763425	G	A
2	chr2_80786940	0	80786940	T	C
2	chr2_80797921	0	80797921	T	C
2	chr2_80805925	0	80805925	A	C
2	chr2_80810849	0	80810849	C	T
2	chr2_80815830	0	80815830	C	A
2	chr2_80823020	0	80823020	C	T
2	chr2_80825259	0	80825259	T	C
2	chr2_80847938	0	80847938	G	A
2	chr2_80850228	0	80850228	G	A
2	chr2_80856832	0	80856832	A	G
2	chr2_80856919	0	80856919	T	C
2	chr2_80857151	0	80857151	C	T
2	chr2_80864172	0	80864172	G	A
2	chr2_80866739	0	80866739	G	T
2	chr2_80867246	0	80867246	C	T
2	chr2_80876957	0	80876957	C	G
2	chr2_80884555	0	80884555	C	T
2	chr2_80885587	0	80885587	C	T
2	chr2_80888298	0	80888298	C	T
2	chr2_80892873	0	80892873	T	C
2	chr2_80894109	0	80894109	C	T
2	chr2_80895480	0	80895480	G	C
2	chr2_80904107	0	80904107	C	G
2	chr2_80904954	0	80904954	G	A
2	chr2_80912831	0	80912831	C	G
2	chr2_80913830	0	80913830	A	C
2	chr2_80915652	0	80915652	C	G
2	chr2_80920328	0	80920328	A	G
2	chr2_80923145	0	80923145	A	C
2	chr2_80924492	0	80924492	T	C
2	chr2_80924944	0	80924944	G	C
2	chr2_80942806	0	80942806	A	G
2	chr2_80944671	0	80944671	T	C
2	chr2_80946119	0	80946119	C	T
2	chr2_80947399	0	80947399	C	T
2	chr2_80948537	0	80948537	A	G
2	chr2_80952036	0	80952036	T	C
2	chr2_80965260	0	80965260	T	C
2	chr2_80972551	0	80972551	T	C
2	chr2_80972986	0	80972986	A	G
2	chr2_80974766	0	80974766	A	G
2	chr2_80976810	0	80976810	G	A
2	chr2_80986263	0	80986263	A	G
2	chr2_80988379	0	80988379	A	G
2	chr2_80989492	0	80989492	A	T
2	chr2_80995047	0	80995047	T	C
2	chr2_80997953	0	80997953	G	A
2	chr2_81005450	0	81005450	A	G
2	chr2_81018200	0	81018200	G	A
2	chr2_81023707	0	81023707	A	C
2	chr2_81024752	0	81024752	A	G
2	chr2_81027691	0	81027691	G	A
2	chr2_81030914	0	81030914	A	G
2	chr2_81031617	0	81031617	C	T
2	chr2_81035590	0	81035590	T	C
2	chr2_81045493	0	81045493	G	A
2	chr2_81052526	0	81052526	G	A
2	chr2_81053505	0	81053505	T	C
2	chr2_81056016	0	81056016	G	A
2	chr2_81074684	0	81074684	C	G
2	chr2_81080951	0	81080951	A	G
2	chr2_81082304	0	81082304	T	C
2	chr2_81090381	0	81090381	C	T
2	chr2_81091848	0	81091848	A	G
2	chr2_81093046	0	81093046	G	A
2	chr2_81094151	0	81094151	C	G
2	chr2_81095356	0	81095356	A	G
2	chr2_81100998	0	81100998	T	C
2	chr2_81113521	0	81113521	T	C
2	chr2_81117310	0	81117310	A	G
2	chr2_81117428	0	81117428	G	C
2	chr2_81127813	0	81127813	G	C
2	chr2_81128790	0	81128790	A	C
2	chr2_81129659	0	81129659	G	A
2	chr2_81131615	0	81131615	G	A
2	chr2_81136334	0	81136334	A	G
2	chr2_81141039	0	81141039	A	G
2	chr2_81143872	0	81143872	T	G
2	chr2_81152279	0	81152279	T	C
2	chr2_81153944	0	81153944	G	A
2	chr2_81159084	0	81159084	C	A
2	chr2_81160745	0	81160745	G	C
2	chr2_81160983	0	81160983	C	T
2	chr2_81163419	0	81163419	G	A
2	chr2_81171560	0	81171560	A	G
2	chr2_81174509	0	81174509	T	G
2	chr2_81176045	0	81176045	G	A
2	chr2_81176920	0	81176920	A	G
2	chr2_81178120	0	81178120	A	G
2	chr2_81185564	0	81185564	G	A
2	chr2_81187751	0	81187751	C	T
2	chr2_81215293	0	81215293	T	C
2	chr2_81219480	0	81219480	G	A
2	chr2_81220116	0	81220116	T	C
2	chr2_81234470	0	81234470	T	C
2	chr2_81247748	0	81247748	C	A
2	chr2_81250765	0	81250765	C	T
2	chr2_81259018	0	81259018	G	A
2	chr2_81262088	0	81262088	G	A
2	chr2_81276190	0	81276190	C	A
2	chr2_81307493	0	81307493	A	G
2	chr2_81308960	0	81308960	A	G
2	chr2_81313223	0	81313223	T	C
2	chr2_81323458	0	81323458	T	C
2	chr2_81325890	0	81325890	G	A
2	chr2_81335326	0	81335326	A	G
2	chr2_81342246	0	81342246	T	C
2	chr2_81343132	0	81343132	C	T
2	chr2_81344678	0	81344678	C	T
2	chr2_81351761	0	81351761	A	G
2	chr2_81358053	0	81358053	T	C
2	chr2_81364874	0	81364874	A	G
2	chr2_81366987	0	81366987	A	G
2	chr2_81369531	0	81369531	A	G
2	chr2_81371272	0	81371272	T	C
2	chr2_81371712	0	81371712	C	T
2	chr2_81374249	0	81374249	T	C
2	chr2_81382631	0	81382631	G	C
2	chr2_81383956	0	81383956	T	C
2	chr2_81390592	0	81390592	T	C
2	chr2_81391570	0	81391570	C	T
2	chr2_81396469	0	81396469	A	G
2	chr2_81397799	0	81397799	C	T
2	chr2_81402348	0	81402348	G	T
2	chr2_81408006	0	81408006	G	A
2	chr2_81408258	0	81408258	A	G
2	chr2_81408308	0	81408308	A	G
2	chr2_81409202	0	81409202	A	G
2	chr2_81410152	0	81410152	G	A
2	chr2_81412993	0	81412993	T	C
2	chr2_81417411	0	81417411	T	C
2	chr2_81421582	0	81421582	G	C
2	chr2_81424114	0	81424114	G	A
2	chr2_81428918	0	81428918	A	C
2	chr2_81444755	0	81444755	C	G
2	chr2_81447797	0	81447797	T	C
2	chr2_81448110	0	81448110	C	A
2	chr2_81452122	0	81452122	T	C
2	chr2_81454314	0	81454314	A	G
2	chr2_81454815	0	81454815	C	G
2	chr2_81456301	0	81456301	T	C
2	chr2_81458737	0	81458737	T	C
2	chr2_81460530	0	81460530	T	G
2	chr2_81466945	0	81466945	G	A
2	chr2_81477365	0	81477365	A	T
2	chr2_81477883	0	81477883	A	G
2	chr2_81479421	0	81479421	C	T
2	chr2_81492056	0	81492056	G	T
2	chr2_81492503	0	81492503	C	A
2	chr2_81493350	0	81493350	G	A
2	chr2_81493826	0	81493826	C	G
2	chr2_81494894	0	81494894	A	C
2	chr2_81496287	0	81496287	T	C
2	chr2_81498623	0	81498623	T	C
2	chr2_81501428	0	81501428	A	G
2	chr2_81510736	0	81510736	T	C
2	chr2_81511742	0	81511742	A	G
2	chr2_81522409	0	81522409	T	C
2	chr2_81526936	0	81526936	A	G
2	chr2_81527168	0	81527168	C	T
2	chr2_81527938	0	81527938	C	G
2	chr2_81532646	0	81532646	A	C
2	chr2_81535322	0	81535322	G	A
2	chr2_81541244	0	81541244	T	C
2	chr2_81544907	0	81544907	C	G
2	chr2_81544954	0	81544954	G	A
2	chr2_81546868	0	81546868	T	C
2	chr2_81547398	0	81547398	G	A
2	chr2_81550661	0	81550661	T	C
2	chr2_81554273	0	81554273	A	C
2	chr2_81559239	0	81559239	A	G
2	chr2_81567909	0	81567909	A	G
2	chr2_81569947	0	81569947	G	A
2	chr2_81571065	0	81571065	T	C
2	chr2_81581808	0	81581808	T	G
2	chr2_81591470	0	81591470	A	G
2	chr2_81601092	0	81601092	G	A
2	chr2_81610690	0	81610690	C	T
2	chr2_81613478	0	81613478	T	C
2	chr2_81618832	0	81618832	T	C
2	chr2_81619919	0	81619919	G	C
2	chr2_81626988	0	81626988	G	T
2	chr2_81629371	0	81629371	C	T
2	chr2_81630407	0	81630407	C	T
2	chr2_81634571	0	81634571	C	T
2	chr2_81635502	0	81635502	C	T
2	chr2_81645802	0	81645802	A	G
2	chr2_81647649	0	81647649	T	A
2	chr2_81651223	0	81651223	T	C
2	chr2_81657809	0	81657809	T	C
2	chr2_81662509	0	81662509	A	G
2	chr2_81669136	0	81669136	T	C
2	chr2_81681655	0	81681655	T	G
2	chr2_81685395	0	81685395	C	G
2	chr2_81695577	0	81695577	A	G
2	chr2_81701718	0	81701718	G	A
2	chr2_81702929	0	81702929	C	A
2	chr2_81705040	0	81705040	T	C
2	chr2_81706025	0	81706025	A	G
2	chr2_81709582	0	81709582	A	G
2	chr2_81715869	0	81715869	A	G
2	chr2_81719059	0	81719059	A	G
2	chr2_81719238	0	81719238	C	T
2	chr2_81723213	0	81723213	G	T
2	chr2_81749154	0	81749154	C	T
2	chr2_81750660	0	81750660	G	T
2	chr2_81751614	0	81751614	A	G
2	chr2_81754679	0	81754679	T	C
2	chr2_81756361	0	81756361	C	G
2	chr2_81761519	0	81761519	G	A
2	chr2_81765080	0	81765080	A	G
2	chr2_81765909	0	81765909	T	C
2	chr2_81767324	0	81767324	A	G
2	chr2_81767461	0	81767461	C	G
2	chr2_81775196	0	81775196	A	T
2	chr2_81778926	0	81778926	C	T
2	chr2_81781681	0	81781681	A	G
2	chr2_81782111	0	81782111	T	C
2	chr2_81782226	0	81782226	A	G
2	chr2_81789997	0	81789997	C	A
2	chr2_81791336	0	81791336	T	C
2	chr2_81791693	0	81791693	G	A
2	chr2_81797368	0	81797368	T	A
2	chr2_81798538	0	81798538	G	A
2	chr2_81798652	0	81798652	T	A
2	chr2_81802366	0	81802366	T	C
2	chr2_81802706	0	81802706	T	C
2	chr2_81809372	0	81809372	A	C
2	chr2_81809664	0	81809664	T	G
2	chr2_81809930	0	81809930	A	T
2	chr2_81825333	0	81825333	G	A
2	chr2_81830519	0	81830519	G	T
2	chr2_81831247	0	81831247	T	G
2	chr2_81835335	0	81835335	C	G
2	chr2_81838759	0	81838759	T	C
2	chr2_81841838	0	81841838	G	A
2	chr2_81844707	0	81844707	A	G
2	chr2_81846031	0	81846031	G	A
2	chr2_81852447	0	81852447	T	C
2	chr2_81852682	0	81852682	T	G
2	chr2_81853717	0	81853717	A	C
2	chr2_81859765	0	81859765	T	C
2	chr2_81864088	0	81864088	G	T
2	chr2_81865590	0	81865590	G	C
2	chr2_81869787	0	81869787	A	G
2	chr2_81869886	0	81869886	T	C
2	chr2_81873323	0	81873323	T	C
2	chr2_81876768	0	81876768	G	A
2	chr2_81881965	0	81881965	A	G
2	chr2_81886788	0	81886788	C	A
2	chr2_81889178	0	81889178	G	A
2	chr2_81891328	0	81891328	A	G
2	chr2_81893259	0	81893259	C	A
2	chr2_81896805	0	81896805	G	A
2	chr2_81899350	0	81899350	C	G
2	chr2_81902360	0	81902360	G	A
2	chr2_81904580	0	81904580	G	A
2	chr2_81912654	0	81912654	T	C
2	chr2_81920267	0	81920267	T	C
2	chr2_81923345	0	81923345	T	C
2	chr2_81925021	0	81925021	T	C
2	chr2_81925093	0	81925093	C	T
2	chr2_81935730	0	81935730	G	A
2	chr2_81938429	0	81938429	A	G
2	chr2_81940675	0	81940675	A	G
2	chr2_81941003	0	81941003	A	T
2	chr2_81953500	0	81953500	C	A
2	chr2_81958615	0	81958615	G	T
2	chr2_81974678	0	81974678	A	G
2	chr2_81976775	0	81976775	G	C
2	chr2_81985835	0	81985835	A	G
2	chr2_81986832	0	81986832	G	T
2	chr2_81995721	0	81995721	C	T
2	chr2_81999989	0	81999989	G	A
2	chr2_82008325	0	82008325	T	C
2	chr2_82023779	0	82023779	A	G
2	chr2_82029845	0	82029845	A	G
2	chr2_82034891	0	82034891	T	C
2	chr2_82035316	0	82035316	A	G
2	chr2_82039502	0	82039502	G	C
2	chr2_82046324	0	82046324	A	G
2	chr2_82047294	0	82047294	C	T
2	chr2_82057528	0	82057528	A	G
2	chr2_82057773	0	82057773	G	A
2	chr2_82065022	0	82065022	A	G
2	chr2_82071247	0	82071247	A	G
2	chr2_82072568	0	82072568	G	C
2	chr2_82076940	0	82076940	G	A
2	chr2_82083341	0	82083341	T	C
2	chr2_82086785	0	82086785	A	G
2	chr2_82090177	0	82090177	C	T
2	chr2_82100302	0	82100302	T	C
2	chr2_82104879	0	82104879	G	A
2	chr2_82110257	0	82110257	G	A
2	chr2_82110450	0	82110450	A	T
2	chr2_82110995	0	82110995	C	T
2	chr2_82111865	0	82111865	C	G
2	chr2_82115727	0	82115727	A	G
2	chr2_82123124	0	82123124	G	T
2	chr2_82125429	0	82125429	C	T
2	chr2_82128542	0	82128542	C	T
2	chr2_82155308	0	82155308	G	C
2	chr2_82156277	0	82156277	G	T
2	chr2_82158941	0	82158941	C	T
2	chr2_82168523	0	82168523	G	A
2	chr2_82176996	0	82176996	G	A
2	chr2_82178697	0	82178697	C	A
2	chr2_82182278	0	82182278	A	G
2	chr2_82199272	0	82199272	C	G
2	chr2_82207374	0	82207374	G	A
2	chr2_82222255	0	82222255	A	G
2	chr2_82230784	0	82230784	T	C
2	chr2_82234104	0	82234104	C	T
2	chr2_82247868	0	82247868	A	G
2	chr2_82248431	0	82248431	T	C
2	chr2_82248715	0	82248715	C	A
2	chr2_82254141	0	82254141	A	G
2	chr2_82268648	0	82268648	T	C
2	chr2_82275847	0	82275847	G	A
2	chr2_82282069	0	82282069	G	A
2	chr2_82302168	0	82302168	C	A
2	chr2_82305101	0	82305101	T	C
2	chr2_82310427	0	82310427	T	C
2	chr2_82312926	0	82312926	A	C
2	chr2_82331841	0	82331841	C	T
2	chr2_82331962	0	82331962	G	A
2	chr2_82334881	0	82334881	A	G
2	chr2_82345536	0	82345536	T	C
2	chr2_82346701	0	82346701	T	C
2	chr2_82346988	0	82346988	T	G
2	chr2_82350777	0	82350777	G	A
2	chr2_82351827	0	82351827	A	G
2	chr2_82366053	0	82366053	A	C
2	chr2_82367066	0	82367066	T	G
2	chr2_82369208	0	82369208	G	A
2	chr2_82379718	0	82379718	A	G
2	chr2_82380977	0	82380977	C	T
2	chr2_82381310	0	82381310	T	C
2	chr2_82383707	0	82383707	G	A
2	chr2_82385434	0	82385434	A	C
2	chr2_82389654	0	82389654	C	T
2	chr2_82393956	0	82393956	A	G
2	chr2_82407034	0	82407034	C	T
2	chr2_82408233	0	82408233	C	A
2	chr2_82428903	0	82428903	G	A
2	chr2_82450608	0	82450608	A	G
2	chr2_82453850	0	82453850	G	A
2	chr2_82455750	0	82455750	G	A
2	chr2_82461340	0	82461340	T	C
2	chr2_82467454	0	82467454	G	A
2	chr2_82472116	0	82472116	G	A
2	chr2_82478131	0	82478131	A	G
2	chr2_82484132	0	82484132	C	T
2	chr2_82487305	0	82487305	C	T
2	chr2_82489798	0	82489798	C	A
2	chr2_82492636	0	82492636	A	G
2	chr2_82493646	0	82493646	T	C
2	chr2_82505471	0	82505471	C	T
2	chr2_82511384	0	82511384	A	G
2	chr2_82511984	0	82511984	T	C
2	chr2_82537146	0	82537146	C	T
2	chr2_82545744	0	82545744	T	A
2	chr2_82547285	0	82547285	G	C
2	chr2_82563551	0	82563551	G	A
2	chr2_82568023	0	82568023	C	T
2	chr2_82579207	0	82579207	C	T
2	chr2_82603725	0	82603725	C	A
2	chr2_82604136	0	82604136	A	G
2	chr2_82605969	0	82605969	C	T
2	chr2_82612021	0	82612021	T	G
2	chr2_82616503	0	82616503	T	G
2	chr2_82621154	0	82621154	C	G
2	chr2_82636705	0	82636705	A	C
2	chr2_82641566	0	82641566	G	A
2	chr2_82646617	0	82646617	T	C
2	chr2_82653154	0	82653154	G	A
2	chr2_82653542	0	82653542	T	C
2	chr2_82658705	0	82658705	A	G
2	chr2_82671929	0	82671929	T	C
2	chr2_82696561	0	82696561	G	A
2	chr2_82698921	0	82698921	T	A
2	chr2_82699086	0	82699086	G	T
2	chr2_82704028	0	82704028	G	T
2	chr2_82704139	0	82704139	A	G
2	chr2_82713527	0	82713527	T	C
2	chr2_82717118	0	82717118	T	C
2	chr2_82724538	0	82724538	A	C
2	chr2_82730733	0	82730733	G	A
2	chr2_82731245	0	82731245	C	A
2	chr2_82732773	0	82732773	T	C
2	chr2_82748078	0	82748078	G	A
2	chr2_82748637	0	82748637	A	G
2	chr2_82751322	0	82751322	C	G
2	chr2_82769385	0	82769385	G	A
2	chr2_82771524	0	82771524	A	G
2	chr2_82777459	0	82777459	A	C
2	chr2_82777540	0	82777540	G	A
2	chr2_82789720	0	82789720	T	C
2	chr2_82789853	0	82789853	G	C
2	chr2_82796245	0	82796245	G	A
2	chr2_82809307	0	82809307	C	G
2	chr2_82823144	0	82823144	T	C
2	chr2_82824316	0	82824316	C	T
2	chr2_82824490	0	82824490	A	T
2	chr2_82845152	0	82845152	A	G
2	chr2_82864900	0	82864900	A	T
2	chr2_82895218	0	82895218	T	C
2	chr2_82897218	0	82897218	G	A
2	chr2_82911704	0	82911704	G	A
2	chr2_82919872	0	82919872	G	T
2	chr2_82926016	0	82926016	T	G
2	chr2_82942908	0	82942908	G	T
2	chr2_82952104	0	82952104	G	A
2	chr2_82958971	0	82958971	C	A
2	chr2_82967641	0	82967641	A	G
2	chr2_82970640	0	82970640	A	G
2	chr2_82976323	0	82976323	G	A
2	chr2_82976678	0	82976678	A	G
2	chr2_82977073	0	82977073	T	G
2	chr2_82979556	0	82979556	C	G
2	chr2_82985065	0	82985065	T	C
2	chr2_82997428	0	82997428	A	G
2	chr2_83016870	0	83016870	A	G
2	chr2_83019951	0	83019951	T	C
2	chr2_83031350	0	83031350	T	C
2	chr2_83031518	0	83031518	T	C
2	chr2_83033556	0	83033556	G	A
2	chr2_83039945	0	83039945	G	A
2	chr2_83060816	0	83060816	G	A
2	chr2_83082060	0	83082060	G	A
2	chr2_83099637	0	83099637	A	T
2	chr2_83103484	0	83103484	A	G
2	chr2_83107820	0	83107820	A	T
2	chr2_83119521	0	83119521	T	G
2	chr2_83125498	0	83125498	G	A
2	chr2_83125756	0	83125756	T	C
2	chr2_83127587	0	83127587	T	C
2	chr2_83130812	0	83130812	T	C
2	chr2_83133289	0	83133289	C	T
2	chr2_83136598	0	83136598	G	A
2	chr2_83139032	0	83139032	A	G
2	chr2_83140024	0	83140024	C	T
2	chr2_83141786	0	83141786	G	A
2	chr2_83144828	0	83144828	A	G
2	chr2_83146584	0	83146584	C	T
2	chr2_83146731	0	83146731	A	G
2	chr2_83146962	0	83146962	A	G
2	chr2_83151443	0	83151443	A	G
2	chr2_83152388	0	83152388	G	A
2	chr2_83154921	0	83154921	G	A
2	chr2_83156426	0	83156426	C	T
2	chr2_83156475	0	83156475	T	C
2	chr2_83160581	0	83160581	A	G
2	chr2_83160953	0	83160953	T	C
2	chr2_83168172	0	83168172	T	A
2	chr2_83174754	0	83174754	G	C
2	chr2_83184004	0	83184004	G	A
2	chr2_83186832	0	83186832	T	C
2	chr2_83187854	0	83187854	C	T
2	chr2_83190216	0	83190216	T	C
2	chr2_83192888	0	83192888	C	T
2	chr2_83198764	0	83198764	T	C
2	chr2_83209240	0	83209240	A	G
2	chr2_83214137	0	83214137	T	C
2	chr2_83219704	0	83219704	A	G
2	chr2_83222098	0	83222098	G	A
2	chr2_83224164	0	83224164	C	T
2	chr2_83224552	0	83224552	C	T
2	chr2_83232811	0	83232811	A	G
2	chr2_83235326	0	83235326	A	G
2	chr2_83238572	0	83238572	G	C
2	chr2_83248015	0	83248015	A	G
2	chr2_83252438	0	83252438	G	C
2	chr2_83253214	0	83253214	A	G
2	chr2_83261988	0	83261988	A	G
2	chr2_83262502	0	83262502	C	T
2	chr2_83264903	0	83264903	G	C
2	chr2_83268710	0	83268710	A	T
2	chr2_83279912	0	83279912	A	G
2	chr2_83282268	0	83282268	A	G
2	chr2_83287254	0	83287254	A	C
2	chr2_83293654	0	83293654	C	T
2	chr2_83294839	0	83294839	A	G
2	chr2_83297911	0	83297911	G	A
2	chr2_83298903	0	83298903	C	T
2	chr2_83301998	0	83301998	C	T
2	chr2_83306453	0	83306453	G	T
2	chr2_83311117	0	83311117	C	T
2	chr2_83314322	0	83314322	C	G
2	chr2_83322224	0	83322224	C	T
2	chr2_83323620	0	83323620	C	T
2	chr2_83324542	0	83324542	G	C
2	chr2_83332620	0	83332620	A	G
2	chr2_83333847	0	83333847	T	C
2	chr2_83336335	0	83336335	T	G
2	chr2_83345238	0	83345238	G	A
2	chr2_83349861	0	83349861	C	T
2	chr2_83366702	0	83366702	T	C
2	chr2_83379820	0	83379820	A	G
2	chr2_83381133	0	83381133	T	C
2	chr2_83384101	0	83384101	C	A
2	chr2_83385349	0	83385349	C	T
2	chr2_83390391	0	83390391	T	C
2	chr2_83393529	0	83393529	T	G
2	chr2_83396352	0	83396352	T	C
2	chr2_83399362	0	83399362	A	G
2	chr2_83407378	0	83407378	A	T
2	chr2_83407887	0	83407887	G	A
2	chr2_83409386	0	83409386	A	G
2	chr2_83411461	0	83411461	G	A
2	chr2_83425017	0	83425017	C	T
2	chr2_83427208	0	83427208	C	T
2	chr2_83431993	0	83431993	G	A
2	chr2_83442855	0	83442855	C	G
2	chr2_83454983	0	83454983	T	C
2	chr2_83474826	0	83474826	T	A
2	chr2_83482313	0	83482313	G	A
2	chr2_83482422	0	83482422	G	C
2	chr2_83482761	0	83482761	A	T
2	chr2_83484612	0	83484612	G	C
2	chr2_83486558	0	83486558	A	G
2	chr2_83491436	0	83491436	A	C
2	chr2_83493530	0	83493530	G	A
2	chr2_83494424	0	83494424	C	T
2	chr2_83494902	0	83494902	A	C
2	chr2_83496997	0	83496997	T	C
2	chr2_83497171	0	83497171	T	C
2	chr2_83498965	0	83498965	A	G
2	chr2_83505033	0	83505033	A	T
2	chr2_83511482	0	83511482	A	G
2	chr2_83513162	0	83513162	C	T
2	chr2_83518673	0	83518673	A	G
2	chr2_83536049	0	83536049	T	A
2	chr2_83545306	0	83545306	A	G
2	chr2_83550324	0	83550324	A	G
2	chr2_83551529	0	83551529	G	A
2	chr2_83559725	0	83559725	A	G
2	chr2_83560910	0	83560910	T	A
2	chr2_83561092	0	83561092	G	A
2	chr2_83561752	0	83561752	T	C
2	chr2_83568420	0	83568420	T	C
2	chr2_83579850	0	83579850	G	C
2	chr2_83586143	0	83586143	C	A
2	chr2_83589148	0	83589148	A	T
2	chr2_83590271	0	83590271	A	G
2	chr2_83611358	0	83611358	A	T
2	chr2_83633580	0	83633580	C	T
2	chr2_83642285	0	83642285	G	A
2	chr2_83650682	0	83650682	A	G
2	chr2_83653610	0	83653610	G	A
2	chr2_83662172	0	83662172	A	G
2	chr2_83675331	0	83675331	T	C
2	chr2_83681107	0	83681107	T	C
2	chr2_83695903	0	83695903	C	T
2	chr2_83698115	0	83698115	T	A
2	chr2_83702824	0	83702824	A	C
2	chr2_83705054	0	83705054	G	A
2	chr2_83711649	0	83711649	G	A
2	chr2_83718829	0	83718829	G	T
2	chr2_83720798	0	83720798	C	T
2	chr2_83733690	0	83733690	G	A
2	chr2_83738998	0	83738998	A	T
2	chr2_83744318	0	83744318	A	G
2	chr2_83749538	0	83749538	G	T
2	chr2_83750715	0	83750715	C	G
2	chr2_83754649	0	83754649	A	T
2	chr2_83756511	0	83756511	A	G
2	chr2_83758088	0	83758088	T	C
2	chr2_83760211	0	83760211	T	G
2	chr2_83763209	0	83763209	C	A
2	chr2_83764210	0	83764210	G	A
2	chr2_83767553	0	83767553	G	T
2	chr2_83768476	0	83768476	G	A
2	chr2_83774212	0	83774212	A	C
2	chr2_83780577	0	83780577	T	C
2	chr2_83785407	0	83785407	C	G
2	chr2_83798604	0	83798604	G	C
2	chr2_83800755	0	83800755	T	C
2	chr2_83806406	0	83806406	A	G
2	chr2_83819290	0	83819290	T	C
2	chr2_83822481	0	83822481	C	T
2	chr2_83822783	0	83822783	T	C
2	chr2_83834468	0	83834468	A	G
2	chr2_83847758	0	83847758	G	T
2	chr2_83849758	0	83849758	G	A
2	chr2_83851734	0	83851734	C	T
2	chr2_83854755	0	83854755	G	A
2	chr2_83855282	0	83855282	T	G
2	chr2_83855600	0	83855600	C	T
2	chr2_83876900	0	83876900	A	G
2	chr2_83884430	0	83884430	G	A
2	chr2_83889824	0	83889824	A	G
2	chr2_83903032	0	83903032	A	G
2	chr2_83908241	0	83908241	C	T
2	chr2_83916107	0	83916107	A	C
2	chr2_83919302	0	83919302	T	C
2	chr2_83921956	0	83921956	A	G
2	chr2_83922605	0	83922605	C	A
2	chr2_83925447	0	83925447	T	C
2	chr2_83929676	0	83929676	A	G
2	chr2_83942088	0	83942088	C	T
2	chr2_83946834	0	83946834	T	G
2	chr2_83951351	0	83951351	T	G
2	chr2_83953923	0	83953923	G	A
2	chr2_83967685	0	83967685	C	A
2	chr2_83977792	0	83977792	C	T
2	chr2_83979228	0	83979228	T	C
2	chr2_83980447	0	83980447	G	C
2	chr2_83985887	0	83985887	A	G
2	chr2_83989701	0	83989701	G	C
2	chr2_84005709	0	84005709	A	G
2	chr2_84009995	0	84009995	C	G
2	chr2_84020500	0	84020500	T	C
2	chr2_84028151	0	84028151	C	T
2	chr2_84034160	0	84034160	C	A
2	chr2_84034324	0	84034324	A	C
2	chr2_84037242	0	84037242	T	G
2	chr2_84043099	0	84043099	C	T
2	chr2_84043774	0	84043774	A	C
2	chr2_84046941	0	84046941	C	T
2	chr2_84051717	0	84051717	A	G
2	chr2_84053134	0	84053134	G	T
2	chr2_84065039	0	84065039	A	G
2	chr2_84065140	0	84065140	A	G
2	chr2_84075736	0	84075736	G	A
2	chr2_84076582	0	84076582	A	G
2	chr2_84091065	0	84091065	G	C
2	chr2_84122407	0	84122407	G	A
2	chr2_84122851	0	84122851	C	T
2	chr2_84124714	0	84124714	G	A
2	chr2_84137662	0	84137662	C	A
2	chr2_84151887	0	84151887	A	G
2	chr2_84152448	0	84152448	A	G
2	chr2_84157296	0	84157296	T	C
2	chr2_84158556	0	84158556	C	G
2	chr2_84159499	0	84159499	T	C
2	chr2_84167618	0	84167618	C	G
2	chr2_84175345	0	84175345	C	A
2	chr2_84182229	0	84182229	T	C
2	chr2_84183312	0	84183312	C	T
2	chr2_84186235	0	84186235	T	C
2	chr2_84186599	0	84186599	C	T
2	chr2_84199807	0	84199807	C	T
2	chr2_84203103	0	84203103	T	G
2	chr2_84217758	0	84217758	A	G
2	chr2_84223827	0	84223827	A	G
2	chr2_84228728	0	84228728	G	A
2	chr2_84230062	0	84230062	C	G
2	chr2_84231742	0	84231742	G	T
2	chr2_84242454	0	84242454	A	G
2	chr2_84250899	0	84250899	A	G
2	chr2_84252427	0	84252427	C	A
2	chr2_84252565	0	84252565	T	C
2	chr2_84260593	0	84260593	A	C
2	chr2_84262907	0	84262907	A	T
2	chr2_84265177	0	84265177	A	G
2	chr2_84267800	0	84267800	T	C
2	chr2_84273216	0	84273216	C	T
2	chr2_84275359	0	84275359	C	G
2	chr2_84282812	0	84282812	G	A
2	chr2_84296664	0	84296664	C	T
2	chr2_84304746	0	84304746	T	C
2	chr2_84313660	0	84313660	A	G
2	chr2_84315896	0	84315896	T	C
2	chr2_84322327	0	84322327	C	T
2	chr2_84344364	0	84344364	C	T
2	chr2_84345234	0	84345234	T	C
2	chr2_84360081	0	84360081	C	T
2	chr2_84361376	0	84361376	T	C
2	chr2_84363178	0	84363178	A	G
2	chr2_84367505	0	84367505	A	G
2	chr2_84373771	0	84373771	T	G
2	chr2_84379171	0	84379171	G	T
2	chr2_84379364	0	84379364	G	A
2	chr2_84387675	0	84387675	G	C
2	chr2_84389714	0	84389714	A	C
2	chr2_84404483	0	84404483	C	T
2	chr2_84414324	0	84414324	T	C
2	chr2_84424304	0	84424304	A	C
2	chr2_84428384	0	84428384	G	A
2	chr2_84434642	0	84434642	C	T
2	chr2_84434981	0	84434981	C	T
2	chr2_84438121	0	84438121	T	C
2	chr2_84449974	0	84449974	G	A
2	chr2_84450107	0	84450107	C	A
2	chr2_84454693	0	84454693	G	A
2	chr2_84467304	0	84467304	T	C
2	chr2_84468065	0	84468065	G	T
2	chr2_84482473	0	84482473	A	G
2	chr2_84488519	0	84488519	G	A
2	chr2_84513002	0	84513002	A	G
2	chr2_84516322	0	84516322	G	A
2	chr2_84517447	0	84517447	C	G
2	chr2_84521824	0	84521824	T	G
2	chr2_84521919	0	84521919	C	G
2	chr2_84524377	0	84524377	A	G
2	chr2_84531990	0	84531990	T	C
2	chr2_84538889	0	84538889	G	A
2	chr2_84552998	0	84552998	C	G
2	chr2_84554254	0	84554254	T	C
2	chr2_84564093	0	84564093	T	C
2	chr2_84570917	0	84570917	A	C
2	chr2_84581068	0	84581068	A	G
2	chr2_84594558	0	84594558	T	C
2	chr2_84594959	0	84594959	G	T
2	chr2_84600281	0	84600281	T	C
2	chr2_84603412	0	84603412	T	C
2	chr2_84610280	0	84610280	T	C
2	chr2_84614539	0	84614539	G	A
2	chr2_84622567	0	84622567	T	A
2	chr2_84623418	0	84623418	G	C
2	chr2_84628481	0	84628481	T	C
2	chr2_84635242	0	84635242	G	A
2	chr2_84641473	0	84641473	G	A
2	chr2_84641514	0	84641514	T	C
2	chr2_84645040	0	84645040	G	A
2	chr2_84649631	0	84649631	C	T
2	chr2_84653120	0	84653120	A	G
2	chr2_84679617	0	84679617	T	C
2	chr2_84701775	0	84701775	C	A
2	chr2_84709878	0	84709878	G	C
2	chr2_84711888	0	84711888	G	A
2	chr2_84716039	0	84716039	G	A
2	chr2_84726245	0	84726245	A	C
2	chr2_84728770	0	84728770	C	T
2	chr2_84735355	0	84735355	A	G
2	chr2_84743650	0	84743650	A	C
2	chr2_84743868	0	84743868	T	C
2	chr2_84745969	0	84745969	T	C
2	chr2_84751672	0	84751672	G	T
2	chr2_84756732	0	84756732	T	C
2	chr2_84762458	0	84762458	G	A
2	chr2_84764176	0	84764176	G	T
2	chr2_84776152	0	84776152	G	C
2	chr2_84787603	0	84787603	C	T
2	chr2_84788772	0	84788772	A	G
2	chr2_84792546	0	84792546	C	T
2	chr2_84800230	0	84800230	C	T
2	chr2_84814523	0	84814523	A	G
2	chr2_84832847	0	84832847	A	G
2	chr2_84834525	0	84834525	C	G
2	chr2_84845424	0	84845424	A	G
2	chr2_84849473	0	84849473	G	A
2	chr2_84864331	0	84864331	A	C
2	chr2_84884309	0	84884309	A	G
2	chr2_84887854	0	84887854	C	T
2	chr2_84891596	0	84891596	C	T
2	chr2_84899208	0	84899208	T	C
2	chr2_84899933	0	84899933	G	C
2	chr2_84902690	0	84902690	C	T
2	chr2_84907502	0	84907502	C	A
2	chr2_84912455	0	84912455	A	G
2	chr2_84916372	0	84916372	G	A
2	chr2_84916731	0	84916731	A	G
2	chr2_84923177	0	84923177	G	A
2	chr2_84936468	0	84936468	A	G
2	chr2_84939506	0	84939506	T	C
2	chr2_84940732	0	84940732	A	G
2	chr2_84945769	0	84945769	C	A
2	chr2_84946229	0	84946229	A	G
2	chr2_84952500	0	84952500	G	A
2	chr2_84952526	0	84952526	A	G
2	chr2_84954731	0	84954731	C	T
2	chr2_84966133	0	84966133	T	C
2	chr2_84968916	0	84968916	C	A
2	chr2_84969325	0	84969325	C	G
2	chr2_84975347	0	84975347	A	G
2	chr2_84979192	0	84979192	C	T
2	chr2_84980313	0	84980313	A	G
2	chr2_84981783	0	84981783	G	A
2	chr2_84983226	0	84983226	T	C
2	chr2_84987488	0	84987488	T	C
2	chr2_84988208	0	84988208	T	C
2	chr2_84992557	0	84992557	T	C
2	chr2_84995967	0	84995967	T	C
2	chr2_85001654	0	85001654	T	C
2	chr2_85002552	0	85002552	T	A
2	chr2_85003450	0	85003450	G	T
2	chr2_85004689	0	85004689	A	G
2	chr2_85008574	0	85008574	T	C
2	chr2_85010881	0	85010881	A	C
2	chr2_85012972	0	85012972	G	A
2	chr2_85019453	0	85019453	A	G
2	chr2_85031120	0	85031120	T	C
2	chr2_85047169	0	85047169	C	T
2	chr2_85053987	0	85053987	G	A
2	chr2_85058162	0	85058162	G	A
2	chr2_85066969	0	85066969	T	C
2	chr2_85072605	0	85072605	G	A
2	chr2_85074238	0	85074238	T	C
2	chr2_85093771	0	85093771	A	G
2	chr2_85102360	0	85102360	A	G
2	chr2_85114717	0	85114717	C	T
2	chr2_85115673	0	85115673	G	T
2	chr2_85116789	0	85116789	A	G
2	chr2_85116964	0	85116964	A	G
2	chr2_85119182	0	85119182	T	G
2	chr2_85123362	0	85123362	A	T
2	chr2_85135666	0	85135666	T	C
2	chr2_85138746	0	85138746	C	T
2	chr2_85149303	0	85149303	T	C
2	chr2_85149512	0	85149512	A	C
2	chr2_85149851	0	85149851	T	C
2	chr2_85158728	0	85158728	C	T
2	chr2_85160046	0	85160046	G	A
2	chr2_85161860	0	85161860	A	T
2	chr2_85168803	0	85168803	A	G
2	chr2_85171616	0	85171616	A	G
2	chr2_85172904	0	85172904	C	G
2	chr2_85178722	0	85178722	A	G
2	chr2_85180040	0	85180040	G	C
2	chr2_85181219	0	85181219	C	G
2	chr2_85183022	0	85183022	A	G
2	chr2_85197010	0	85197010	G	A
2	chr2_85199758	0	85199758	G	A
2	chr2_85204014	0	85204014	A	G
2	chr2_85204406	0	85204406	A	G
2	chr2_85205729	0	85205729	G	T
2	chr2_85205905	0	85205905	A	G
2	chr2_85224114	0	85224114	C	T
2	chr2_85224693	0	85224693	A	G
2	chr2_85225573	0	85225573	C	T
2	chr2_85226745	0	85226745	T	A
2	chr2_85233343	0	85233343	T	C
2	chr2_85240584	0	85240584	C	T
2	chr2_85241945	0	85241945	T	C
2	chr2_85245516	0	85245516	C	T
2	chr2_85252665	0	85252665	A	G
2	chr2_85253046	0	85253046	C	G
2	chr2_85257860	0	85257860	G	C
2	chr2_85264421	0	85264421	C	T
2	chr2_85271542	0	85271542	A	C
2	chr2_85283711	0	85283711	A	G
2	chr2_85288731	0	85288731	T	C
2	chr2_85292473	0	85292473	G	A
2	chr2_85295199	0	85295199	G	C
2	chr2_85305576	0	85305576	A	G
2	chr2_85305705	0	85305705	G	T
2	chr2_85318756	0	85318756	G	T
2	chr2_85323624	0	85323624	C	G
2	chr2_85337369	0	85337369	T	C
2	chr2_85344190	0	85344190	G	C
2	chr2_85353161	0	85353161	T	A
2	chr2_85360738	0	85360738	G	A
2	chr2_85372764	0	85372764	T	C
2	chr2_85373673	0	85373673	G	A
2	chr2_85374391	0	85374391	G	A
2	chr2_85374703	0	85374703	C	A
2	chr2_85374965	0	85374965	T	C
2	chr2_85402809	0	85402809	T	G
2	chr2_85408576	0	85408576	A	G
2	chr2_85412216	0	85412216	G	C
2	chr2_85413497	0	85413497	A	G
2	chr2_85416788	0	85416788	T	C
2	chr2_85420753	0	85420753	C	T
2	chr2_85421209	0	85421209	A	C
2	chr2_85421647	0	85421647	T	C
2	chr2_85425866	0	85425866	C	T
2	chr2_85430832	0	85430832	C	A
2	chr2_85436222	0	85436222	C	G
2	chr2_85440909	0	85440909	C	A
2	chr2_85447005	0	85447005	T	C
2	chr2_85448207	0	85448207	A	T
2	chr2_85452463	0	85452463	A	G
2	chr2_85459609	0	85459609	G	C
2	chr2_85464315	0	85464315	T	C
2	chr2_85466448	0	85466448	C	G
2	chr2_85467644	0	85467644	T	C
2	chr2_85468695	0	85468695	T	C
2	chr2_85468980	0	85468980	T	C
2	chr2_85471528	0	85471528	A	G
2	chr2_85473137	0	85473137	C	T
2	chr2_85475179	0	85475179	G	A
2	chr2_85481440	0	85481440	A	T
2	chr2_85485456	0	85485456	T	C
2	chr2_85485564	0	85485564	G	A
2	chr2_85488346	0	85488346	G	T
2	chr2_85497393	0	85497393	A	G
2	chr2_85497964	0	85497964	T	C
2	chr2_85522253	0	85522253	T	C
2	chr2_85527431	0	85527431	G	A
2	chr2_85529950	0	85529950	T	C
2	chr2_85530606	0	85530606	A	G
2	chr2_85534005	0	85534005	C	T
2	chr2_85536934	0	85536934	C	G
2	chr2_85537122	0	85537122	T	C
2	chr2_85542972	0	85542972	C	G
2	chr2_85545536	0	85545536	C	A
2	chr2_85555845	0	85555845	A	G
2	chr2_85555860	0	85555860	T	C
2	chr2_85559404	0	85559404	T	C
2	chr2_85560956	0	85560956	C	A
2	chr2_85564087	0	85564087	A	G
2	chr2_85564327	0	85564327	A	C
2	chr2_85566562	0	85566562	G	C
2	chr2_85577344	0	85577344	A	G
2	chr2_85579753	0	85579753	G	A
2	chr2_85581006	0	85581006	G	T
2	chr2_85582417	0	85582417	T	C
2	chr2_85583591	0	85583591	C	T
2	chr2_85583803	0	85583803	G	A
2	chr2_85598559	0	85598559	A	G
2	chr2_85605680	0	85605680	G	T
2	chr2_85607899	0	85607899	C	T
2	chr2_85608604	0	85608604	T	C
2	chr2_85610246	0	85610246	C	G
2	chr2_85610755	0	85610755	G	A
2	chr2_85612273	0	85612273	G	T
2	chr2_85618901	0	85618901	T	C
2	chr2_85620672	0	85620672	T	G
2	chr2_85622907	0	85622907	T	C
2	chr2_85627601	0	85627601	C	T
2	chr2_85629302	0	85629302	G	A
2	chr2_85631905	0	85631905	G	A
2	chr2_85636473	0	85636473	G	A
2	chr2_85648420	0	85648420	C	T
2	chr2_85653170	0	85653170	T	C
2	chr2_85662722	0	85662722	T	C
2	chr2_85668482	0	85668482	A	G
2	chr2_85678470	0	85678470	C	A
2	chr2_85683521	0	85683521	G	T
2	chr2_85683721	0	85683721	T	C
2	chr2_85698792	0	85698792	C	T
2	chr2_85701379	0	85701379	G	A
2	chr2_85702392	0	85702392	T	G
2	chr2_85706656	0	85706656	T	C
2	chr2_85714667	0	85714667	T	C
2	chr2_85717184	0	85717184	A	G
2	chr2_85719063	0	85719063	C	T
2	chr2_85728101	0	85728101	T	C
2	chr2_85731719	0	85731719	C	T
2	chr2_85742655	0	85742655	C	T
2	chr2_85746668	0	85746668	T	C
2	chr2_85752311	0	85752311	T	C
2	chr2_85753336	0	85753336	T	G
2	chr2_85756839	0	85756839	G	A
2	chr2_85769079	0	85769079	T	C
2	chr2_85772188	0	85772188	T	G
2	chr2_85772761	0	85772761	T	C
2	chr2_85779044	0	85779044	T	C
2	chr2_85779562	0	85779562	T	C
2	chr2_85794302	0	85794302	C	G
2	chr2_85797913	0	85797913	G	T
2	chr2_85798756	0	85798756	T	C
2	chr2_85800077	0	85800077	T	C
2	chr2_85804545	0	85804545	G	T
2	chr2_85804708	0	85804708	G	T
2	chr2_85807086	0	85807086	G	A
2	chr2_85809523	0	85809523	C	G
2	chr2_85810543	0	85810543	G	T
2	chr2_85812338	0	85812338	G	C
2	chr2_85816194	0	85816194	T	C
2	chr2_85819865	0	85819865	T	C
2	chr2_85821138	0	85821138	T	G
2	chr2_85822195	0	85822195	C	G
2	chr2_85825139	0	85825139	A	C
2	chr2_85825471	0	85825471	T	C
2	chr2_85826772	0	85826772	C	G
2	chr2_85829722	0	85829722	G	A
2	chr2_85829859	0	85829859	G	A
2	chr2_85835936	0	85835936	T	C
2	chr2_85837704	0	85837704	C	G
2	chr2_85841056	0	85841056	C	A
2	chr2_85845704	0	85845704	C	G
2	chr2_85853477	0	85853477	C	T
2	chr2_85856216	0	85856216	C	T
2	chr2_85856490	0	85856490	A	G
2	chr2_85856690	0	85856690	T	G
2	chr2_85860293	0	85860293	T	C
2	chr2_85862556	0	85862556	A	G
2	chr2_85864066	0	85864066	A	G
2	chr2_85869186	0	85869186	A	C
2	chr2_85872657	0	85872657	C	G
2	chr2_85874728	0	85874728	A	T
2	chr2_85882438	0	85882438	T	C
2	chr2_85886960	0	85886960	G	A
2	chr2_85887704	0	85887704	T	G
2	chr2_85890126	0	85890126	T	G
2	chr2_85892469	0	85892469	A	G
2	chr2_85896328	0	85896328	C	G
2	chr2_85897874	0	85897874	G	C
2	chr2_85899155	0	85899155	G	T
2	chr2_85902064	0	85902064	T	C
2	chr2_85902570	0	85902570	C	T
2	chr2_85907298	0	85907298	T	C
2	chr2_85907853	0	85907853	C	G
2	chr2_85914851	0	85914851	A	G
2	chr2_85934303	0	85934303	A	G
2	chr2_85942904	0	85942904	A	G
2	chr2_85943192	0	85943192	G	A
2	chr2_85948251	0	85948251	G	C
2	chr2_85949325	0	85949325	C	A
2	chr2_85955030	0	85955030	C	T
2	chr2_85960839	0	85960839	G	T
2	chr2_85968788	0	85968788	G	A
2	chr2_85970551	0	85970551	T	C
2	chr2_85987978	0	85987978	A	G
2	chr2_86015315	0	86015315	T	C
2	chr2_86020947	0	86020947	C	T
2	chr2_86023842	0	86023842	G	A
2	chr2_86048459	0	86048459	G	A
2	chr2_86059308	0	86059308	T	C
2	chr2_86059450	0	86059450	A	G
2	chr2_86063608	0	86063608	G	T
2	chr2_86067723	0	86067723	T	C
2	chr2_86071172	0	86071172	G	A
2	chr2_86081351	0	86081351	G	C
2	chr2_86082756	0	86082756	A	G
2	chr2_86088945	0	86088945	A	G
2	chr2_86098442	0	86098442	A	G
2	chr2_86099628	0	86099628	G	A
2	chr2_86100116	0	86100116	A	C
2	chr2_86100225	0	86100225	A	G
2	chr2_86103074	0	86103074	C	T
2	chr2_86103285	0	86103285	A	G
2	chr2_86106502	0	86106502	G	A
2	chr2_86106752	0	86106752	G	C
2	chr2_86137821	0	86137821	C	G
2	chr2_86140573	0	86140573	A	G
2	chr2_86157397	0	86157397	C	A
2	chr2_86158719	0	86158719	A	C
2	chr2_86167637	0	86167637	G	A
2	chr2_86179146	0	86179146	A	G
2	chr2_86181704	0	86181704	T	C
2	chr2_86183308	0	86183308	A	G
2	chr2_86206108	0	86206108	A	G
2	chr2_86206462	0	86206462	T	A
2	chr2_86210045	0	86210045	C	T
2	chr2_86214549	0	86214549	C	T
2	chr2_86215148	0	86215148	G	A
2	chr2_86218084	0	86218084	A	G
2	chr2_86220117	0	86220117	G	C
2	chr2_86225886	0	86225886	G	T
2	chr2_86226022	0	86226022	T	C
2	chr2_86241275	0	86241275	A	G
2	chr2_86243222	0	86243222	G	A
2	chr2_86249193	0	86249193	A	G
2	chr2_86253006	0	86253006	A	C
2	chr2_86256925	0	86256925	T	C
2	chr2_86263636	0	86263636	T	C
2	chr2_86266802	0	86266802	C	G
2	chr2_86271964	0	86271964	A	G
2	chr2_86273583	0	86273583	A	T
2	chr2_86280961	0	86280961	A	T
2	chr2_86284971	0	86284971	T	C
2	chr2_86285723	0	86285723	C	T
2	chr2_86285920	0	86285920	A	T
2	chr2_86298235	0	86298235	T	G
2	chr2_86300448	0	86300448	T	C
2	chr2_86305639	0	86305639	T	C
2	chr2_86321388	0	86321388	A	G
2	chr2_86325586	0	86325586	T	A
2	chr2_86336880	0	86336880	G	A
2	chr2_86349683	0	86349683	T	C
2	chr2_86349915	0	86349915	C	T
2	chr2_86358782	0	86358782	C	T
2	chr2_86363108	0	86363108	A	G
2	chr2_86364493	0	86364493	C	T
2	chr2_86370747	0	86370747	G	A
2	chr2_86385443	0	86385443	A	G
2	chr2_86387623	0	86387623	C	G
2	chr2_86393527	0	86393527	A	T
2	chr2_86394433	0	86394433	T	A
2	chr2_86394542	0	86394542	C	A
2	chr2_86394780	0	86394780	A	G
2	chr2_86411817	0	86411817	A	G
2	chr2_86421709	0	86421709	G	A
2	chr2_86433360	0	86433360	T	C
2	chr2_86450827	0	86450827	G	A
2	chr2_86454145	0	86454145	G	A
2	chr2_86477158	0	86477158	G	A
2	chr2_86477698	0	86477698	A	G
2	chr2_86481882	0	86481882	A	G
2	chr2_86482718	0	86482718	T	C
2	chr2_86496614	0	86496614	G	A
2	chr2_86496726	0	86496726	T	C
2	chr2_86498820	0	86498820	G	A
2	chr2_86499561	0	86499561	A	G
2	chr2_86501433	0	86501433	T	C
2	chr2_86501645	0	86501645	T	A
2	chr2_86503485	0	86503485	A	G
2	chr2_86509347	0	86509347	G	A
2	chr2_86510145	0	86510145	T	C
2	chr2_86519476	0	86519476	A	G
2	chr2_86521954	0	86521954	G	T
2	chr2_86526371	0	86526371	G	T
2	chr2_86533893	0	86533893	G	A
2	chr2_86546065	0	86546065	C	A
2	chr2_86548502	0	86548502	G	T
2	chr2_86552754	0	86552754	A	C
2	chr2_86559618	0	86559618	G	C
2	chr2_86562244	0	86562244	C	A
2	chr2_86564672	0	86564672	C	T
2	chr2_86566880	0	86566880	A	G
2	chr2_86568440	0	86568440	T	G
2	chr2_86572373	0	86572373	G	C
2	chr2_86579173	0	86579173	T	G
2	chr2_86585985	0	86585985	C	G
2	chr2_86587777	0	86587777	C	T
2	chr2_86596043	0	86596043	G	T
2	chr2_86598613	0	86598613	A	T
2	chr2_86599780	0	86599780	C	T
2	chr2_86602347	0	86602347	C	T
2	chr2_86602463	0	86602463	A	G
2	chr2_86605140	0	86605140	A	G
2	chr2_86606490	0	86606490	T	G
2	chr2_86607649	0	86607649	G	C
2	chr2_86607682	0	86607682	T	C
2	chr2_86609706	0	86609706	G	A
2	chr2_86611984	0	86611984	A	T
2	chr2_86612666	0	86612666	A	G
2	chr2_86614151	0	86614151	T	C
2	chr2_86625294	0	86625294	T	C
2	chr2_86629248	0	86629248	G	A
2	chr2_86630806	0	86630806	T	C
2	chr2_86647265	0	86647265	A	G
2	chr2_86648189	0	86648189	C	T
2	chr2_86650159	0	86650159	A	G
2	chr2_86653873	0	86653873	G	T
2	chr2_86656822	0	86656822	T	C
2	chr2_86659696	0	86659696	G	A
2	chr2_86662836	0	86662836	G	C
2	chr2_86666224	0	86666224	C	T
2	chr2_86672335	0	86672335	C	A
2	chr2_86682818	0	86682818	C	T
2	chr2_86685186	0	86685186	T	C
2	chr2_86687641	0	86687641	G	A
2	chr2_86690314	0	86690314	G	C
2	chr2_86690429	0	86690429	A	T
2	chr2_86692372	0	86692372	T	G
2	chr2_86701961	0	86701961	C	A
2	chr2_86703130	0	86703130	A	G
2	chr2_86706656	0	86706656	T	C
2	chr2_86707309	0	86707309	C	A
2	chr2_86711534	0	86711534	A	G
2	chr2_86722997	0	86722997	G	A
2	chr2_86723754	0	86723754	T	C
2	chr2_86724212	0	86724212	A	G
2	chr2_86725216	0	86725216	G	T
2	chr2_86729816	0	86729816	C	G
2	chr2_86737149	0	86737149	C	T
2	chr2_86756712	0	86756712	C	G
2	chr2_86766569	0	86766569	A	C
2	chr2_86767492	0	86767492	A	G
2	chr2_86772529	0	86772529	G	A
2	chr2_86773943	0	86773943	C	T
2	chr2_86775096	0	86775096	C	A
2	chr2_86781000	0	86781000	G	C
2	chr2_86783213	0	86783213	G	C
2	chr2_86783238	0	86783238	T	C
2	chr2_86785477	0	86785477	T	C
2	chr2_86793049	0	86793049	A	G
2	chr2_86797922	0	86797922	T	C
2	chr2_86799156	0	86799156	T	C
2	chr2_86801535	0	86801535	A	G
2	chr2_86801821	0	86801821	A	G
2	chr2_86802836	0	86802836	G	A
2	chr2_86803454	0	86803454	T	C
2	chr2_86806442	0	86806442	C	T
2	chr2_86810035	0	86810035	A	G
2	chr2_86810485	0	86810485	A	G
2	chr2_86819887	0	86819887	C	T
2	chr2_86825160	0	86825160	A	G
2	chr2_86825375	0	86825375	A	G
2	chr2_86842872	0	86842872	G	A
2	chr2_86843042	0	86843042	G	A
2	chr2_86843416	0	86843416	C	T
2	chr2_86843988	0	86843988	C	T
2	chr2_86845776	0	86845776	C	G
2	chr2_86847514	0	86847514	T	A
2	chr2_86852083	0	86852083	G	T
2	chr2_86859686	0	86859686	C	G
2	chr2_86866913	0	86866913	T	C
2	chr2_86874520	0	86874520	C	T
2	chr2_86877882	0	86877882	G	A
2	chr2_86879197	0	86879197	C	T
2	chr2_86884764	0	86884764	C	T
2	chr2_86884799	0	86884799	T	C
2	chr2_86884820	0	86884820	G	T
2	chr2_86886677	0	86886677	T	G
2	chr2_86893822	0	86893822	G	A
2	chr2_86893845	0	86893845	A	G
2	chr2_86897328	0	86897328	G	C
2	chr2_86898681	0	86898681	A	G
2	chr2_86900636	0	86900636	A	G
2	chr2_86902947	0	86902947	C	T
2	chr2_86914857	0	86914857	A	G
2	chr2_86919553	0	86919553	A	G
2	chr2_86923303	0	86923303	A	G
2	chr2_86924108	0	86924108	A	G
2	chr2_86928261	0	86928261	T	C
2	chr2_86929763	0	86929763	T	G
2	chr2_86961374	0	86961374	A	G
2	chr2_86963054	0	86963054	T	C
2	chr2_86980475	0	86980475	T	G
2	chr2_86984992	0	86984992	C	A
2	chr2_86998844	0	86998844	T	C
2	chr2_87004456	0	87004456	G	A
2	chr2_87008300	0	87008300	A	T
2	chr2_87009548	0	87009548	A	C
2	chr2_87015485	0	87015485	T	A
2	chr2_87018823	0	87018823	G	A
2	chr2_87021376	0	87021376	T	A
2	chr2_87037577	0	87037577	C	T
2	chr2_87057368	0	87057368	G	A
2	chr2_87059682	0	87059682	T	A
2	chr2_87063937	0	87063937	C	T
2	chr2_87065082	0	87065082	C	T
2	chr2_87070495	0	87070495	T	C
2	chr2_87070956	0	87070956	C	T
2	chr2_87076175	0	87076175	G	T
2	chr2_87076499	0	87076499	T	C
2	chr2_87087797	0	87087797	T	G
2	chr2_87092818	0	87092818	A	G
2	chr2_87095681	0	87095681	C	T
2	chr2_87095883	0	87095883	G	T
2	chr2_87104362	0	87104362	C	G
2	chr2_87105538	0	87105538	C	T
2	chr2_87107437	0	87107437	C	T
2	chr2_87113864	0	87113864	C	G
2	chr2_87119847	0	87119847	T	C
2	chr2_87122225	0	87122225	G	C
2	chr2_87125683	0	87125683	T	C
2	chr2_87127643	0	87127643	A	G
2	chr2_87128135	0	87128135	T	A
2	chr2_87143090	0	87143090	C	G
2	chr2_87146169	0	87146169	G	C
2	chr2_87152689	0	87152689	A	G
2	chr2_87159318	0	87159318	G	A
2	chr2_87166892	0	87166892	T	G
2	chr2_87184247	0	87184247	T	C
2	chr2_87192349	0	87192349	T	C
2	chr2_87199735	0	87199735	G	A
2	chr2_87203928	0	87203928	A	G
2	chr2_87208708	0	87208708	A	G
2	chr2_87209126	0	87209126	T	G
2	chr2_87210885	0	87210885	A	T
2	chr2_87211758	0	87211758	G	T
2	chr2_87214837	0	87214837	T	G
2	chr2_87216185	0	87216185	C	T
2	chr2_87218011	0	87218011	T	C
2	chr2_87222955	0	87222955	C	G
2	chr2_87228112	0	87228112	C	G
2	chr2_87247975	0	87247975	A	G
2	chr2_87253842	0	87253842	A	G
2	chr2_87253922	0	87253922	A	G
2	chr2_87260425	0	87260425	A	G
2	chr2_87263324	0	87263324	G	A
2	chr2_87264480	0	87264480	T	C
2	chr2_87269363	0	87269363	T	C
2	chr2_87269664	0	87269664	A	C
2	chr2_87270854	0	87270854	G	A
2	chr2_87281112	0	87281112	T	C
2	chr2_87286798	0	87286798	T	C
2	chr2_87293331	0	87293331	G	A
2	chr2_87296175	0	87296175	T	C
2	chr2_87297525	0	87297525	T	C
2	chr2_87312113	0	87312113	G	T
2	chr2_87312810	0	87312810	A	G
2	chr2_87324782	0	87324782	T	C
2	chr2_87327686	0	87327686	T	C
2	chr2_87328061	0	87328061	T	G
2	chr2_87328665	0	87328665	T	C
2	chr2_87336597	0	87336597	A	T
2	chr2_87346164	0	87346164	G	A
2	chr2_87348128	0	87348128	T	C
2	chr2_87364802	0	87364802	C	A
2	chr2_87366208	0	87366208	G	T
2	chr2_87370323	0	87370323	G	A
2	chr2_87372510	0	87372510	G	A
2	chr2_87380816	0	87380816	C	A
2	chr2_87382216	0	87382216	G	A
2	chr2_87382907	0	87382907	T	A
2	chr2_87385227	0	87385227	T	C
2	chr2_87385770	0	87385770	C	T
2	chr2_87389190	0	87389190	G	A
2	chr2_87399742	0	87399742	C	A
2	chr2_87406383	0	87406383	G	T
2	chr2_87406433	0	87406433	T	C
2	chr2_87407183	0	87407183	T	C
2	chr2_87408027	0	87408027	G	A
2	chr2_87430594	0	87430594	T	C
2	chr2_87450337	0	87450337	C	G
2	chr2_87453246	0	87453246	A	G
2	chr2_87504500	0	87504500	A	G
2	chr2_87504816	0	87504816	A	C
2	chr2_87505835	0	87505835	A	G
2	chr2_87509746	0	87509746	A	G
2	chr2_87511645	0	87511645	T	G
2	chr2_87514100	0	87514100	C	A
2	chr2_87517823	0	87517823	C	T
2	chr2_87519605	0	87519605	A	G
2	chr2_87532136	0	87532136	G	T
2	chr2_87535045	0	87535045	T	C
2	chr2_87547211	0	87547211	G	C
2	chr2_87551444	0	87551444	G	A
2	chr2_87561485	0	87561485	C	T
2	chr2_87562850	0	87562850	G	C
2	chr2_87564939	0	87564939	C	A
2	chr2_87569004	0	87569004	A	G
2	chr2_87572879	0	87572879	T	G
2	chr2_87581541	0	87581541	T	C
2	chr2_87583363	0	87583363	A	G
2	chr2_87585796	0	87585796	A	C
2	chr2_87586064	0	87586064	T	C
2	chr2_87591338	0	87591338	G	A
2	chr2_87600856	0	87600856	G	C
2	chr2_87619827	0	87619827	C	T
2	chr2_87622387	0	87622387	T	C
2	chr2_87625028	0	87625028	A	G
2	chr2_87625452	0	87625452	C	G
2	chr2_87628594	0	87628594	G	A
2	chr2_87632153	0	87632153	T	C
2	chr2_87648098	0	87648098	C	T
2	chr2_87661113	0	87661113	T	C
2	chr2_87673915	0	87673915	G	T
2	chr2_87674680	0	87674680	C	T
2	chr2_87674955	0	87674955	A	G
2	chr2_87680219	0	87680219	G	A
2	chr2_87680967	0	87680967	T	G
2	chr2_87691361	0	87691361	T	C
2	chr2_87699861	0	87699861	G	C
2	chr2_87701164	0	87701164	G	C
2	chr2_87702258	0	87702258	A	G
2	chr2_87703947	0	87703947	C	T
2	chr2_87704152	0	87704152	A	G
2	chr2_87722170	0	87722170	A	G
2	chr2_87723550	0	87723550	G	T
2	chr2_87744022	0	87744022	C	T
2	chr2_87760211	0	87760211	G	C
2	chr2_87760433	0	87760433	G	A
2	chr2_87761649	0	87761649	A	C
2	chr2_87771106	0	87771106	T	C
2	chr2_87773157	0	87773157	C	T
2	chr2_87789827	0	87789827	A	G
2	chr2_87790591	0	87790591	T	C
2	chr2_87790941	0	87790941	A	C
2	chr2_87796489	0	87796489	T	G
2	chr2_87797192	0	87797192	T	G
2	chr2_87797753	0	87797753	G	C
2	chr2_87800832	0	87800832	G	A
2	chr2_87812837	0	87812837	G	A
2	chr2_87822371	0	87822371	C	A
2	chr2_87825757	0	87825757	G	T
2	chr2_87828643	0	87828643	A	G
2	chr2_87828926	0	87828926	T	C
2	chr2_87831089	0	87831089	T	C
2	chr2_87831307	0	87831307	T	C
2	chr2_87832605	0	87832605	T	C
2	chr2_87847040	0	87847040	T	G
2	chr2_87849838	0	87849838	C	T
2	chr2_87855436	0	87855436	A	G
2	chr2_87860342	0	87860342	G	A
2	chr2_87863573	0	87863573	T	A
2	chr2_87863991	0	87863991	T	C
2	chr2_87866059	0	87866059	C	T
2	chr2_87881837	0	87881837	C	G
2	chr2_87882496	0	87882496	G	A
2	chr2_87885802	0	87885802	C	T
2	chr2_87887930	0	87887930	T	G
2	chr2_87893249	0	87893249	C	T
2	chr2_87898869	0	87898869	A	G
2	chr2_87900785	0	87900785	T	C
2	chr2_87909608	0	87909608	G	T
2	chr2_87912434	0	87912434	C	T
2	chr2_87916159	0	87916159	T	G
2	chr2_87916187	0	87916187	T	C
2	chr2_87917484	0	87917484	A	G
2	chr2_87920787	0	87920787	G	C
2	chr2_87923782	0	87923782	A	C
2	chr2_87930619	0	87930619	T	C
2	chr2_87931326	0	87931326	G	C
2	chr2_87945883	0	87945883	T	C
2	chr2_87946035	0	87946035	G	C
2	chr2_87955634	0	87955634	T	C
2	chr2_87955781	0	87955781	C	G
2	chr2_87956301	0	87956301	A	G
2	chr2_87958475	0	87958475	G	C
2	chr2_87958792	0	87958792	T	C
2	chr2_87967565	0	87967565	G	C
2	chr2_87973600	0	87973600	G	A
2	chr2_87978367	0	87978367	G	A
2	chr2_87981132	0	87981132	G	A
2	chr2_87985957	0	87985957	G	C
2	chr2_87991380	0	87991380	G	A
2	chr2_87994593	0	87994593	A	T
2	chr2_87997223	0	87997223	A	G
2	chr2_88014550	0	88014550	C	T
2	chr2_88021596	0	88021596	A	G
2	chr2_88027601	0	88027601	G	T
2	chr2_88035068	0	88035068	T	A
2	chr2_88036586	0	88036586	G	A
2	chr2_88042946	0	88042946	A	G
2	chr2_88043434	0	88043434	A	G
2	chr2_88046199	0	88046199	T	C
2	chr2_88046944	0	88046944	A	G
2	chr2_88047430	0	88047430	C	A
2	chr2_88050253	0	88050253	A	T
2	chr2_88067166	0	88067166	A	G
2	chr2_88067239	0	88067239	C	T
2	chr2_88067785	0	88067785	G	A
2	chr2_88074087	0	88074087	T	C
2	chr2_88079991	0	88079991	G	A
2	chr2_88080602	0	88080602	T	G
2	chr2_88083881	0	88083881	C	T
2	chr2_88085695	0	88085695	G	A
2	chr2_88100734	0	88100734	C	T
2	chr2_88102572	0	88102572	A	C
2	chr2_88117073	0	88117073	G	A
2	chr2_88121683	0	88121683	T	C
2	chr2_88122397	0	88122397	C	T
2	chr2_88129754	0	88129754	A	C
2	chr2_88131961	0	88131961	A	C
2	chr2_88133274	0	88133274	A	C
2	chr2_88137478	0	88137478	C	T
2	chr2_88139082	0	88139082	A	T
2	chr2_88139627	0	88139627	C	G
2	chr2_88143688	0	88143688	T	A
2	chr2_88145656	0	88145656	A	C
2	chr2_88145703	0	88145703	C	T
2	chr2_88147366	0	88147366	C	T
2	chr2_88162439	0	88162439	T	A
2	chr2_88164469	0	88164469	T	C
2	chr2_88166768	0	88166768	C	T
2	chr2_88169575	0	88169575	C	T
2	chr2_88185296	0	88185296	T	G
2	chr2_88193201	0	88193201	T	C
2	chr2_88197729	0	88197729	G	A
2	chr2_88204515	0	88204515	T	C
2	chr2_88211738	0	88211738	A	G
2	chr2_88252106	0	88252106	T	G
2	chr2_88253050	0	88253050	G	A
2	chr2_88264092	0	88264092	T	C
2	chr2_88266503	0	88266503	A	G
2	chr2_88267110	0	88267110	C	T
2	chr2_88269135	0	88269135	C	T
2	chr2_88272373	0	88272373	G	A
2	chr2_88293223	0	88293223	G	A
2	chr2_88294053	0	88294053	T	C
2	chr2_88295644	0	88295644	A	C
2	chr2_88303826	0	88303826	A	G
2	chr2_88310747	0	88310747	C	T
2	chr2_88312625	0	88312625	G	A
2	chr2_88320811	0	88320811	A	G
2	chr2_88342008	0	88342008	T	C
2	chr2_88345780	0	88345780	A	G
2	chr2_88357414	0	88357414	C	T
2	chr2_88367023	0	88367023	G	T
2	chr2_88367705	0	88367705	G	C
2	chr2_88368506	0	88368506	T	C
2	chr2_88369322	0	88369322	T	C
2	chr2_88373709	0	88373709	C	T
2	chr2_88378552	0	88378552	A	G
2	chr2_88379916	0	88379916	C	T
2	chr2_88381571	0	88381571	T	C
2	chr2_88381828	0	88381828	A	G
2	chr2_88393278	0	88393278	T	C
2	chr2_88395882	0	88395882	A	G
2	chr2_88401730	0	88401730	C	T
2	chr2_88404771	0	88404771	T	C
2	chr2_88408184	0	88408184	G	A
2	chr2_88408982	0	88408982	G	A
2	chr2_88411128	0	88411128	A	C
2	chr2_88417593	0	88417593	A	G
2	chr2_88418473	0	88418473	C	T
2	chr2_88418794	0	88418794	G	C
2	chr2_88425684	0	88425684	A	G
2	chr2_88439448	0	88439448	C	T
2	chr2_88440332	0	88440332	T	C
2	chr2_88444529	0	88444529	T	A
2	chr2_88449512	0	88449512	T	C
2	chr2_88455317	0	88455317	C	T
2	chr2_88458137	0	88458137	A	C
2	chr2_88461686	0	88461686	A	C
2	chr2_88464199	0	88464199	C	T
2	chr2_88466706	0	88466706	A	C
2	chr2_88468627	0	88468627	T	C
2	chr2_88482982	0	88482982	G	A
2	chr2_88483763	0	88483763	A	C
2	chr2_88489563	0	88489563	G	A
2	chr2_88491630	0	88491630	G	A
2	chr2_88494222	0	88494222	G	T
2	chr2_88512054	0	88512054	A	G
2	chr2_88514820	0	88514820	T	C
2	chr2_88515137	0	88515137	T	C
2	chr2_88516849	0	88516849	C	T
2	chr2_88521808	0	88521808	C	A
2	chr2_88524991	0	88524991	T	C
2	chr2_88532655	0	88532655	G	T
2	chr2_88541884	0	88541884	T	C
2	chr2_88545845	0	88545845	G	T
2	chr2_88551370	0	88551370	G	A
2	chr2_88557987	0	88557987	A	G
2	chr2_88558178	0	88558178	G	A
2	chr2_88559913	0	88559913	C	T
2	chr2_88562496	0	88562496	A	G
2	chr2_88573266	0	88573266	T	A
2	chr2_88573642	0	88573642	A	G
2	chr2_88578775	0	88578775	C	T
2	chr2_88591104	0	88591104	G	A
2	chr2_88591370	0	88591370	T	C
2	chr2_88603258	0	88603258	T	C
2	chr2_88605582	0	88605582	T	C
2	chr2_88607372	0	88607372	T	A
2	chr2_88609615	0	88609615	T	C
2	chr2_88620742	0	88620742	G	C
2	chr2_88623329	0	88623329	A	G
2	chr2_88625325	0	88625325	C	T
2	chr2_88628967	0	88628967	C	T
2	chr2_88631354	0	88631354	T	A
2	chr2_88631838	0	88631838	T	C
2	chr2_88651010	0	88651010	C	T
2	chr2_88652837	0	88652837	A	G
2	chr2_88654306	0	88654306	A	G
2	chr2_88660541	0	88660541	A	T
2	chr2_88665507	0	88665507	A	G
2	chr2_88670500	0	88670500	A	G
2	chr2_88671137	0	88671137	T	C
2	chr2_88671415	0	88671415	G	A
2	chr2_88673087	0	88673087	G	A
2	chr2_88678342	0	88678342	C	A
2	chr2_88679348	0	88679348	T	C
2	chr2_88679525	0	88679525	G	A
2	chr2_88682108	0	88682108	T	C
2	chr2_88684082	0	88684082	C	T
2	chr2_88693050	0	88693050	G	A
2	chr2_88696577	0	88696577	A	G
2	chr2_88703412	0	88703412	C	T
2	chr2_88703624	0	88703624	A	G
2	chr2_88704537	0	88704537	T	G
2	chr2_88711265	0	88711265	G	A
2	chr2_88726804	0	88726804	G	T
2	chr2_88731755	0	88731755	A	G
2	chr2_88738255	0	88738255	T	C
2	chr2_88744747	0	88744747	C	T
2	chr2_88752055	0	88752055	G	A
2	chr2_88754406	0	88754406	T	G
2	chr2_88763762	0	88763762	T	G
2	chr2_88771149	0	88771149	T	C
2	chr2_88781686	0	88781686	A	G
2	chr2_88782248	0	88782248	T	A
2	chr2_88784763	0	88784763	C	G
2	chr2_88788941	0	88788941	T	C
2	chr2_88790317	0	88790317	G	A
2	chr2_88793635	0	88793635	T	C
2	chr2_88796241	0	88796241	C	G
2	chr2_88808965	0	88808965	A	G
2	chr2_88820245	0	88820245	G	A
2	chr2_88823690	0	88823690	T	G
2	chr2_88824632	0	88824632	G	A
2	chr2_88833878	0	88833878	A	G
2	chr2_88837952	0	88837952	C	T
2	chr2_88841894	0	88841894	C	T
2	chr2_88842356	0	88842356	C	T
2	chr2_88844179	0	88844179	C	T
2	chr2_88847489	0	88847489	G	C
2	chr2_88852304	0	88852304	G	A
2	chr2_88855516	0	88855516	A	G
2	chr2_88862789	0	88862789	A	G
2	chr2_88873027	0	88873027	C	T
2	chr2_88901031	0	88901031	C	T
2	chr2_88903167	0	88903167	A	G
2	chr2_88910478	0	88910478	G	C
2	chr2_88922577	0	88922577	T	C
2	chr2_88922603	0	88922603	C	A
2	chr2_88924474	0	88924474	A	G
2	chr2_88926503	0	88926503	T	C
2	chr2_88930679	0	88930679	A	G
2	chr2_88955221	0	88955221	A	G
2	chr2_88955245	0	88955245	T	C
2	chr2_88960973	0	88960973	G	A
2	chr2_88961143	0	88961143	C	A
2	chr2_88961223	0	88961223	A	C
2	chr2_88970071	0	88970071	G	T
2	chr2_88970514	0	88970514	C	T
2	chr2_88977219	0	88977219	C	T
2	chr2_88985521	0	88985521	T	C
2	chr2_88988852	0	88988852	T	C
2	chr2_88989346	0	88989346	G	A
2	chr2_88990638	0	88990638	A	G
2	chr2_89004201	0	89004201	A	T
2	chr2_89006658	0	89006658	A	G
2	chr2_89007257	0	89007257	T	A
2	chr2_89015166	0	89015166	A	G
2	chr2_89015962	0	89015962	C	T
2	chr2_89031225	0	89031225	G	T
2	chr2_89048761	0	89048761	C	A
2	chr2_89049191	0	89049191	G	A
2	chr2_89049390	0	89049390	G	A
2	chr2_89053387	0	89053387	G	A
2	chr2_89053863	0	89053863	C	G
2	chr2_89066178	0	89066178	A	C
2	chr2_89068632	0	89068632	G	T
2	chr2_89071879	0	89071879	T	G
2	chr2_89081696	0	89081696	C	T
2	chr2_89084652	0	89084652	G	A
2	chr2_89088428	0	89088428	G	A
2	chr2_89091548	0	89091548	G	A
2	chr2_89093337	0	89093337	C	G
2	chr2_89094470	0	89094470	G	A
2	chr2_89095121	0	89095121	G	A
2	chr2_89095133	0	89095133	T	A
2	chr2_89095355	0	89095355	T	A
2	chr2_89095427	0	89095427	C	G
2	chr2_89106425	0	89106425	A	G
2	chr2_89113713	0	89113713	G	C
2	chr2_89119135	0	89119135	G	A
2	chr2_89119417	0	89119417	G	C
2	chr2_89123699	0	89123699	G	A
2	chr2_89127059	0	89127059	A	G
2	chr2_89136747	0	89136747	T	C
2	chr2_89139217	0	89139217	T	C
2	chr2_89142765	0	89142765	C	A
2	chr2_89144198	0	89144198	G	A
2	chr2_89145438	0	89145438	G	A
2	chr2_89148531	0	89148531	T	C
2	chr2_89155590	0	89155590	C	T
2	chr2_89157548	0	89157548	G	A
2	chr2_89166751	0	89166751	T	C
2	chr2_89166996	0	89166996	A	G
2	chr2_89170846	0	89170846	A	G
2	chr2_89173531	0	89173531	C	G
2	chr2_89180796	0	89180796	T	C
2	chr2_89195882	0	89195882	G	A
2	chr2_89201759	0	89201759	C	A
2	chr2_89206351	0	89206351	T	C
2	chr2_89210262	0	89210262	T	C
2	chr2_89215574	0	89215574	T	C
2	chr2_89219141	0	89219141	C	T
2	chr2_89221198	0	89221198	A	C
2	chr2_89230739	0	89230739	G	A
2	chr2_89237706	0	89237706	C	T
2	chr2_89241142	0	89241142	C	T
2	chr2_89252154	0	89252154	G	A
2	chr2_89254561	0	89254561	C	T
2	chr2_89255397	0	89255397	T	A
2	chr2_89262651	0	89262651	G	A
2	chr2_89274405	0	89274405	T	A
2	chr2_89276727	0	89276727	C	T
2	chr2_89278686	0	89278686	A	G
2	chr2_89282364	0	89282364	G	C
2	chr2_89284642	0	89284642	A	G
2	chr2_89296492	0	89296492	G	T
2	chr2_89304802	0	89304802	A	T
2	chr2_89305665	0	89305665	A	G
2	chr2_89310392	0	89310392	G	A
2	chr2_89318995	0	89318995	A	T
2	chr2_89320999	0	89320999	G	A
2	chr2_89321246	0	89321246	A	T
2	chr2_89335223	0	89335223	C	T
2	chr2_89336227	0	89336227	A	G
2	chr2_89352199	0	89352199	A	G
2	chr2_89355933	0	89355933	A	T
2	chr2_89377203	0	89377203	A	C
2	chr2_89380129	0	89380129	G	A
2	chr2_89383610	0	89383610	A	G
2	chr2_89389022	0	89389022	G	A
2	chr2_89389983	0	89389983	T	C
2	chr2_89391354	0	89391354	G	C
2	chr2_89392888	0	89392888	G	A
2	chr2_89403144	0	89403144	A	G
2	chr2_89404072	0	89404072	T	C
2	chr2_89405446	0	89405446	G	C
2	chr2_89413989	0	89413989	A	T
2	chr2_89419039	0	89419039	G	A
2	chr2_89421222	0	89421222	G	A
2	chr2_89427119	0	89427119	T	C
2	chr2_89439989	0	89439989	G	T
2	chr2_89441519	0	89441519	A	G
2	chr2_89443680	0	89443680	G	A
2	chr2_89452710	0	89452710	A	G
2	chr2_89458278	0	89458278	A	G
2	chr2_89470757	0	89470757	C	A
2	chr2_89474975	0	89474975	A	G
2	chr2_89478226	0	89478226	A	G
2	chr2_89481020	0	89481020	T	C
2	chr2_89481456	0	89481456	T	G
2	chr2_89485711	0	89485711	G	A
2	chr2_89498251	0	89498251	T	A
2	chr2_89499058	0	89499058	A	G
2	chr2_89500106	0	89500106	A	C
2	chr2_89506474	0	89506474	C	T
2	chr2_89507483	0	89507483	T	C
2	chr2_89513312	0	89513312	T	A
2	chr2_89513714	0	89513714	T	C
2	chr2_89514713	0	89514713	A	G
2	chr2_89515823	0	89515823	G	A
2	chr2_89522430	0	89522430	C	T
2	chr2_89523152	0	89523152	C	G
2	chr2_89525079	0	89525079	A	G
2	chr2_89543702	0	89543702	G	A
2	chr2_89560753	0	89560753	G	A
2	chr2_89564869	0	89564869	A	G
2	chr2_89573404	0	89573404	G	C
2	chr2_89581376	0	89581376	A	C
2	chr2_89584568	0	89584568	T	G
2	chr2_89584812	0	89584812	G	A
2	chr2_89585067	0	89585067	G	A
2	chr2_89585370	0	89585370	T	C
2	chr2_89601572	0	89601572	G	C
2	chr2_89602393	0	89602393	T	C
2	chr2_89602512	0	89602512	T	C
2	chr2_89605520	0	89605520	C	A
2	chr2_89626443	0	89626443	A	G
2	chr2_89656722	0	89656722	A	G
2	chr2_89671367	0	89671367	G	T
2	chr2_89678461	0	89678461	T	C
2	chr2_89679988	0	89679988	T	A
2	chr2_89683738	0	89683738	G	A
2	chr2_89686354	0	89686354	A	G
2	chr2_89717262	0	89717262	A	G
2	chr2_89718104	0	89718104	A	T
2	chr2_89720984	0	89720984	A	T
2	chr2_89722550	0	89722550	T	C
2	chr2_89723101	0	89723101	T	C
2	chr2_89723367	0	89723367	G	A
2	chr2_89731906	0	89731906	G	C
2	chr2_89731960	0	89731960	G	A
2	chr2_89741903	0	89741903	A	C
2	chr2_89749847	0	89749847	C	A
2	chr2_89756031	0	89756031	T	C
2	chr2_89760959	0	89760959	G	C
2	chr2_89768443	0	89768443	G	C
2	chr2_89770909	0	89770909	C	T
2	chr2_89771844	0	89771844	A	G
2	chr2_89785094	0	89785094	T	A
2	chr2_89791295	0	89791295	T	C
2	chr2_89791391	0	89791391	C	G
2	chr2_89792989	0	89792989	G	C
2	chr2_89799599	0	89799599	T	G
2	chr2_89804604	0	89804604	T	C
2	chr2_89807777	0	89807777	A	T
2	chr2_89811607	0	89811607	T	C
2	chr2_89818212	0	89818212	C	T
2	chr2_89822699	0	89822699	G	C
2	chr2_89854926	0	89854926	C	T
2	chr2_89856380	0	89856380	T	C
2	chr2_89856636	0	89856636	A	T
2	chr2_89859222	0	89859222	G	A
2	chr2_89861470	0	89861470	T	C
2	chr2_89878383	0	89878383	T	C
2	chr2_89892489	0	89892489	A	C
2	chr2_89896612	0	89896612	C	A
2	chr2_89903063	0	89903063	G	A
2	chr2_89906364	0	89906364	A	G
2	chr2_89907770	0	89907770	T	C
2	chr2_89914521	0	89914521	G	A
2	chr2_89916752	0	89916752	T	C
2	chr2_89928528	0	89928528	T	C
2	chr2_89928597	0	89928597	C	T
2	chr2_89937457	0	89937457	A	G
2	chr2_89939668	0	89939668	A	C
2	chr2_89943905	0	89943905	A	G
2	chr2_89951648	0	89951648	T	C
2	chr2_89964842	0	89964842	G	A
2	chr2_89974491	0	89974491	G	A
2	chr2_89976571	0	89976571	G	T
2	chr2_89982849	0	89982849	C	G
2	chr2_89994737	0	89994737	T	C
2	chr2_89994886	0	89994886	A	C
2	chr2_90000120	0	90000120	C	A
2	chr2_90001101	0	90001101	T	C
2	chr2_90003565	0	90003565	G	A
2	chr2_90010714	0	90010714	T	A
2	chr2_90019088	0	90019088	T	C
2	chr2_90019306	0	90019306	A	C
2	chr2_90021980	0	90021980	G	A
2	chr2_90022121	0	90022121	C	A
2	chr2_90025384	0	90025384	T	A
2	chr2_90027126	0	90027126	A	G
2	chr2_90027570	0	90027570	C	T
2	chr2_90029522	0	90029522	T	C
2	chr2_90038013	0	90038013	T	C
2	chr2_90048768	0	90048768	A	C
2	chr2_90052530	0	90052530	A	G
2	chr2_90064947	0	90064947	G	A
2	chr2_90069458	0	90069458	A	G
2	chr2_90071109	0	90071109	T	G
2	chr2_90087905	0	90087905	T	G
2	chr2_90089379	0	90089379	A	G
2	chr2_90092415	0	90092415	C	T
2	chr2_90096402	0	90096402	C	A
2	chr2_90097256	0	90097256	A	C
2	chr2_90098759	0	90098759	T	C
2	chr2_90113073	0	90113073	T	C
2	chr2_90118345	0	90118345	A	T
2	chr2_90118922	0	90118922	C	T
2	chr2_90120749	0	90120749	G	T
2	chr2_90121793	0	90121793	T	C
2	chr2_90121858	0	90121858	T	G
2	chr2_90125289	0	90125289	C	A
2	chr2_90126042	0	90126042	T	C
2	chr2_90128807	0	90128807	T	C
2	chr2_90129427	0	90129427	A	C
2	chr2_90130982	0	90130982	G	A
2	chr2_90132962	0	90132962	C	T
2	chr2_90134083	0	90134083	G	A
2	chr2_90134097	0	90134097	T	G
2	chr2_90135247	0	90135247	G	A
2	chr2_90152520	0	90152520	T	A
2	chr2_90159266	0	90159266	A	T
2	chr2_90173081	0	90173081	G	A
2	chr2_90175167	0	90175167	A	G
2	chr2_90176709	0	90176709	C	G
2	chr2_90179935	0	90179935	G	A
2	chr2_90188185	0	90188185	G	T
2	chr2_90191932	0	90191932	T	G
2	chr2_90197702	0	90197702	A	G
2	chr2_90205975	0	90205975	G	A
2	chr2_90216682	0	90216682	G	A
2	chr2_90220884	0	90220884	T	C
2	chr2_90227072	0	90227072	G	A
2	chr2_90229037	0	90229037	G	C
2	chr2_90234047	0	90234047	G	A
2	chr2_90237108	0	90237108	C	T
2	chr2_90242420	0	90242420	G	A
2	chr2_90249341	0	90249341	C	T
2	chr2_90249783	0	90249783	T	C
2	chr2_90252692	0	90252692	C	T
2	chr2_90258166	0	90258166	C	T
2	chr2_90258623	0	90258623	T	G
2	chr2_90258918	0	90258918	T	C
2	chr2_90262262	0	90262262	G	A
2	chr2_90266384	0	90266384	G	A
2	chr2_90270668	0	90270668	T	A
2	chr2_90273789	0	90273789	G	C
2	chr2_90277468	0	90277468	G	A
2	chr2_90278770	0	90278770	G	A
2	chr2_90283015	0	90283015	A	G
2	chr2_90285800	0	90285800	T	C
2	chr2_90286181	0	90286181	A	G
2	chr2_90287125	0	90287125	G	T
2	chr2_90288029	0	90288029	T	C
2	chr2_90293043	0	90293043	A	G
2	chr2_90297519	0	90297519	T	C
2	chr2_90316605	0	90316605	T	C
2	chr2_90319694	0	90319694	G	A
2	chr2_90329210	0	90329210	A	G
2	chr2_90330715	0	90330715	G	A
2	chr2_90334001	0	90334001	A	G
2	chr2_90338023	0	90338023	G	T
2	chr2_90340642	0	90340642	A	C
2	chr2_90342446	0	90342446	G	C
2	chr2_90343645	0	90343645	A	C
2	chr2_90359575	0	90359575	T	A
2	chr2_90359617	0	90359617	C	T
2	chr2_90363748	0	90363748	C	T
2	chr2_90368924	0	90368924	T	A
2	chr2_90371622	0	90371622	G	A
2	chr2_90375495	0	90375495	T	C
2	chr2_90376697	0	90376697	C	T
2	chr2_90379758	0	90379758	T	C
2	chr2_90382208	0	90382208	C	G
2	chr2_90397037	0	90397037	T	C
2	chr2_90399301	0	90399301	G	A
2	chr2_90400164	0	90400164	G	A
2	chr2_90400817	0	90400817	A	G
2	chr2_90401606	0	90401606	A	C
2	chr2_90401766	0	90401766	G	A
2	chr2_90409745	0	90409745	G	T
2	chr2_90418330	0	90418330	G	T
2	chr2_90421070	0	90421070	A	G
2	chr2_90421353	0	90421353	A	G
2	chr2_90421750	0	90421750	G	T
2	chr2_90426335	0	90426335	G	A
2	chr2_90427314	0	90427314	T	C
2	chr2_90429571	0	90429571	T	A
2	chr2_90434278	0	90434278	A	G
2	chr2_90435327	0	90435327	T	C
2	chr2_90446538	0	90446538	T	C
2	chr2_90449211	0	90449211	G	C
2	chr2_90449355	0	90449355	T	C
2	chr2_90452166	0	90452166	C	T
2	chr2_90458521	0	90458521	A	G
2	chr2_90464008	0	90464008	G	T
2	chr2_90466588	0	90466588	C	A
2	chr2_90467956	0	90467956	T	C
2	chr2_90483028	0	90483028	T	C
2	chr2_90493254	0	90493254	G	A
2	chr2_90495020	0	90495020	G	A
2	chr2_90497748	0	90497748	A	T
2	chr2_90499010	0	90499010	A	G
2	chr2_90505571	0	90505571	T	C
2	chr2_90522280	0	90522280	G	C
2	chr2_90533288	0	90533288	G	A
2	chr2_90533327	0	90533327	T	G
2	chr2_90533637	0	90533637	C	A
2	chr2_90551705	0	90551705	G	T
2	chr2_90554812	0	90554812	T	C
2	chr2_90558251	0	90558251	T	C
2	chr2_90561179	0	90561179	T	G
2	chr2_90574037	0	90574037	C	T
2	chr2_90577384	0	90577384	A	G
2	chr2_90580579	0	90580579	G	A
2	chr2_90581832	0	90581832	C	G
2	chr2_90588066	0	90588066	C	G
2	chr2_90592312	0	90592312	A	C
2	chr2_90594361	0	90594361	C	T
2	chr2_90595805	0	90595805	G	A
2	chr2_90596198	0	90596198	T	G
2	chr2_90599300	0	90599300	T	C
2	chr2_90601531	0	90601531	A	G
2	chr2_90605763	0	90605763	C	T
2	chr2_90617747	0	90617747	C	T
2	chr2_90628763	0	90628763	T	A
2	chr2_90631562	0	90631562	T	G
2	chr2_90631951	0	90631951	A	C
2	chr2_90633483	0	90633483	A	G
2	chr2_90634802	0	90634802	G	T
2	chr2_90639735	0	90639735	T	C
2	chr2_90643522	0	90643522	G	T
2	chr2_90646328	0	90646328	A	G
2	chr2_90655921	0	90655921	A	G
2	chr2_90657511	0	90657511	C	T
2	chr2_90659647	0	90659647	G	A
2	chr2_90660794	0	90660794	G	T
2	chr2_90661779	0	90661779	C	T
2	chr2_90662016	0	90662016	G	A
2	chr2_90664900	0	90664900	A	T
2	chr2_90665930	0	90665930	G	A
2	chr2_90667230	0	90667230	T	C
2	chr2_90672660	0	90672660	T	C
2	chr2_90680282	0	90680282	A	T
2	chr2_90681533	0	90681533	C	T
2	chr2_90713523	0	90713523	G	A
2	chr2_90722798	0	90722798	C	A
2	chr2_90724767	0	90724767	T	C
2	chr2_90726200	0	90726200	G	A
2	chr2_90727836	0	90727836	A	G
2	chr2_90735771	0	90735771	A	G
2	chr2_90736545	0	90736545	A	G
2	chr2_90737784	0	90737784	A	C
2	chr2_90742060	0	90742060	C	T
2	chr2_90742165	0	90742165	G	A
2	chr2_90743346	0	90743346	A	G
2	chr2_90746213	0	90746213	C	T
2	chr2_90747984	0	90747984	T	G
2	chr2_90750039	0	90750039	G	C
2	chr2_90760612	0	90760612	G	A
2	chr2_90767669	0	90767669	A	C
2	chr2_90772195	0	90772195	A	G
2	chr2_90773140	0	90773140	C	T
2	chr2_90779462	0	90779462	G	A
2	chr2_90806088	0	90806088	T	C
2	chr2_90813667	0	90813667	G	A
2	chr2_90814427	0	90814427	C	G
2	chr2_90821489	0	90821489	T	C
2	chr2_90826341	0	90826341	A	G
2	chr2_90826638	0	90826638	A	G
2	chr2_90830612	0	90830612	T	C
2	chr2_90833616	0	90833616	G	A
2	chr2_90837117	0	90837117	G	A
2	chr2_90838534	0	90838534	G	T
2	chr2_90853650	0	90853650	A	G
2	chr2_90861937	0	90861937	T	C
2	chr2_90869628	0	90869628	C	A
2	chr2_90873563	0	90873563	A	G
2	chr2_90874349	0	90874349	C	T
2	chr2_90876649	0	90876649	T	C
2	chr2_90876989	0	90876989	A	G
2	chr2_90879401	0	90879401	A	G
2	chr2_90887028	0	90887028	T	C
2	chr2_90890624	0	90890624	C	T
2	chr2_90890832	0	90890832	C	A
2	chr2_90892530	0	90892530	G	A
2	chr2_90903003	0	90903003	T	C
2	chr2_90908963	0	90908963	A	C
2	chr2_90912785	0	90912785	T	A
2	chr2_90914464	0	90914464	G	A
2	chr2_90927312	0	90927312	C	A
2	chr2_90933044	0	90933044	A	C
2	chr2_90938991	0	90938991	G	T
2	chr2_90944231	0	90944231	A	T
2	chr2_90952283	0	90952283	G	C
2	chr2_90953073	0	90953073	T	C
2	chr2_90958959	0	90958959	A	G
2	chr2_90964668	0	90964668	G	T
2	chr2_90967611	0	90967611	A	C
2	chr2_90969097	0	90969097	A	C
2	chr2_90969468	0	90969468	T	C
2	chr2_90977572	0	90977572	G	C
2	chr2_90978295	0	90978295	G	A
2	chr2_90979012	0	90979012	A	G
2	chr2_90979252	0	90979252	T	C
2	chr2_90986642	0	90986642	G	A
2	chr2_90990693	0	90990693	C	T
2	chr2_90995206	0	90995206	A	G
2	chr2_91002520	0	91002520	C	T
2	chr2_91011447	0	91011447	G	A
2	chr2_91011632	0	91011632	A	G
2	chr2_91013513	0	91013513	G	C
2	chr2_91017066	0	91017066	G	A
2	chr2_91020241	0	91020241	A	G
2	chr2_91021876	0	91021876	G	A
2	chr2_91022290	0	91022290	G	A
2	chr2_91027640	0	91027640	A	C
2	chr2_91047063	0	91047063	A	G
2	chr2_91062241	0	91062241	A	G
2	chr2_91067587	0	91067587	T	C
2	chr2_91068635	0	91068635	T	C
2	chr2_91071773	0	91071773	A	G
2	chr2_91075037	0	91075037	A	T
2	chr2_91081708	0	91081708	C	T
2	chr2_91082311	0	91082311	G	A
2	chr2_91085754	0	91085754	A	T
2	chr2_91089604	0	91089604	C	T
2	chr2_91089893	0	91089893	G	A
2	chr2_91096255	0	91096255	A	G
2	chr2_91097053	0	91097053	T	A
2	chr2_91111834	0	91111834	T	C
2	chr2_91114232	0	91114232	G	A
2	chr2_91127056	0	91127056	T	C
2	chr2_91128095	0	91128095	C	T
2	chr2_91130436	0	91130436	T	C
2	chr2_91130927	0	91130927	A	G
2	chr2_91135414	0	91135414	C	T
2	chr2_91138020	0	91138020	G	T
2	chr2_91138187	0	91138187	A	G
2	chr2_91138373	0	91138373	A	C
2	chr2_91143762	0	91143762	T	C
2	chr2_91148720	0	91148720	C	T
2	chr2_91154531	0	91154531	C	T
2	chr2_91154864	0	91154864	A	C
2	chr2_91156731	0	91156731	C	A
2	chr2_91162262	0	91162262	A	G
2	chr2_91162365	0	91162365	A	T
2	chr2_91163937	0	91163937	C	T
2	chr2_91168475	0	91168475	C	T
2	chr2_91174386	0	91174386	G	C
2	chr2_91184251	0	91184251	T	C
2	chr2_91184435	0	91184435	G	A
2	chr2_91186616	0	91186616	T	C
2	chr2_91187636	0	91187636	A	G
2	chr2_91189190	0	91189190	A	G
2	chr2_91189799	0	91189799	T	C
2	chr2_91192118	0	91192118	C	T
2	chr2_91193540	0	91193540	C	G
2	chr2_91194522	0	91194522	A	T
2	chr2_91199840	0	91199840	T	C
2	chr2_91207039	0	91207039	G	C
2	chr2_91212054	0	91212054	T	C
2	chr2_91216895	0	91216895	A	T
2	chr2_91219751	0	91219751	T	G
2	chr2_91219844	0	91219844	T	C
2	chr2_91220893	0	91220893	T	C
2	chr2_91223098	0	91223098	T	G
2	chr2_91223120	0	91223120	C	T
2	chr2_91224339	0	91224339	T	C
2	chr2_91226176	0	91226176	C	A
2	chr2_91226193	0	91226193	G	A
2	chr2_91228890	0	91228890	G	A
2	chr2_91230074	0	91230074	G	T
2	chr2_91235756	0	91235756	T	C
2	chr2_91235892	0	91235892	A	G
2	chr2_91245515	0	91245515	G	C
2	chr2_91248923	0	91248923	G	A
2	chr2_91249448	0	91249448	T	C
2	chr2_91262914	0	91262914	C	T
2	chr2_91266284	0	91266284	T	C
2	chr2_91272635	0	91272635	C	T
2	chr2_91285355	0	91285355	T	C
2	chr2_91292067	0	91292067	C	G
2	chr2_91301045	0	91301045	A	T
2	chr2_91304975	0	91304975	T	A
2	chr2_91327659	0	91327659	C	T
2	chr2_91331777	0	91331777	G	A
2	chr2_91335111	0	91335111	G	A
2	chr2_91338482	0	91338482	T	C
2	chr2_91344216	0	91344216	C	T
2	chr2_91351174	0	91351174	G	A
2	chr2_91352503	0	91352503	A	G
2	chr2_91352614	0	91352614	C	G
2	chr2_91353298	0	91353298	A	G
2	chr2_91354521	0	91354521	G	A
2	chr2_91354540	0	91354540	G	A
2	chr2_91355307	0	91355307	C	T
2	chr2_91362023	0	91362023	T	G
2	chr2_91362492	0	91362492	C	T
2	chr2_91370174	0	91370174	G	A
2	chr2_91370524	0	91370524	A	G
2	chr2_91384598	0	91384598	T	A
2	chr2_91385658	0	91385658	A	G
2	chr2_91387001	0	91387001	A	G
2	chr2_91388173	0	91388173	T	C
2	chr2_91388544	0	91388544	G	A
2	chr2_91388812	0	91388812	G	C
2	chr2_91389691	0	91389691	C	T
2	chr2_91391643	0	91391643	G	C
2	chr2_91400157	0	91400157	T	C
2	chr2_91413026	0	91413026	T	G
2	chr2_91418073	0	91418073	T	G
2	chr2_91425427	0	91425427	C	T
2	chr2_91428197	0	91428197	C	A
2	chr2_91430314	0	91430314	G	T
2	chr2_91432526	0	91432526	G	A
2	chr2_91438306	0	91438306	A	G
2	chr2_91438905	0	91438905	A	G
2	chr2_91440299	0	91440299	C	T
2	chr2_91444863	0	91444863	G	A
2	chr2_91446079	0	91446079	A	C
2	chr2_91448353	0	91448353	A	G
2	chr2_91450728	0	91450728	T	C
2	chr2_91460341	0	91460341	G	C
2	chr2_91464839	0	91464839	G	A
2	chr2_91471054	0	91471054	G	C
2	chr2_91477645	0	91477645	A	G
2	chr2_91478037	0	91478037	C	A
2	chr2_91481813	0	91481813	G	C
2	chr2_91489184	0	91489184	T	C
2	chr2_91505517	0	91505517	A	G
2	chr2_91508086	0	91508086	A	T
2	chr2_91509073	0	91509073	T	A
2	chr2_91509887	0	91509887	T	C
2	chr2_91527046	0	91527046	G	A
2	chr2_91530880	0	91530880	G	C
2	chr2_91535184	0	91535184	A	G
2	chr2_91539216	0	91539216	T	C
2	chr2_91546119	0	91546119	T	G
2	chr2_91550177	0	91550177	G	T
2	chr2_91552732	0	91552732	A	G
2	chr2_91553767	0	91553767	A	C
2	chr2_91556406	0	91556406	A	G
2	chr2_91557338	0	91557338	G	C
2	chr2_91568695	0	91568695	T	C
2	chr2_91574999	0	91574999	C	A
2	chr2_91576623	0	91576623	T	C
2	chr2_91579646	0	91579646	C	T
2	chr2_91590921	0	91590921	A	G
2	chr2_91591127	0	91591127	A	G
2	chr2_91591828	0	91591828	G	A
2	chr2_91604889	0	91604889	T	C
2	chr2_91609451	0	91609451	A	G
2	chr2_91616700	0	91616700	A	G
2	chr2_91619925	0	91619925	T	C
2	chr2_91631271	0	91631271	C	A
2	chr2_91631298	0	91631298	A	G
2	chr2_91637255	0	91637255	T	C
2	chr2_91641222	0	91641222	T	C
2	chr2_91641539	0	91641539	T	C
2	chr2_91641802	0	91641802	T	C
2	chr2_91641989	0	91641989	T	C
2	chr2_91644331	0	91644331	A	G
2	chr2_91652521	0	91652521	G	A
2	chr2_91656848	0	91656848	G	A
2	chr2_91674563	0	91674563	T	A
2	chr2_91675495	0	91675495	G	A
2	chr2_91677469	0	91677469	G	A
2	chr2_91681677	0	91681677	A	G
2	chr2_91684828	0	91684828	T	A
2	chr2_91686434	0	91686434	T	C
2	chr2_91687725	0	91687725	T	C
2	chr2_91689217	0	91689217	G	A
2	chr2_91689409	0	91689409	T	C
2	chr2_91690987	0	91690987	A	G
2	chr2_91691943	0	91691943	C	T
2	chr2_91692682	0	91692682	C	T
2	chr2_91692804	0	91692804	A	G
2	chr2_91693339	0	91693339	T	C
2	chr2_91693634	0	91693634	A	G
2	chr2_91694265	0	91694265	T	C
2	chr2_91695530	0	91695530	G	A
2	chr2_91696234	0	91696234	A	T
2	chr2_91703695	0	91703695	C	A
2	chr2_91704062	0	91704062	C	T
2	chr2_91714783	0	91714783	C	A
2	chr2_91724967	0	91724967	C	T
2	chr2_91731463	0	91731463	G	T
2	chr2_91745904	0	91745904	G	T
2	chr2_91749255	0	91749255	A	G
2	chr2_91751340	0	91751340	G	T
2	chr2_91754252	0	91754252	A	G
2	chr2_91754474	0	91754474	T	C
2	chr2_91755840	0	91755840	C	T
2	chr2_91758236	0	91758236	G	A
2	chr2_91761093	0	91761093	A	G
2	chr2_91767116	0	91767116	C	G
2	chr2_91778309	0	91778309	T	C
2	chr2_91787311	0	91787311	C	T
2	chr2_91793274	0	91793274	A	G
2	chr2_91793859	0	91793859	A	G
2	chr2_91795570	0	91795570	A	C
2	chr2_91796771	0	91796771	A	G
2	chr2_91800515	0	91800515	T	C
2	chr2_91801920	0	91801920	T	G
2	chr2_91803376	0	91803376	G	A
2	chr2_91808998	0	91808998	C	G
2	chr2_91810263	0	91810263	A	G
2	chr2_91812545	0	91812545	T	C
2	chr2_91820863	0	91820863	C	G
2	chr2_91820974	0	91820974	A	C
2	chr2_91827219	0	91827219	A	G
2	chr2_91827728	0	91827728	T	C
2	chr2_91832654	0	91832654	A	C
2	chr2_91833278	0	91833278	A	G
2	chr2_91836037	0	91836037	G	C
2	chr2_91837870	0	91837870	T	C
2	chr2_91840875	0	91840875	A	G
2	chr2_91854196	0	91854196	T	C
2	chr2_91855028	0	91855028	T	C
2	chr2_91856801	0	91856801	A	G
2	chr2_91862360	0	91862360	T	C
2	chr2_91866166	0	91866166	C	T
2	chr2_91868091	0	91868091	G	A
2	chr2_91873233	0	91873233	T	A
2	chr2_91878090	0	91878090	C	G
2	chr2_91878258	0	91878258	G	A
2	chr2_91881173	0	91881173	T	C
2	chr2_91882136	0	91882136	A	G
2	chr2_91889866	0	91889866	G	A
2	chr2_91890595	0	91890595	A	G
2	chr2_91945045	0	91945045	C	A
2	chr2_91964074	0	91964074	G	A
2	chr2_91973478	0	91973478	C	A
2	chr2_91981254	0	91981254	G	T
2	chr2_91986231	0	91986231	C	T
2	chr2_91986688	0	91986688	A	G
2	chr2_91986859	0	91986859	A	C
2	chr2_91988688	0	91988688	C	T
2	chr2_91990129	0	91990129	A	G
2	chr2_91998656	0	91998656	A	G
2	chr2_91999030	0	91999030	C	A
2	chr2_92001161	0	92001161	C	T
2	chr2_92001362	0	92001362	A	C
2	chr2_92002336	0	92002336	G	A
2	chr2_92003234	0	92003234	C	T
2	chr2_92005973	0	92005973	A	G
2	chr2_92014028	0	92014028	C	T
2	chr2_92015500	0	92015500	A	G
2	chr2_92017038	0	92017038	C	G
2	chr2_92017448	0	92017448	T	C
2	chr2_92026298	0	92026298	T	C
2	chr2_92029811	0	92029811	G	A
2	chr2_92040281	0	92040281	T	C
2	chr2_92044850	0	92044850	G	A
2	chr2_92045081	0	92045081	T	G
2	chr2_92047003	0	92047003	T	C
2	chr2_92047632	0	92047632	C	T
2	chr2_92064989	0	92064989	T	C
2	chr2_92066337	0	92066337	T	C
2	chr2_92073329	0	92073329	T	G
2	chr2_92075955	0	92075955	T	C
2	chr2_92076805	0	92076805	A	G
2	chr2_92080919	0	92080919	A	G
2	chr2_92095442	0	92095442	G	C
2	chr2_92100751	0	92100751	T	C
2	chr2_92102192	0	92102192	T	C
2	chr2_92105115	0	92105115	C	G
2	chr2_92111512	0	92111512	G	A
2	chr2_92117859	0	92117859	C	G
2	chr2_92133859	0	92133859	G	A
2	chr2_92134252	0	92134252	G	A
2	chr2_92136343	0	92136343	G	T
2	chr2_92139662	0	92139662	G	A
2	chr2_92147692	0	92147692	C	T
2	chr2_92151955	0	92151955	G	T
2	chr2_92155677	0	92155677	T	C
2	chr2_92157077	0	92157077	C	A
2	chr2_92157262	0	92157262	C	G
2	chr2_92163370	0	92163370	G	A
2	chr2_92179993	0	92179993	G	A
2	chr2_92181358	0	92181358	C	T
2	chr2_92192703	0	92192703	T	G
2	chr2_92193934	0	92193934	A	G
2	chr2_92197034	0	92197034	A	G
2	chr2_92199061	0	92199061	G	T
2	chr2_92200187	0	92200187	A	G
2	chr2_92203008	0	92203008	A	T
2	chr2_92203034	0	92203034	A	G
2	chr2_92205002	0	92205002	T	C
2	chr2_92208753	0	92208753	G	A
2	chr2_92213341	0	92213341	T	C
2	chr2_92225360	0	92225360	T	C
2	chr2_92227595	0	92227595	A	G
2	chr2_92229457	0	92229457	C	G
2	chr2_92243190	0	92243190	T	A
2	chr2_92244583	0	92244583	G	A
2	chr2_92247380	0	92247380	T	C
2	chr2_92249573	0	92249573	C	T
2	chr2_92255729	0	92255729	C	A
2	chr2_92259525	0	92259525	G	C
2	chr2_92263035	0	92263035	G	C
2	chr2_92269544	0	92269544	T	C
2	chr2_92280538	0	92280538	C	T
2	chr2_92285996	0	92285996	T	C
2	chr2_92287785	0	92287785	C	G
2	chr2_92294259	0	92294259	C	A
2	chr2_92298323	0	92298323	T	C
2	chr2_92299208	0	92299208	T	G
2	chr2_92299670	0	92299670	A	G
2	chr2_92308934	0	92308934	A	G
2	chr2_92312750	0	92312750	T	G
2	chr2_92312964	0	92312964	T	A
2	chr2_92315668	0	92315668	T	C
2	chr2_92326500	0	92326500	C	T
2	chr2_92335966	0	92335966	G	T
2	chr2_92347098	0	92347098	G	T
2	chr2_92368357	0	92368357	T	G
2	chr2_92373338	0	92373338	T	C
2	chr2_92380287	0	92380287	C	T
2	chr2_92388846	0	92388846	T	C
2	chr2_92391749	0	92391749	T	C
2	chr2_92392184	0	92392184	A	C
2	chr2_92393531	0	92393531	C	T
2	chr2_92394834	0	92394834	G	A
2	chr2_92395893	0	92395893	C	T
2	chr2_92397882	0	92397882	C	T
2	chr2_92408318	0	92408318	A	G
2	chr2_92410354	0	92410354	T	C
2	chr2_92415959	0	92415959	C	A
2	chr2_92416774	0	92416774	T	C
2	chr2_92417391	0	92417391	T	C
2	chr2_92418625	0	92418625	A	G
2	chr2_92427352	0	92427352	C	G
2	chr2_92429453	0	92429453	G	A
2	chr2_92432887	0	92432887	C	A
2	chr2_92433251	0	92433251	G	A
2	chr2_92456443	0	92456443	T	C
2	chr2_92458533	0	92458533	C	T
2	chr2_92461268	0	92461268	T	C
2	chr2_92464170	0	92464170	G	A
2	chr2_92467640	0	92467640	A	G
2	chr2_92472997	0	92472997	C	T
2	chr2_92482421	0	92482421	A	T
2	chr2_92487788	0	92487788	T	C
2	chr2_92488958	0	92488958	G	C
2	chr2_92489810	0	92489810	C	G
2	chr2_92490533	0	92490533	T	G
2	chr2_92495367	0	92495367	T	A
2	chr2_92498142	0	92498142	C	T
2	chr2_92500978	0	92500978	G	A
2	chr2_92504461	0	92504461	A	C
2	chr2_92505361	0	92505361	A	G
2	chr2_92508261	0	92508261	A	C
2	chr2_92509011	0	92509011	T	C
2	chr2_92515676	0	92515676	T	C
2	chr2_92516463	0	92516463	C	T
2	chr2_92524474	0	92524474	G	A
2	chr2_92527023	0	92527023	G	A
2	chr2_92548248	0	92548248	C	T
2	chr2_92551453	0	92551453	A	T
2	chr2_92554088	0	92554088	A	G
2	chr2_92556434	0	92556434	T	G
2	chr2_92562299	0	92562299	C	T
2	chr2_92562478	0	92562478	G	T
2	chr2_92564342	0	92564342	G	A
2	chr2_92572084	0	92572084	T	C
2	chr2_92573990	0	92573990	G	T
2	chr2_92575849	0	92575849	T	C
2	chr2_92577698	0	92577698	C	T
2	chr2_92588083	0	92588083	A	G
2	chr2_92601693	0	92601693	G	A
2	chr2_92603797	0	92603797	G	C
2	chr2_92617651	0	92617651	G	A
2	chr2_92624926	0	92624926	G	A
2	chr2_92625174	0	92625174	C	T
2	chr2_92628620	0	92628620	G	A
2	chr2_92633620	0	92633620	C	T
2	chr2_92640519	0	92640519	C	T
2	chr2_92645165	0	92645165	G	A
2	chr2_92645946	0	92645946	T	G
2	chr2_92646137	0	92646137	C	T
2	chr2_92651526	0	92651526	T	C
2	chr2_92653300	0	92653300	T	C
2	chr2_92654569	0	92654569	G	A
2	chr2_92656766	0	92656766	T	C
2	chr2_92661234	0	92661234	A	G
2	chr2_92684684	0	92684684	T	C
2	chr2_92692452	0	92692452	G	T
2	chr2_92702449	0	92702449	A	C
2	chr2_92708257	0	92708257	T	C
2	chr2_92712352	0	92712352	C	T
2	chr2_92734486	0	92734486	C	T
2	chr2_92742883	0	92742883	A	G
2	chr2_92757875	0	92757875	G	T
2	chr2_92761629	0	92761629	G	T
2	chr2_92768062	0	92768062	C	A
2	chr2_92775525	0	92775525	G	C
2	chr2_92778432	0	92778432	T	C
2	chr2_92780700	0	92780700	A	C
2	chr2_92782146	0	92782146	A	G
2	chr2_92786911	0	92786911	A	C
2	chr2_92789327	0	92789327	G	A
2	chr2_92790324	0	92790324	A	G
2	chr2_92802790	0	92802790	T	A
2	chr2_92810516	0	92810516	T	C
2	chr2_92814403	0	92814403	T	C
2	chr2_92820083	0	92820083	G	A
2	chr2_92821043	0	92821043	T	A
2	chr2_92829425	0	92829425	C	T
2	chr2_92860946	0	92860946	T	A
2	chr2_92863650	0	92863650	A	C
2	chr2_92866549	0	92866549	G	A
2	chr2_92867529	0	92867529	A	G
2	chr2_92880877	0	92880877	A	G
2	chr2_92888711	0	92888711	C	G
2	chr2_92888872	0	92888872	T	G
2	chr2_92893203	0	92893203	C	G
2	chr2_92894714	0	92894714	C	T
2	chr2_92902225	0	92902225	C	T
2	chr2_92903866	0	92903866	A	G
2	chr2_92907639	0	92907639	T	C
2	chr2_92909406	0	92909406	C	T
2	chr2_92910946	0	92910946	G	A
2	chr2_92914074	0	92914074	C	G
2	chr2_92914091	0	92914091	G	T
2	chr2_92916837	0	92916837	A	G
2	chr2_92919781	0	92919781	G	A
2	chr2_92923315	0	92923315	C	T
2	chr2_92931608	0	92931608	T	C
2	chr2_92932150	0	92932150	G	A
2	chr2_92936263	0	92936263	T	A
2	chr2_92937966	0	92937966	G	A
2	chr2_92944827	0	92944827	A	G
2	chr2_92950285	0	92950285	G	A
2	chr2_92956464	0	92956464	A	G
2	chr2_92957568	0	92957568	C	T
2	chr2_92961273	0	92961273	C	T
2	chr2_92969699	0	92969699	A	G
2	chr2_92974960	0	92974960	C	T
2	chr2_92977475	0	92977475	A	G
2	chr2_93008279	0	93008279	T	C
2	chr2_93013859	0	93013859	A	G
2	chr2_93020002	0	93020002	C	T
2	chr2_93027279	0	93027279	C	A
2	chr2_93048732	0	93048732	A	G
2	chr2_93051511	0	93051511	A	G
2	chr2_93058115	0	93058115	T	A
2	chr2_93061165	0	93061165	A	G
2	chr2_93067169	0	93067169	T	G
2	chr2_93070718	0	93070718	C	G
2	chr2_93075275	0	93075275	G	A
2	chr2_93078081	0	93078081	T	C
2	chr2_93081452	0	93081452	G	A
2	chr2_93084524	0	93084524	T	C
2	chr2_93115360	0	93115360	G	C
2	chr2_93124221	0	93124221	A	C
2	chr2_93125181	0	93125181	G	T
2	chr2_93127120	0	93127120	G	C
2	chr2_93129140	0	93129140	C	T
2	chr2_93131704	0	93131704	G	A
2	chr2_93140714	0	93140714	G	C
2	chr2_93175125	0	93175125	A	G
2	chr2_93177468	0	93177468	G	A
2	chr2_93191210	0	93191210	C	T
2	chr2_93191434	0	93191434	C	T
2	chr2_93201108	0	93201108	G	A
2	chr2_93205623	0	93205623	G	A
2	chr2_93210872	0	93210872	A	G
2	chr2_93211098	0	93211098	C	G
2	chr2_93213845	0	93213845	C	A
2	chr2_93218080	0	93218080	C	T
2	chr2_93225795	0	93225795	T	C
2	chr2_93228389	0	93228389	A	G
2	chr2_93229990	0	93229990	C	T
2	chr2_93231725	0	93231725	C	G
2	chr2_93248999	0	93248999	C	T
2	chr2_93252461	0	93252461	C	T
2	chr2_93254448	0	93254448	T	G
2	chr2_93258192	0	93258192	T	C
2	chr2_93259752	0	93259752	T	G
2	chr2_93261950	0	93261950	A	G
2	chr2_93267284	0	93267284	T	A
2	chr2_93268309	0	93268309	A	G
2	chr2_93268719	0	93268719	C	T
2	chr2_93277549	0	93277549	A	G
2	chr2_93280565	0	93280565	C	G
2	chr2_93281046	0	93281046	A	G
2	chr2_93283089	0	93283089	G	A
2	chr2_93287222	0	93287222	G	A
2	chr2_93288988	0	93288988	A	G
2	chr2_93314688	0	93314688	A	G
2	chr2_93317076	0	93317076	A	G
2	chr2_93320438	0	93320438	G	C
2	chr2_93322425	0	93322425	A	G
2	chr2_93326251	0	93326251	T	C
2	chr2_93331241	0	93331241	A	T
2	chr2_93334957	0	93334957	T	G
2	chr2_93337782	0	93337782	A	C
2	chr2_93343552	0	93343552	A	G
2	chr2_93344069	0	93344069	T	C
2	chr2_93351699	0	93351699	G	A
2	chr2_93353172	0	93353172	A	G
2	chr2_93353339	0	93353339	A	G
2	chr2_93363113	0	93363113	C	T
2	chr2_93373029	0	93373029	C	T
2	chr2_93374370	0	93374370	G	A
2	chr2_93378614	0	93378614	A	G
2	chr2_93388807	0	93388807	T	A
2	chr2_93391067	0	93391067	G	A
2	chr2_93394701	0	93394701	C	T
2	chr2_93397074	0	93397074	A	C
2	chr2_93404000	0	93404000	G	T
2	chr2_93405002	0	93405002	C	T
2	chr2_93406697	0	93406697	T	G
2	chr2_93407583	0	93407583	C	G
2	chr2_93413963	0	93413963	A	G
2	chr2_93415286	0	93415286	C	A
2	chr2_93415771	0	93415771	T	A
2	chr2_93436532	0	93436532	G	C
2	chr2_93441079	0	93441079	T	C
2	chr2_93445962	0	93445962	G	C
2	chr2_93475104	0	93475104	A	G
2	chr2_93477688	0	93477688	C	G
2	chr2_93486367	0	93486367	G	A
2	chr2_93488143	0	93488143	T	G
2	chr2_93499130	0	93499130	A	G
2	chr2_93501755	0	93501755	G	A
2	chr2_93505466	0	93505466	A	G
2	chr2_93513348	0	93513348	G	T
2	chr2_93523287	0	93523287	T	G
2	chr2_93524469	0	93524469	C	T
2	chr2_93534312	0	93534312	C	A
2	chr2_93545310	0	93545310	C	G
2	chr2_93545769	0	93545769	T	C
2	chr2_93546309	0	93546309	C	T
2	chr2_93549573	0	93549573	T	C
2	chr2_93555965	0	93555965	C	T
2	chr2_93556343	0	93556343	G	A
2	chr2_93558590	0	93558590	T	C
2	chr2_93559654	0	93559654	T	C
2	chr2_93569487	0	93569487	A	G
2	chr2_93570780	0	93570780	A	C
2	chr2_93574668	0	93574668	A	C
2	chr2_93576668	0	93576668	G	A
2	chr2_93579095	0	93579095	T	G
2	chr2_93579483	0	93579483	A	G
2	chr2_93582491	0	93582491	G	C
2	chr2_93584792	0	93584792	C	A
2	chr2_93590201	0	93590201	G	A
2	chr2_93600939	0	93600939	T	G
2	chr2_93618303	0	93618303	T	G
2	chr2_93628188	0	93628188	G	A
2	chr2_93628498	0	93628498	T	C
2	chr2_93630930	0	93630930	G	A
2	chr2_93638958	0	93638958	C	G
2	chr2_93654579	0	93654579	G	T
2	chr2_93654990	0	93654990	A	G
2	chr2_93668731	0	93668731	T	G
2	chr2_93675937	0	93675937	C	T
2	chr2_93678717	0	93678717	T	C
2	chr2_93679258	0	93679258	T	C
2	chr2_93679497	0	93679497	A	G
2	chr2_93683559	0	93683559	A	C
2	chr2_93684453	0	93684453	G	A
2	chr2_93690072	0	93690072	A	T
2	chr2_93692286	0	93692286	A	T
2	chr2_93694448	0	93694448	C	T
2	chr2_93702509	0	93702509	T	C
2	chr2_93704582	0	93704582	G	A
2	chr2_93706408	0	93706408	C	A
2	chr2_93708484	0	93708484	C	T
2	chr2_93710932	0	93710932	T	A
2	chr2_93711038	0	93711038	C	T
2	chr2_93712074	0	93712074	A	G
2	chr2_93723718	0	93723718	G	T
2	chr2_93731239	0	93731239	A	G
2	chr2_93733566	0	93733566	G	A
2	chr2_93734194	0	93734194	C	T
2	chr2_93736746	0	93736746	G	T
2	chr2_93738864	0	93738864	C	T
2	chr2_93741467	0	93741467	C	G
2	chr2_93741732	0	93741732	A	C
2	chr2_93741804	0	93741804	T	G
2	chr2_93748982	0	93748982	G	A
2	chr2_93764971	0	93764971	G	A
2	chr2_93770062	0	93770062	A	G
2	chr2_93771801	0	93771801	A	G
2	chr2_93781460	0	93781460	A	G
2	chr2_93782757	0	93782757	G	A
2	chr2_93788224	0	93788224	G	A
2	chr2_93788448	0	93788448	A	G
2	chr2_93797815	0	93797815	C	T
2	chr2_93802439	0	93802439	A	G
2	chr2_93804639	0	93804639	G	A
2	chr2_93816621	0	93816621	G	A
2	chr2_93822631	0	93822631	T	C
2	chr2_93835991	0	93835991	C	T
2	chr2_93837109	0	93837109	T	G
2	chr2_93873662	0	93873662	T	C
2	chr2_93875667	0	93875667	A	T
2	chr2_93876181	0	93876181	C	A
2	chr2_93887453	0	93887453	T	C
2	chr2_93893824	0	93893824	G	A
2	chr2_93897035	0	93897035	G	A
2	chr2_93905508	0	93905508	G	C
2	chr2_93909012	0	93909012	A	G
2	chr2_93911257	0	93911257	G	T
2	chr2_93917775	0	93917775	G	T
2	chr2_93924532	0	93924532	T	A
2	chr2_93926340	0	93926340	G	A
2	chr2_93929536	0	93929536	G	A
2	chr2_93931474	0	93931474	C	A
2	chr2_93931910	0	93931910	T	C
2	chr2_93932192	0	93932192	G	T
2	chr2_93938512	0	93938512	G	A
2	chr2_93941570	0	93941570	A	G
2	chr2_93947687	0	93947687	C	T
2	chr2_93958278	0	93958278	C	T
2	chr2_93961715	0	93961715	A	G
2	chr2_93963488	0	93963488	T	C
2	chr2_93972180	0	93972180	T	C
2	chr2_93973916	0	93973916	G	A
2	chr2_93974233	0	93974233	C	G
2	chr2_93987039	0	93987039	A	G
2	chr2_93987145	0	93987145	A	G
2	chr2_93990324	0	93990324	G	A
2	chr2_94001912	0	94001912	T	A
2	chr2_94003137	0	94003137	A	G
2	chr2_94004896	0	94004896	T	C
2	chr2_94005425	0	94005425	A	G
2	chr2_94029140	0	94029140	G	A
2	chr2_94030265	0	94030265	C	T
2	chr2_94032831	0	94032831	C	T
2	chr2_94036808	0	94036808	C	A
2	chr2_94042932	0	94042932	G	T
2	chr2_94051449	0	94051449	T	C
2	chr2_94058847	0	94058847	T	C
2	chr2_94060813	0	94060813	T	C
2	chr2_94061215	0	94061215	G	C
2	chr2_94068773	0	94068773	T	C
2	chr2_94071542	0	94071542	C	T
2	chr2_94078221	0	94078221	A	G
2	chr2_94089318	0	94089318	G	A
2	chr2_94090887	0	94090887	G	T
2	chr2_94090955	0	94090955	A	G
2	chr2_94097423	0	94097423	A	G
2	chr2_94102035	0	94102035	A	T
2	chr2_94111370	0	94111370	G	A
2	chr2_94122014	0	94122014	T	G
2	chr2_94125050	0	94125050	A	G
2	chr2_94126280	0	94126280	A	G
2	chr2_94130625	0	94130625	G	A
2	chr2_94131082	0	94131082	C	G
2	chr2_94132945	0	94132945	A	G
2	chr2_94135498	0	94135498	A	G
2	chr2_94135795	0	94135795	T	C
2	chr2_94146168	0	94146168	C	T
2	chr2_94150873	0	94150873	T	C
2	chr2_94152391	0	94152391	G	A
2	chr2_94154089	0	94154089	T	C
2	chr2_94155502	0	94155502	A	G
2	chr2_94162044	0	94162044	A	C
2	chr2_94163855	0	94163855	T	C
2	chr2_94170435	0	94170435	C	T
2	chr2_94170751	0	94170751	C	T
2	chr2_94173132	0	94173132	T	C
2	chr2_94174595	0	94174595	G	A
2	chr2_94176080	0	94176080	T	C
2	chr2_94179692	0	94179692	T	C
2	chr2_94181458	0	94181458	C	T
2	chr2_94182518	0	94182518	T	G
2	chr2_94185694	0	94185694	C	G
2	chr2_94192331	0	94192331	G	A
2	chr2_94197363	0	94197363	C	T
2	chr2_94199611	0	94199611	A	G
2	chr2_94203547	0	94203547	A	G
2	chr2_94203737	0	94203737	G	T
2	chr2_94204485	0	94204485	C	T
2	chr2_94213503	0	94213503	C	T
2	chr2_94232892	0	94232892	C	T
2	chr2_94246355	0	94246355	T	C
2	chr2_94252043	0	94252043	C	A
2	chr2_94265756	0	94265756	A	G
2	chr2_94268621	0	94268621	C	T
2	chr2_94268870	0	94268870	T	C
2	chr2_94271570	0	94271570	C	T
2	chr2_94277676	0	94277676	C	G
2	chr2_94278527	0	94278527	G	C
2	chr2_94278736	0	94278736	C	T
2	chr2_94279870	0	94279870	C	T
2	chr2_94287326	0	94287326	T	C
2	chr2_94338488	0	94338488	C	G
2	chr2_94350810	0	94350810	C	G
2	chr2_94363411	0	94363411	A	G
2	chr2_94368122	0	94368122	G	T
2	chr2_94371308	0	94371308	T	C
2	chr2_94376239	0	94376239	T	G
2	chr2_94376372	0	94376372	C	G
2	chr2_94376645	0	94376645	A	G
2	chr2_94385483	0	94385483	G	A
2	chr2_94386268	0	94386268	C	G
2	chr2_94392783	0	94392783	G	A
2	chr2_94396458	0	94396458	A	G
2	chr2_94397410	0	94397410	G	A
2	chr2_94401596	0	94401596	C	T
2	chr2_94407346	0	94407346	G	A
2	chr2_94408671	0	94408671	T	C
2	chr2_94417574	0	94417574	T	G
2	chr2_94419985	0	94419985	C	T
2	chr2_94425041	0	94425041	T	C
2	chr2_94427469	0	94427469	T	C
2	chr2_94433740	0	94433740	A	G
2	chr2_94441440	0	94441440	C	G
2	chr2_94446360	0	94446360	A	G
2	chr2_94451816	0	94451816	C	T
2	chr2_94461449	0	94461449	G	A
2	chr2_94472331	0	94472331	T	C
2	chr2_94472993	0	94472993	C	G
2	chr2_94476548	0	94476548	A	G
2	chr2_94487592	0	94487592	C	T
2	chr2_94495763	0	94495763	A	C
2	chr2_94499451	0	94499451	A	C
2	chr2_94503413	0	94503413	C	A
2	chr2_94526401	0	94526401	G	A
2	chr2_94527412	0	94527412	C	A
2	chr2_94527642	0	94527642	A	G
2	chr2_94529269	0	94529269	C	G
2	chr2_94530807	0	94530807	T	C
2	chr2_94530918	0	94530918	A	G
2	chr2_94531158	0	94531158	C	T
2	chr2_94536876	0	94536876	G	T
2	chr2_94539944	0	94539944	T	C
2	chr2_94548101	0	94548101	T	A
2	chr2_94559893	0	94559893	G	A
2	chr2_94568278	0	94568278	C	G
2	chr2_94569278	0	94569278	C	T
2	chr2_94580320	0	94580320	C	T
2	chr2_94580875	0	94580875	C	T
2	chr2_94581487	0	94581487	C	G
2	chr2_94593413	0	94593413	A	C
2	chr2_94611021	0	94611021	A	G
2	chr2_94615833	0	94615833	C	T
2	chr2_94627999	0	94627999	G	T
2	chr2_94630419	0	94630419	C	T
2	chr2_94630929	0	94630929	A	G
2	chr2_94647284	0	94647284	G	A
2	chr2_94651947	0	94651947	G	C
2	chr2_94660458	0	94660458	C	A
2	chr2_94664908	0	94664908	T	C
2	chr2_94665262	0	94665262	T	A
2	chr2_94668216	0	94668216	C	G
2	chr2_94671917	0	94671917	A	T
2	chr2_94684878	0	94684878	C	T
2	chr2_94687829	0	94687829	A	G
2	chr2_94688365	0	94688365	C	T
2	chr2_94715749	0	94715749	A	G
2	chr2_94716560	0	94716560	A	G
2	chr2_94724435	0	94724435	C	A
2	chr2_94729678	0	94729678	G	A
2	chr2_94736040	0	94736040	G	T
2	chr2_94737386	0	94737386	G	A
2	chr2_94740379	0	94740379	C	T
2	chr2_94744320	0	94744320	A	T
2	chr2_94751392	0	94751392	T	C
2	chr2_94774673	0	94774673	T	C
2	chr2_94776949	0	94776949	T	G
2	chr2_94777452	0	94777452	A	T
2	chr2_94782172	0	94782172	T	G
2	chr2_94782329	0	94782329	G	A
2	chr2_94787723	0	94787723	G	A
2	chr2_94788193	0	94788193	A	G
2	chr2_94790213	0	94790213	T	C
2	chr2_94792299	0	94792299	G	T
2	chr2_94798231	0	94798231	G	C
2	chr2_94798316	0	94798316	G	A
2	chr2_94798698	0	94798698	C	T
2	chr2_94802880	0	94802880	A	G
2	chr2_94803734	0	94803734	G	T
2	chr2_94806211	0	94806211	T	C
2	chr2_94810955	0	94810955	A	C
2	chr2_94812054	0	94812054	G	A
2	chr2_94817634	0	94817634	T	A
2	chr2_94840836	0	94840836	A	G
2	chr2_94849408	0	94849408	A	G
2	chr2_94856314	0	94856314	G	A
2	chr2_94862081	0	94862081	C	T
2	chr2_94864229	0	94864229	T	C
2	chr2_94876848	0	94876848	C	T
2	chr2_94881342	0	94881342	A	G
2	chr2_94882430	0	94882430	G	A
2	chr2_94882602	0	94882602	T	C
2	chr2_94892142	0	94892142	T	C
2	chr2_94919391	0	94919391	A	G
2	chr2_94938572	0	94938572	A	G
2	chr2_94942384	0	94942384	G	T
2	chr2_94950898	0	94950898	C	A
2	chr2_94954090	0	94954090	C	G
2	chr2_94965567	0	94965567	T	C
2	chr2_94986767	0	94986767	C	A
2	chr2_94996976	0	94996976	C	T
2	chr2_95009445	0	95009445	G	C
2	chr2_95012019	0	95012019	A	G
2	chr2_95023312	0	95023312	A	T
2	chr2_95026111	0	95026111	G	C
2	chr2_95030911	0	95030911	T	C
2	chr2_95037074	0	95037074	C	A
2	chr2_95039347	0	95039347	C	T
2	chr2_95041923	0	95041923	C	G
2	chr2_95042365	0	95042365	T	C
2	chr2_95044798	0	95044798	G	A
2	chr2_95053412	0	95053412	T	C
2	chr2_95063294	0	95063294	G	T
2	chr2_95068608	0	95068608	T	C
2	chr2_95091124	0	95091124	G	A
2	chr2_95103353	0	95103353	T	A
2	chr2_95118182	0	95118182	G	A
2	chr2_95146208	0	95146208	T	C
2	chr2_95147149	0	95147149	C	G
2	chr2_95159050	0	95159050	G	A
2	chr2_95161427	0	95161427	G	A
2	chr2_95165804	0	95165804	A	C
2	chr2_95169922	0	95169922	G	A
2	chr2_95178490	0	95178490	A	G
2	chr2_95180520	0	95180520	T	A
2	chr2_95200440	0	95200440	A	G
2	chr2_95209221	0	95209221	T	C
2	chr2_95209335	0	95209335	G	A
2	chr2_95209342	0	95209342	A	G
2	chr2_95218906	0	95218906	C	A
2	chr2_95229251	0	95229251	C	T
2	chr2_95232808	0	95232808	A	G
2	chr2_95234160	0	95234160	G	A
2	chr2_95245352	0	95245352	A	T
2	chr2_95245421	0	95245421	C	T
2	chr2_95248991	0	95248991	G	A
2	chr2_95254690	0	95254690	C	G
2	chr2_95270181	0	95270181	A	T
2	chr2_95270569	0	95270569	G	C
2	chr2_95272944	0	95272944	G	T
2	chr2_95274458	0	95274458	A	T
2	chr2_95276389	0	95276389	T	C
2	chr2_95309826	0	95309826	C	A
2	chr2_95315233	0	95315233	A	G
2	chr2_95320219	0	95320219	T	C
2	chr2_95321246	0	95321246	G	T
2	chr2_95322585	0	95322585	C	T
2	chr2_95326681	0	95326681	A	G
2	chr2_95329690	0	95329690	A	G
2	chr2_95334768	0	95334768	G	A
2	chr2_95342945	0	95342945	A	C
2	chr2_95352367	0	95352367	A	T
2	chr2_95358607	0	95358607	G	A
2	chr2_95360691	0	95360691	A	G
2	chr2_95366141	0	95366141	G	C
2	chr2_95373886	0	95373886	T	C
2	chr2_95379899	0	95379899	A	G
2	chr2_95389660	0	95389660	C	A
2	chr2_95398817	0	95398817	A	G
2	chr2_95402359	0	95402359	A	C
2	chr2_95403532	0	95403532	G	A
2	chr2_95412462	0	95412462	A	C
2	chr2_95416491	0	95416491	T	C
2	chr2_95437770	0	95437770	G	T
2	chr2_95438265	0	95438265	C	G
2	chr2_95452382	0	95452382	A	G
2	chr2_95466437	0	95466437	C	G
2	chr2_95468484	0	95468484	A	T
2	chr2_95472044	0	95472044	G	T
2	chr2_95484612	0	95484612	T	A
2	chr2_95486119	0	95486119	C	G
2	chr2_95486816	0	95486816	G	T
2	chr2_95498725	0	95498725	A	T
2	chr2_95501737	0	95501737	G	C
2	chr2_95506282	0	95506282	C	G
2	chr2_95506683	0	95506683	C	T
2	chr2_95543411	0	95543411	C	A
2	chr2_95550380	0	95550380	G	T
2	chr2_95563983	0	95563983	T	A
2	chr2_95564808	0	95564808	A	G
2	chr2_95565084	0	95565084	G	A
2	chr2_95582415	0	95582415	A	G
2	chr2_95582612	0	95582612	T	C
2	chr2_95585441	0	95585441	T	C
2	chr2_95585601	0	95585601	C	T
2	chr2_95589004	0	95589004	C	T
2	chr2_95592783	0	95592783	C	A
2	chr2_95593894	0	95593894	C	T
2	chr2_95603781	0	95603781	A	G
2	chr2_95613192	0	95613192	A	G
2	chr2_95630989	0	95630989	G	A
2	chr2_95633440	0	95633440	T	C
2	chr2_95642632	0	95642632	T	C
2	chr2_95648539	0	95648539	G	A
2	chr2_95652388	0	95652388	A	G
2	chr2_95657274	0	95657274	G	C
2	chr2_95679236	0	95679236	A	G
2	chr2_95697307	0	95697307	A	G
2	chr2_95701504	0	95701504	T	C
2	chr2_95713552	0	95713552	G	T
2	chr2_95722135	0	95722135	T	C
2	chr2_95726310	0	95726310	A	G
2	chr2_95727232	0	95727232	T	C
2	chr2_95733836	0	95733836	C	G
2	chr2_95736662	0	95736662	A	G
2	chr2_95768575	0	95768575	T	A
2	chr2_95773357	0	95773357	A	C
2	chr2_95774796	0	95774796	A	G
2	chr2_95775227	0	95775227	C	G
2	chr2_95779652	0	95779652	C	A
2	chr2_95798059	0	95798059	A	G
2	chr2_95807290	0	95807290	T	G
2	chr2_95814976	0	95814976	T	C
2	chr2_95849844	0	95849844	A	G
2	chr2_95850686	0	95850686	C	T
2	chr2_95851949	0	95851949	T	A
2	chr2_95861169	0	95861169	G	A
2	chr2_95889035	0	95889035	G	A
2	chr2_95892672	0	95892672	G	A
2	chr2_95900589	0	95900589	T	G
2	chr2_95902181	0	95902181	T	C
2	chr2_95918046	0	95918046	C	T
2	chr2_95920188	0	95920188	A	G
2	chr2_95933858	0	95933858	A	T
2	chr2_95940038	0	95940038	C	T
2	chr2_95940298	0	95940298	C	G
2	chr2_95943669	0	95943669	T	A
2	chr2_95951275	0	95951275	C	T
2	chr2_95953431	0	95953431	A	G
2	chr2_95960129	0	95960129	C	T
2	chr2_95972294	0	95972294	C	G
2	chr2_95987486	0	95987486	C	T
2	chr2_95990768	0	95990768	C	T
2	chr2_95990879	0	95990879	T	C
2	chr2_95996547	0	95996547	C	T
2	chr2_96005356	0	96005356	G	C
2	chr2_96011601	0	96011601	T	A
2	chr2_96012872	0	96012872	C	G
2	chr2_96020046	0	96020046	G	A
2	chr2_96035711	0	96035711	T	A
2	chr2_96049657	0	96049657	A	G
2	chr2_96059910	0	96059910	T	C
2	chr2_96064496	0	96064496	C	T
2	chr2_96082963	0	96082963	T	G
2	chr2_96091345	0	96091345	A	T
2	chr2_96093164	0	96093164	A	G
2	chr2_96097312	0	96097312	G	A
2	chr2_96100904	0	96100904	C	T
2	chr2_96105198	0	96105198	T	C
2	chr2_96109331	0	96109331	G	A
2	chr2_96113750	0	96113750	G	C
2	chr2_96118615	0	96118615	C	T
2	chr2_96125180	0	96125180	A	G
2	chr2_96127738	0	96127738	C	A
2	chr2_96147083	0	96147083	C	A
2	chr2_96151329	0	96151329	T	A
2	chr2_96153700	0	96153700	T	C
2	chr2_96158095	0	96158095	G	C
2	chr2_96161048	0	96161048	G	A
2	chr2_96167117	0	96167117	G	C
2	chr2_96181123	0	96181123	G	A
2	chr2_96184269	0	96184269	T	C
2	chr2_96185344	0	96185344	G	C
2	chr2_96186668	0	96186668	C	A
2	chr2_96189056	0	96189056	C	G
2	chr2_96196134	0	96196134	T	C
2	chr2_96200324	0	96200324	C	T
2	chr2_96218906	0	96218906	G	A
2	chr2_96233986	0	96233986	A	G
2	chr2_96234120	0	96234120	T	C
2	chr2_96239509	0	96239509	G	A
2	chr2_96267169	0	96267169	C	G
2	chr2_96274451	0	96274451	G	C
2	chr2_96276902	0	96276902	T	A
2	chr2_96278283	0	96278283	G	A
2	chr2_96292661	0	96292661	T	C
2	chr2_96302518	0	96302518	G	A
2	chr2_96313507	0	96313507	A	G
2	chr2_96316910	0	96316910	G	A
2	chr2_96326207	0	96326207	C	A
2	chr2_96327411	0	96327411	G	A
2	chr2_96331884	0	96331884	C	T
2	chr2_96335182	0	96335182	G	T
2	chr2_96347933	0	96347933	A	T
2	chr2_96352183	0	96352183	C	A
2	chr2_96353194	0	96353194	T	C
2	chr2_96360703	0	96360703	C	A
2	chr2_96367643	0	96367643	C	T
2	chr2_96379560	0	96379560	A	G
2	chr2_96385690	0	96385690	G	A
2	chr2_96415782	0	96415782	C	T
2	chr2_96419687	0	96419687	C	A
2	chr2_96422468	0	96422468	A	G
2	chr2_96423569	0	96423569	C	T
2	chr2_96430763	0	96430763	A	G
2	chr2_96450706	0	96450706	T	G
2	chr2_96455190	0	96455190	C	A
2	chr2_96459219	0	96459219	C	G
2	chr2_96461929	0	96461929	A	G
2	chr2_96465414	0	96465414	A	G
2	chr2_96466740	0	96466740	A	G
2	chr2_96470992	0	96470992	C	T
2	chr2_96477276	0	96477276	T	C
2	chr2_96490500	0	96490500	G	A
2	chr2_96499909	0	96499909	A	G
2	chr2_96501020	0	96501020	G	A
2	chr2_96507659	0	96507659	C	T
2	chr2_96525506	0	96525506	G	A
2	chr2_96546303	0	96546303	C	T
2	chr2_96547937	0	96547937	G	A
2	chr2_96549120	0	96549120	T	C
2	chr2_96564983	0	96564983	T	A
2	chr2_96608043	0	96608043	G	A
2	chr2_96617844	0	96617844	G	A
2	chr2_96619983	0	96619983	A	G
2	chr2_96620369	0	96620369	A	G
2	chr2_96631120	0	96631120	T	C
2	chr2_96637642	0	96637642	C	G
2	chr2_96638416	0	96638416	T	C
2	chr2_96642589	0	96642589	A	G
2	chr2_96656441	0	96656441	A	G
2	chr2_96659091	0	96659091	A	G
2	chr2_96668506	0	96668506	C	T
2	chr2_96674168	0	96674168	A	G
2	chr2_96679461	0	96679461	T	C
2	chr2_96687089	0	96687089	G	A
2	chr2_96691522	0	96691522	C	T
2	chr2_96702263	0	96702263	T	C
2	chr2_96702709	0	96702709	G	C
2	chr2_96704022	0	96704022	A	G
2	chr2_96707761	0	96707761	G	T
2	chr2_96739612	0	96739612	A	G
2	chr2_96752980	0	96752980	T	C
2	chr2_96756150	0	96756150	C	T
2	chr2_96774695	0	96774695	C	T
2	chr2_96794183	0	96794183	G	A
2	chr2_96794749	0	96794749	A	G
2	chr2_96797745	0	96797745	A	T
2	chr2_96818963	0	96818963	A	T
2	chr2_96823890	0	96823890	T	A
2	chr2_96829500	0	96829500	G	A
2	chr2_96835525	0	96835525	C	T
2	chr2_96837135	0	96837135	A	C
2	chr2_96840319	0	96840319	C	T
2	chr2_96847241	0	96847241	A	T
2	chr2_96849809	0	96849809	G	A
2	chr2_96857658	0	96857658	T	G
2	chr2_96857879	0	96857879	A	G
2	chr2_96863479	0	96863479	T	C
2	chr2_96870634	0	96870634	A	C
2	chr2_96871228	0	96871228	A	G
2	chr2_96884710	0	96884710	T	C
2	chr2_96890080	0	96890080	T	C
2	chr2_96892739	0	96892739	T	C
2	chr2_96894403	0	96894403	A	G
2	chr2_96915704	0	96915704	T	A
2	chr2_96929653	0	96929653	G	C
2	chr2_96931775	0	96931775	C	A
2	chr2_96939813	0	96939813	C	T
2	chr2_96940608	0	96940608	G	A
2	chr2_96978879	0	96978879	C	A
2	chr2_96984232	0	96984232	C	T
2	chr2_96984633	0	96984633	G	A
2	chr2_96986861	0	96986861	T	G
2	chr2_96991971	0	96991971	T	C
2	chr2_97002348	0	97002348	T	C
2	chr2_97005252	0	97005252	A	T
2	chr2_97012146	0	97012146	T	C
2	chr2_97012981	0	97012981	A	G
2	chr2_97018433	0	97018433	T	C
2	chr2_97020925	0	97020925	T	C
2	chr2_97030363	0	97030363	T	C
2	chr2_97036590	0	97036590	C	A
2	chr2_97039498	0	97039498	T	A
2	chr2_97048790	0	97048790	C	T
2	chr2_97055365	0	97055365	C	T
2	chr2_97063623	0	97063623	C	T
2	chr2_97073358	0	97073358	T	G
2	chr2_97074769	0	97074769	G	A
2	chr2_97075593	0	97075593	G	A
2	chr2_97088695	0	97088695	G	A
2	chr2_97102980	0	97102980	T	C
2	chr2_97106247	0	97106247	C	A
2	chr2_97106974	0	97106974	G	T
2	chr2_97112836	0	97112836	A	T
2	chr2_97118493	0	97118493	G	A
2	chr2_97124890	0	97124890	T	C
2	chr2_97125967	0	97125967	T	G
2	chr2_97140399	0	97140399	T	C
2	chr2_97141622	0	97141622	G	C
2	chr2_97150027	0	97150027	C	T
2	chr2_97154758	0	97154758	G	A
2	chr2_97164245	0	97164245	T	G
2	chr2_97175945	0	97175945	A	G
2	chr2_97176658	0	97176658	G	A
2	chr2_97178789	0	97178789	C	T
2	chr2_97183452	0	97183452	G	A
2	chr2_97184370	0	97184370	T	G
2	chr2_97187279	0	97187279	A	C
2	chr2_97188556	0	97188556	T	A
2	chr2_97189478	0	97189478	G	T
2	chr2_97195959	0	97195959	C	T
2	chr2_97201186	0	97201186	T	A
2	chr2_97204947	0	97204947	T	A
2	chr2_97206398	0	97206398	G	A
2	chr2_97207787	0	97207787	A	C
2	chr2_97217448	0	97217448	A	T
2	chr2_97220828	0	97220828	G	T
2	chr2_97226521	0	97226521	C	T
2	chr2_97230282	0	97230282	C	T
2	chr2_97231866	0	97231866	A	G
2	chr2_97239875	0	97239875	G	A
2	chr2_97246120	0	97246120	A	G
2	chr2_97254715	0	97254715	C	A
2	chr2_97255393	0	97255393	G	C
2	chr2_97257937	0	97257937	G	T
2	chr2_97259090	0	97259090	C	A
2	chr2_97259959	0	97259959	A	C
2	chr2_97278315	0	97278315	T	C
2	chr2_97290713	0	97290713	G	A
2	chr2_97292803	0	97292803	C	T
2	chr2_97305521	0	97305521	G	A
2	chr2_97326445	0	97326445	G	A
2	chr2_97330802	0	97330802	C	A
2	chr2_97341615	0	97341615	A	T
2	chr2_97344999	0	97344999	C	G
2	chr2_97347937	0	97347937	A	T
2	chr2_97349478	0	97349478	G	A
2	chr2_97352808	0	97352808	G	C
2	chr2_97353062	0	97353062	C	T
2	chr2_97354170	0	97354170	G	T
2	chr2_97355627	0	97355627	C	G
2	chr2_97356423	0	97356423	C	G
2	chr2_97357677	0	97357677	C	T
2	chr2_97359879	0	97359879	G	A
2	chr2_97372180	0	97372180	T	C
2	chr2_97384238	0	97384238	A	C
2	chr2_97385471	0	97385471	T	G
2	chr2_97389881	0	97389881	T	C
2	chr2_97408040	0	97408040	A	G
2	chr2_97410804	0	97410804	C	T
2	chr2_97416496	0	97416496	T	A
2	chr2_97417971	0	97417971	C	T
2	chr2_97423290	0	97423290	G	A
2	chr2_97437747	0	97437747	C	T
2	chr2_97438038	0	97438038	A	G
2	chr2_97438174	0	97438174	T	C
2	chr2_97442493	0	97442493	A	G
2	chr2_97451949	0	97451949	A	G
2	chr2_97458504	0	97458504	A	G
2	chr2_97459436	0	97459436	T	C
2	chr2_97460442	0	97460442	C	T
2	chr2_97463454	0	97463454	T	C
2	chr2_97467785	0	97467785	T	C
2	chr2_97473802	0	97473802	T	C
2	chr2_97474875	0	97474875	G	A
2	chr2_97483715	0	97483715	T	G
2	chr2_97483795	0	97483795	C	T
2	chr2_97495122	0	97495122	G	A
2	chr2_97495430	0	97495430	A	G
2	chr2_97495682	0	97495682	T	A
2	chr2_97497241	0	97497241	C	T
2	chr2_97501012	0	97501012	C	T
2	chr2_97512541	0	97512541	T	C
2	chr2_97517772	0	97517772	G	A
2	chr2_97539394	0	97539394	T	C
2	chr2_97548446	0	97548446	G	C
2	chr2_97573462	0	97573462	C	T
2	chr2_97582171	0	97582171	A	G
2	chr2_97583098	0	97583098	A	G
2	chr2_97584822	0	97584822	C	A
2	chr2_97621931	0	97621931	G	A
2	chr2_97648933	0	97648933	C	A
2	chr2_97657759	0	97657759	A	G
2	chr2_97674512	0	97674512	G	A
2	chr2_97683392	0	97683392	T	G
2	chr2_97684062	0	97684062	T	A
2	chr2_97686599	0	97686599	C	T
2	chr2_97695700	0	97695700	C	A
2	chr2_97705263	0	97705263	T	C
2	chr2_97706637	0	97706637	A	C
2	chr2_97727651	0	97727651	A	C
2	chr2_97738609	0	97738609	A	G
2	chr2_97740392	0	97740392	G	T
2	chr2_97743579	0	97743579	T	C
2	chr2_97745840	0	97745840	A	T
2	chr2_97746434	0	97746434	A	G
2	chr2_97762056	0	97762056	A	G
2	chr2_97764699	0	97764699	A	C
2	chr2_97766816	0	97766816	A	G
2	chr2_97786390	0	97786390	C	T
2	chr2_97788445	0	97788445	G	A
2	chr2_97805366	0	97805366	T	G
2	chr2_97821276	0	97821276	C	T
2	chr2_97826819	0	97826819	C	T
2	chr2_97827818	0	97827818	T	C
2	chr2_97832197	0	97832197	G	A
2	chr2_97857046	0	97857046	G	A
2	chr2_97857333	0	97857333	T	G
2	chr2_97875311	0	97875311	G	T
2	chr2_97880113	0	97880113	T	C
2	chr2_97884605	0	97884605	T	C
2	chr2_97910002	0	97910002	C	T
2	chr2_97915896	0	97915896	C	T
2	chr2_97923106	0	97923106	G	A
2	chr2_97924410	0	97924410	G	A
2	chr2_97925590	0	97925590	A	G
2	chr2_97926088	0	97926088	G	A
2	chr2_97931045	0	97931045	T	C
2	chr2_97932076	0	97932076	G	C
2	chr2_97932886	0	97932886	C	T
2	chr2_97938944	0	97938944	T	G
2	chr2_97939692	0	97939692	C	T
2	chr2_97953164	0	97953164	T	C
2	chr2_97974145	0	97974145	A	G
2	chr2_97974588	0	97974588	C	T
2	chr2_97977295	0	97977295	G	C
2	chr2_97980400	0	97980400	A	G
2	chr2_97983563	0	97983563	C	T
2	chr2_97986597	0	97986597	C	T
2	chr2_97992955	0	97992955	G	A
2	chr2_97997656	0	97997656	A	G
2	chr2_98008649	0	98008649	A	G
2	chr2_98019446	0	98019446	C	A
2	chr2_98021237	0	98021237	A	T
2	chr2_98025596	0	98025596	A	T
2	chr2_98026580	0	98026580	T	G
2	chr2_98033916	0	98033916	C	T
2	chr2_98048621	0	98048621	C	G
2	chr2_98048670	0	98048670	C	T
2	chr2_98050092	0	98050092	T	C
2	chr2_98071773	0	98071773	A	G
2	chr2_98080299	0	98080299	A	G
2	chr2_98080488	0	98080488	G	A
2	chr2_98080880	0	98080880	G	C
2	chr2_98089007	0	98089007	T	G
2	chr2_98091708	0	98091708	A	G
2	chr2_98096389	0	98096389	A	G
2	chr2_98098015	0	98098015	C	G
2	chr2_98101657	0	98101657	G	A
2	chr2_98112871	0	98112871	T	C
2	chr2_98114812	0	98114812	T	A
2	chr2_98132390	0	98132390	T	C
2	chr2_98150404	0	98150404	G	A
2	chr2_98152139	0	98152139	A	G
2	chr2_98155562	0	98155562	G	A
2	chr2_98158671	0	98158671	T	C
2	chr2_98170500	0	98170500	G	T
2	chr2_98173937	0	98173937	T	C
2	chr2_98191575	0	98191575	T	G
2	chr2_98195081	0	98195081	T	C
2	chr2_98215701	0	98215701	T	A
2	chr2_98224218	0	98224218	A	G
2	chr2_98228689	0	98228689	C	G
2	chr2_98231368	0	98231368	C	A
2	chr2_98233351	0	98233351	A	G
2	chr2_98245017	0	98245017	C	A
2	chr2_98245039	0	98245039	G	T
2	chr2_98251825	0	98251825	G	A
2	chr2_98267016	0	98267016	A	G
2	chr2_98269793	0	98269793	C	A
2	chr2_98285219	0	98285219	G	T
2	chr2_98286691	0	98286691	G	T
2	chr2_98294643	0	98294643	A	G
2	chr2_98298495	0	98298495	T	C
2	chr2_98317812	0	98317812	G	C
2	chr2_98325114	0	98325114	T	G
2	chr2_98325129	0	98325129	G	A
2	chr2_98328554	0	98328554	T	C
2	chr2_98329030	0	98329030	A	C
2	chr2_98343948	0	98343948	A	G
2	chr2_98345441	0	98345441	C	G
2	chr2_98345513	0	98345513	T	C
2	chr2_98346069	0	98346069	C	T
2	chr2_98349672	0	98349672	G	A
2	chr2_98351533	0	98351533	C	T
2	chr2_98355262	0	98355262	G	T
2	chr2_98356319	0	98356319	C	G
2	chr2_98357242	0	98357242	C	T
2	chr2_98368374	0	98368374	C	T
2	chr2_98371341	0	98371341	G	A
2	chr2_98377006	0	98377006	T	C
2	chr2_98389953	0	98389953	G	A
2	chr2_98390945	0	98390945	A	T
2	chr2_98412370	0	98412370	T	C
2	chr2_98440727	0	98440727	C	T
2	chr2_98441121	0	98441121	A	G
2	chr2_98449140	0	98449140	T	A
2	chr2_98458408	0	98458408	C	T
2	chr2_98464887	0	98464887	C	T
2	chr2_98470410	0	98470410	T	C
2	chr2_98481179	0	98481179	C	T
2	chr2_98481309	0	98481309	C	T
2	chr2_98494061	0	98494061	T	G
2	chr2_98500998	0	98500998	A	G
2	chr2_98501999	0	98501999	G	C
2	chr2_98516699	0	98516699	A	G
2	chr2_98518521	0	98518521	T	C
2	chr2_98519376	0	98519376	A	G
2	chr2_98521745	0	98521745	A	G
2	chr2_98528869	0	98528869	C	T
2	chr2_98534090	0	98534090	C	A
2	chr2_98544835	0	98544835	T	A
2	chr2_98544905	0	98544905	T	C
2	chr2_98546918	0	98546918	T	A
2	chr2_98553592	0	98553592	C	T
2	chr2_98554089	0	98554089	A	C
2	chr2_98580594	0	98580594	C	T
2	chr2_98582885	0	98582885	T	C
2	chr2_98587294	0	98587294	C	T
2	chr2_98594797	0	98594797	T	C
2	chr2_98601580	0	98601580	C	T
2	chr2_98610083	0	98610083	C	G
2	chr2_98611065	0	98611065	A	G
2	chr2_98612093	0	98612093	G	A
2	chr2_98615824	0	98615824	A	G
2	chr2_98630277	0	98630277	C	T
2	chr2_98638713	0	98638713	C	G
2	chr2_98643385	0	98643385	G	A
2	chr2_98644472	0	98644472	G	A
2	chr2_98649690	0	98649690	A	G
2	chr2_98674849	0	98674849	T	C
2	chr2_98675249	0	98675249	C	A
2	chr2_98683485	0	98683485	T	C
2	chr2_98692047	0	98692047	T	C
2	chr2_98713461	0	98713461	T	C
2	chr2_98715538	0	98715538	G	A
2	chr2_98730672	0	98730672	C	T
2	chr2_98732121	0	98732121	C	G
2	chr2_98734714	0	98734714	A	G
2	chr2_98749859	0	98749859	C	T
2	chr2_98754557	0	98754557	C	T
2	chr2_98766196	0	98766196	G	C
2	chr2_98772662	0	98772662	T	C
2	chr2_98773616	0	98773616	G	A
2	chr2_98779784	0	98779784	T	C
2	chr2_98780226	0	98780226	A	G
2	chr2_98784155	0	98784155	C	T
2	chr2_98793107	0	98793107	A	G
2	chr2_98799363	0	98799363	T	C
2	chr2_98801754	0	98801754	G	T
2	chr2_98809574	0	98809574	G	A
2	chr2_98811315	0	98811315	A	G
2	chr2_98813544	0	98813544	G	T
2	chr2_98827315	0	98827315	T	C
2	chr2_98828650	0	98828650	G	T
2	chr2_98847215	0	98847215	T	C
2	chr2_98848582	0	98848582	C	T
2	chr2_98850162	0	98850162	T	C
2	chr2_98865262	0	98865262	T	C
2	chr2_98867058	0	98867058	C	T
2	chr2_98869285	0	98869285	G	A
2	chr2_98869636	0	98869636	G	T
2	chr2_98876841	0	98876841	A	C
2	chr2_98879340	0	98879340	T	C
2	chr2_98885022	0	98885022	G	A
2	chr2_98889262	0	98889262	A	G
2	chr2_98891700	0	98891700	A	G
2	chr2_98893756	0	98893756	G	T
2	chr2_98894316	0	98894316	T	C
2	chr2_98898513	0	98898513	A	G
2	chr2_98904893	0	98904893	T	C
2	chr2_98908492	0	98908492	T	C
2	chr2_98944598	0	98944598	A	G
2	chr2_98954889	0	98954889	T	G
2	chr2_98956861	0	98956861	A	G
2	chr2_98958060	0	98958060	C	G
2	chr2_98961490	0	98961490	G	A
2	chr2_98981133	0	98981133	G	A
2	chr2_99015979	0	99015979	C	T
2	chr2_99017319	0	99017319	G	A
2	chr2_99022580	0	99022580	C	T
2	chr2_99036266	0	99036266	C	T
2	chr2_99040733	0	99040733	C	T
2	chr2_99040966	0	99040966	C	T
2	chr2_99044274	0	99044274	A	C
2	chr2_99050606	0	99050606	G	T
2	chr2_99054520	0	99054520	A	G
2	chr2_99062211	0	99062211	G	A
2	chr2_99069754	0	99069754	A	C
2	chr2_99077548	0	99077548	G	A
2	chr2_99081902	0	99081902	T	C
2	chr2_99083349	0	99083349	T	C
2	chr2_99084159	0	99084159	A	G
2	chr2_99085377	0	99085377	A	G
2	chr2_99099692	0	99099692	T	C
2	chr2_99104948	0	99104948	A	G
2	chr2_99109105	0	99109105	G	C
2	chr2_99120738	0	99120738	G	A
2	chr2_99128874	0	99128874	C	T
2	chr2_99143456	0	99143456	T	A
2	chr2_99145023	0	99145023	A	T
2	chr2_99152119	0	99152119	A	C
2	chr2_99162578	0	99162578	A	G
2	chr2_99165240	0	99165240	C	T
2	chr2_99187339	0	99187339	G	A
2	chr2_99187785	0	99187785	A	G
2	chr2_99196402	0	99196402	T	C
2	chr2_99200351	0	99200351	C	T
2	chr2_99202002	0	99202002	G	A
2	chr2_99203993	0	99203993	C	T
2	chr2_99213064	0	99213064	A	G
2	chr2_99214619	0	99214619	G	C
2	chr2_99216283	0	99216283	A	T
2	chr2_99221526	0	99221526	A	G
2	chr2_99230773	0	99230773	C	T
2	chr2_99236219	0	99236219	A	G
2	chr2_99238124	0	99238124	T	C
2	chr2_99245921	0	99245921	T	C
2	chr2_99247544	0	99247544	C	T
2	chr2_99264550	0	99264550	A	G
2	chr2_99268125	0	99268125	C	T
2	chr2_99269838	0	99269838	C	T
2	chr2_99274253	0	99274253	C	A
2	chr2_99275370	0	99275370	T	C
2	chr2_99278456	0	99278456	A	G
2	chr2_99279106	0	99279106	T	G
2	chr2_99293366	0	99293366	A	G
2	chr2_99295025	0	99295025	A	G
2	chr2_99295748	0	99295748	C	A
2	chr2_99299266	0	99299266	T	G
2	chr2_99301450	0	99301450	T	C
2	chr2_99301756	0	99301756	A	G
2	chr2_99302736	0	99302736	C	A
2	chr2_99308680	0	99308680	T	C
2	chr2_99309589	0	99309589	C	T
2	chr2_99314200	0	99314200	A	G
2	chr2_99320072	0	99320072	C	T
2	chr2_99322948	0	99322948	A	C
2	chr2_99324566	0	99324566	A	G
2	chr2_99340223	0	99340223	G	T
2	chr2_99340230	0	99340230	T	C
2	chr2_99358702	0	99358702	G	A
2	chr2_99358805	0	99358805	G	A
2	chr2_99360423	0	99360423	A	G
2	chr2_99374959	0	99374959	A	G
2	chr2_99376563	0	99376563	T	C
2	chr2_99383283	0	99383283	G	A
2	chr2_99389777	0	99389777	T	C
2	chr2_99398233	0	99398233	G	A
2	chr2_99400809	0	99400809	T	C
2	chr2_99403754	0	99403754	T	A
2	chr2_99403766	0	99403766	C	G
2	chr2_99407715	0	99407715	T	C
2	chr2_99411414	0	99411414	C	A
2	chr2_99414446	0	99414446	A	G
2	chr2_99431110	0	99431110	G	A
2	chr2_99434221	0	99434221	A	G
2	chr2_99443389	0	99443389	T	C
2	chr2_99451913	0	99451913	A	G
2	chr2_99453281	0	99453281	T	C
2	chr2_99459166	0	99459166	C	T
2	chr2_99462142	0	99462142	A	G
2	chr2_99472376	0	99472376	G	A
2	chr2_99473011	0	99473011	G	A
2	chr2_99480389	0	99480389	C	T
2	chr2_99481102	0	99481102	C	T
2	chr2_99483775	0	99483775	T	C
2	chr2_99487432	0	99487432	A	T
2	chr2_99492542	0	99492542	T	C
2	chr2_99497953	0	99497953	T	C
2	chr2_99512327	0	99512327	G	A
2	chr2_99512418	0	99512418	G	A
2	chr2_99512645	0	99512645	C	A
2	chr2_99519461	0	99519461	T	C
2	chr2_99542590	0	99542590	A	G
2	chr2_99543153	0	99543153	C	G
2	chr2_99546053	0	99546053	T	C
2	chr2_99550168	0	99550168	A	G
2	chr2_99552231	0	99552231	C	T
2	chr2_99555258	0	99555258	C	T
2	chr2_99555604	0	99555604	T	C
2	chr2_99571944	0	99571944	G	A
2	chr2_99575403	0	99575403	G	T
2	chr2_99578024	0	99578024	A	C
2	chr2_99578893	0	99578893	T	G
2	chr2_99579368	0	99579368	G	C
2	chr2_99600422	0	99600422	G	A
2	chr2_99603198	0	99603198	C	T
2	chr2_99604529	0	99604529	G	T
2	chr2_99612374	0	99612374	T	C
2	chr2_99615463	0	99615463	A	G
2	chr2_99621954	0	99621954	C	T
2	chr2_99635258	0	99635258	T	C
2	chr2_99639747	0	99639747	G	A
2	chr2_99641656	0	99641656	G	T
2	chr2_99648304	0	99648304	A	G
2	chr2_99651788	0	99651788	A	T
2	chr2_99665474	0	99665474	A	G
2	chr2_99665904	0	99665904	A	G
2	chr2_99668742	0	99668742	T	C
2	chr2_99673492	0	99673492	C	G
2	chr2_99685103	0	99685103	C	T
2	chr2_99703773	0	99703773	C	T
2	chr2_99735285	0	99735285	A	G
2	chr2_99738187	0	99738187	A	G
2	chr2_99739270	0	99739270	C	T
2	chr2_99760214	0	99760214	A	G
2	chr2_99764341	0	99764341	T	A
2	chr2_99775370	0	99775370	C	A
2	chr2_99776608	0	99776608	G	A
2	chr2_99788773	0	99788773	G	A
2	chr2_99795528	0	99795528	G	A
2	chr2_99811268	0	99811268	A	G
2	chr2_99815330	0	99815330	T	C
2	chr2_99815817	0	99815817	T	G
2	chr2_99820264	0	99820264	A	T
2	chr2_99824661	0	99824661	A	T
2	chr2_99826761	0	99826761	C	T
2	chr2_99840206	0	99840206	C	T
2	chr2_99843550	0	99843550	C	G
2	chr2_99846430	0	99846430	C	T
2	chr2_99861298	0	99861298	T	C
2	chr2_99863773	0	99863773	A	G
2	chr2_99882423	0	99882423	G	A
2	chr2_99884227	0	99884227	T	C
2	chr2_99888910	0	99888910	T	C
2	chr2_99896281	0	99896281	T	C
2	chr2_99912157	0	99912157	T	C
2	chr2_99915727	0	99915727	C	G
2	chr2_99923030	0	99923030	T	C
2	chr2_99935346	0	99935346	T	C
2	chr2_99942956	0	99942956	A	C
2	chr2_99948472	0	99948472	A	T
2	chr2_99949618	0	99949618	A	G
2	chr2_99959709	0	99959709	C	T
2	chr2_99968370	0	99968370	T	C
2	chr2_99968913	0	99968913	G	A
2	chr2_99971850	0	99971850	A	G
2	chr2_99979650	0	99979650	T	C
2	chr2_99995580	0	99995580	C	T
2	chr2_99998835	0	99998835	G	A
2	chr2_100000949	0	100000949	C	A
2	chr2_100004917	0	100004917	G	A
2	chr2_100006359	0	100006359	T	C
2	chr2_100009377	0	100009377	T	C
2	chr2_100010334	0	100010334	A	G
2	chr2_100016632	0	100016632	A	G
2	chr2_100023992	0	100023992	T	C
2	chr2_100034272	0	100034272	A	C
2	chr2_100037534	0	100037534	C	A
2	chr2_100046653	0	100046653	T	A
2	chr2_100050501	0	100050501	A	T
2	chr2_100052460	0	100052460	A	T
2	chr2_100052957	0	100052957	C	G
2	chr2_100059628	0	100059628	A	G
2	chr2_100063790	0	100063790	A	G
2	chr2_100074832	0	100074832	A	G
2	chr2_100090332	0	100090332	T	C
2	chr2_100098454	0	100098454	C	T
2	chr2_100114725	0	100114725	T	C
2	chr2_100114838	0	100114838	T	C
2	chr2_100114949	0	100114949	G	A
2	chr2_100127364	0	100127364	A	C
2	chr2_100135669	0	100135669	C	A
2	chr2_100152376	0	100152376	C	T
2	chr2_100167978	0	100167978	G	T
2	chr2_100174149	0	100174149	A	G
2	chr2_100174832	0	100174832	G	A
2	chr2_100175106	0	100175106	G	T
2	chr2_100187699	0	100187699	G	T
2	chr2_100188289	0	100188289	G	A
2	chr2_100193073	0	100193073	C	T
2	chr2_100206384	0	100206384	C	A
2	chr2_100215785	0	100215785	T	C
2	chr2_100220130	0	100220130	T	C
2	chr2_100221820	0	100221820	C	T
2	chr2_100223436	0	100223436	C	G
2	chr2_100229966	0	100229966	G	A
2	chr2_100230064	0	100230064	G	T
2	chr2_100232979	0	100232979	C	A
2	chr2_100258317	0	100258317	C	T
2	chr2_100280456	0	100280456	A	G
2	chr2_100288516	0	100288516	C	T
2	chr2_100293357	0	100293357	G	A
2	chr2_100295176	0	100295176	T	C
2	chr2_100295344	0	100295344	A	G
2	chr2_100301239	0	100301239	A	T
2	chr2_100309659	0	100309659	G	C
2	chr2_100314964	0	100314964	T	C
2	chr2_100322200	0	100322200	G	A
2	chr2_100335871	0	100335871	G	A
2	chr2_100336766	0	100336766	G	T
2	chr2_100345974	0	100345974	G	T
2	chr2_100348567	0	100348567	T	C
2	chr2_100349506	0	100349506	C	A
2	chr2_100351823	0	100351823	G	A
2	chr2_100351850	0	100351850	G	C
2	chr2_100352303	0	100352303	G	C
2	chr2_100357392	0	100357392	C	T
2	chr2_100358239	0	100358239	A	T
2	chr2_100359773	0	100359773	T	C
2	chr2_100373314	0	100373314	T	C
2	chr2_100377437	0	100377437	C	T
2	chr2_100378401	0	100378401	T	C
2	chr2_100386777	0	100386777	A	G
2	chr2_100387577	0	100387577	A	C
2	chr2_100388121	0	100388121	A	T
2	chr2_100388296	0	100388296	T	C
2	chr2_100389557	0	100389557	T	A
2	chr2_100396950	0	100396950	T	C
2	chr2_100400460	0	100400460	G	A
2	chr2_100406006	0	100406006	T	C
2	chr2_100412470	0	100412470	C	T
2	chr2_100418470	0	100418470	C	G
2	chr2_100420532	0	100420532	A	T
2	chr2_100429614	0	100429614	T	C
2	chr2_100434665	0	100434665	C	G
2	chr2_100440117	0	100440117	G	C
2	chr2_100440727	0	100440727	T	G
2	chr2_100442197	0	100442197	G	A
2	chr2_100448570	0	100448570	T	C
2	chr2_100449233	0	100449233	T	C
2	chr2_100454999	0	100454999	A	G
2	chr2_100456554	0	100456554	A	G
2	chr2_100463199	0	100463199	C	T
2	chr2_100465673	0	100465673	G	A
2	chr2_100468258	0	100468258	A	G
2	chr2_100471158	0	100471158	G	T
2	chr2_100493199	0	100493199	T	C
2	chr2_100494587	0	100494587	A	C
2	chr2_100502308	0	100502308	C	A
2	chr2_100504057	0	100504057	T	C
2	chr2_100505961	0	100505961	T	C
2	chr2_100509006	0	100509006	T	C
2	chr2_100509114	0	100509114	G	A
2	chr2_100509774	0	100509774	C	A
2	chr2_100514675	0	100514675	G	T
2	chr2_100514825	0	100514825	A	C
2	chr2_100538782	0	100538782	G	A
2	chr2_100540607	0	100540607	T	C
2	chr2_100550171	0	100550171	T	G
2	chr2_100556874	0	100556874	G	A
2	chr2_100561743	0	100561743	G	A
2	chr2_100563386	0	100563386	G	T
2	chr2_100566441	0	100566441	C	T
2	chr2_100576589	0	100576589	A	G
2	chr2_100580113	0	100580113	T	A
2	chr2_100585346	0	100585346	T	C
2	chr2_100590708	0	100590708	T	G
2	chr2_100602605	0	100602605	T	C
2	chr2_100604723	0	100604723	T	C
2	chr2_100612266	0	100612266	A	G
2	chr2_100624599	0	100624599	T	C
2	chr2_100630151	0	100630151	A	G
2	chr2_100630542	0	100630542	G	A
2	chr2_100631914	0	100631914	C	A
2	chr2_100638633	0	100638633	G	A
2	chr2_100644741	0	100644741	A	G
2	chr2_100645025	0	100645025	A	G
2	chr2_100645837	0	100645837	C	G
2	chr2_100646807	0	100646807	A	G
2	chr2_100652433	0	100652433	T	C
2	chr2_100652885	0	100652885	A	C
2	chr2_100654468	0	100654468	A	T
2	chr2_100669549	0	100669549	G	T
2	chr2_100671591	0	100671591	T	A
2	chr2_100671834	0	100671834	A	G
2	chr2_100675952	0	100675952	T	C
2	chr2_100677371	0	100677371	T	C
2	chr2_100681784	0	100681784	C	T
2	chr2_100688762	0	100688762	A	G
2	chr2_100691777	0	100691777	G	C
2	chr2_100697683	0	100697683	A	G
2	chr2_100701666	0	100701666	T	C
2	chr2_100711449	0	100711449	A	C
2	chr2_100727133	0	100727133	T	C
2	chr2_100729295	0	100729295	G	A
2	chr2_100730273	0	100730273	T	A
2	chr2_100742413	0	100742413	T	C
2	chr2_100743005	0	100743005	T	C
2	chr2_100744927	0	100744927	T	C
2	chr2_100747266	0	100747266	C	G
2	chr2_100753433	0	100753433	G	T
2	chr2_100753893	0	100753893	T	G
2	chr2_100757251	0	100757251	C	G
2	chr2_100764256	0	100764256	T	C
2	chr2_100777207	0	100777207	C	G
2	chr2_100793298	0	100793298	G	T
2	chr2_100794627	0	100794627	A	C
2	chr2_100795010	0	100795010	G	A
2	chr2_100797843	0	100797843	A	G
2	chr2_100812683	0	100812683	A	G
2	chr2_100828210	0	100828210	C	G
2	chr2_100831327	0	100831327	G	T
2	chr2_100837696	0	100837696	A	G
2	chr2_100840612	0	100840612	A	G
2	chr2_100850458	0	100850458	C	T
2	chr2_100854740	0	100854740	T	G
2	chr2_100885219	0	100885219	G	A
2	chr2_100894525	0	100894525	T	C
2	chr2_100919024	0	100919024	C	T
2	chr2_100941845	0	100941845	T	C
2	chr2_100954175	0	100954175	C	T
2	chr2_100959893	0	100959893	T	C
2	chr2_100965564	0	100965564	T	C
2	chr2_100984808	0	100984808	C	T
2	chr2_100991614	0	100991614	A	C
2	chr2_100999390	0	100999390	A	G
2	chr2_100999868	0	100999868	T	C
2	chr2_101002871	0	101002871	C	T
2	chr2_101009972	0	101009972	G	C
2	chr2_101020028	0	101020028	C	T
2	chr2_101026478	0	101026478	G	A
2	chr2_101031204	0	101031204	C	T
2	chr2_101037414	0	101037414	A	G
2	chr2_101037497	0	101037497	G	T
2	chr2_101039937	0	101039937	G	T
2	chr2_101053818	0	101053818	A	G
2	chr2_101081925	0	101081925	T	C
2	chr2_101089357	0	101089357	T	C
2	chr2_101089911	0	101089911	G	C
2	chr2_101120055	0	101120055	C	T
2	chr2_101125888	0	101125888	C	T
2	chr2_101130284	0	101130284	T	C
2	chr2_101135263	0	101135263	C	T
2	chr2_101148320	0	101148320	C	T
2	chr2_101152177	0	101152177	G	T
2	chr2_101159514	0	101159514	G	A
2	chr2_101161107	0	101161107	A	G
2	chr2_101173619	0	101173619	T	C
2	chr2_101176239	0	101176239	T	C
2	chr2_101181855	0	101181855	A	G
2	chr2_101184304	0	101184304	T	C
2	chr2_101186619	0	101186619	G	C
2	chr2_101188471	0	101188471	T	C
2	chr2_101202099	0	101202099	G	A
2	chr2_101217075	0	101217075	G	T
2	chr2_101217673	0	101217673	T	C
2	chr2_101225165	0	101225165	G	A
2	chr2_101227971	0	101227971	G	A
2	chr2_101232060	0	101232060	T	C
2	chr2_101232417	0	101232417	G	A
2	chr2_101240367	0	101240367	G	T
2	chr2_101244572	0	101244572	C	T
2	chr2_101257205	0	101257205	T	C
2	chr2_101258471	0	101258471	C	T
2	chr2_101261508	0	101261508	G	T
2	chr2_101267374	0	101267374	T	C
2	chr2_101267759	0	101267759	A	G
2	chr2_101278929	0	101278929	A	G
2	chr2_101279429	0	101279429	G	C
2	chr2_101284958	0	101284958	C	A
2	chr2_101290949	0	101290949	A	C
2	chr2_101291126	0	101291126	G	A
2	chr2_101297452	0	101297452	T	C
2	chr2_101310798	0	101310798	C	A
2	chr2_101312513	0	101312513	C	G
2	chr2_101314638	0	101314638	G	T
2	chr2_101329236	0	101329236	G	A
2	chr2_101333526	0	101333526	G	C
2	chr2_101352864	0	101352864	G	A
2	chr2_101353906	0	101353906	G	A
2	chr2_101354570	0	101354570	A	G
2	chr2_101367815	0	101367815	A	C
2	chr2_101369578	0	101369578	C	T
2	chr2_101371177	0	101371177	A	T
2	chr2_101372793	0	101372793	C	T
2	chr2_101375271	0	101375271	C	G
2	chr2_101397039	0	101397039	C	A
2	chr2_101405637	0	101405637	C	T
2	chr2_101408279	0	101408279	T	G
2	chr2_101418203	0	101418203	A	G
2	chr2_101419128	0	101419128	C	T
2	chr2_101423807	0	101423807	G	A
2	chr2_101426388	0	101426388	A	T
2	chr2_101431441	0	101431441	A	C
2	chr2_101433266	0	101433266	G	A
2	chr2_101441171	0	101441171	A	G
2	chr2_101441526	0	101441526	G	A
2	chr2_101442757	0	101442757	G	C
2	chr2_101445782	0	101445782	T	C
2	chr2_101457250	0	101457250	T	G
2	chr2_101462595	0	101462595	G	C
2	chr2_101464253	0	101464253	C	A
2	chr2_101465270	0	101465270	T	C
2	chr2_101466707	0	101466707	A	T
2	chr2_101468609	0	101468609	G	A
2	chr2_101470028	0	101470028	A	C
2	chr2_101473298	0	101473298	T	G
2	chr2_101474210	0	101474210	C	T
2	chr2_101474415	0	101474415	G	A
2	chr2_101480418	0	101480418	G	A
2	chr2_101484652	0	101484652	T	G
2	chr2_101499368	0	101499368	C	G
2	chr2_101502853	0	101502853	T	G
2	chr2_101503091	0	101503091	T	C
2	chr2_101512303	0	101512303	C	T
2	chr2_101513847	0	101513847	C	G
2	chr2_101515957	0	101515957	C	T
2	chr2_101516070	0	101516070	T	C
2	chr2_101517746	0	101517746	A	G
2	chr2_101522023	0	101522023	T	C
2	chr2_101525126	0	101525126	C	T
2	chr2_101526656	0	101526656	G	A
2	chr2_101527055	0	101527055	C	G
2	chr2_101539287	0	101539287	A	G
2	chr2_101553139	0	101553139	G	A
2	chr2_101561969	0	101561969	G	A
2	chr2_101566863	0	101566863	C	T
2	chr2_101580961	0	101580961	G	A
2	chr2_101585336	0	101585336	C	G
2	chr2_101589144	0	101589144	G	A
2	chr2_101593875	0	101593875	G	A
2	chr2_101605469	0	101605469	G	A
2	chr2_101610931	0	101610931	A	G
2	chr2_101615127	0	101615127	C	T
2	chr2_101618825	0	101618825	G	A
2	chr2_101625482	0	101625482	A	G
2	chr2_101630781	0	101630781	G	C
2	chr2_101631937	0	101631937	T	G
2	chr2_101632357	0	101632357	A	C
2	chr2_101637604	0	101637604	T	G
2	chr2_101638140	0	101638140	G	A
2	chr2_101641757	0	101641757	T	A
2	chr2_101644652	0	101644652	T	A
2	chr2_101659733	0	101659733	T	C
2	chr2_101661182	0	101661182	T	G
2	chr2_101661298	0	101661298	T	C
2	chr2_101663871	0	101663871	C	G
2	chr2_101669748	0	101669748	T	C
2	chr2_101670936	0	101670936	C	T
2	chr2_101672658	0	101672658	T	C
2	chr2_101686871	0	101686871	G	A
2	chr2_101687615	0	101687615	G	A
2	chr2_101689661	0	101689661	A	G
2	chr2_101699376	0	101699376	C	T
2	chr2_101703034	0	101703034	G	A
2	chr2_101704564	0	101704564	C	G
2	chr2_101709276	0	101709276	T	C
2	chr2_101713397	0	101713397	G	A
2	chr2_101717301	0	101717301	T	C
2	chr2_101735256	0	101735256	G	A
2	chr2_101740041	0	101740041	T	A
2	chr2_101740131	0	101740131	G	A
2	chr2_101750085	0	101750085	T	C
2	chr2_101751696	0	101751696	T	G
2	chr2_101755753	0	101755753	C	T
2	chr2_101759099	0	101759099	T	C
2	chr2_101759706	0	101759706	G	C
2	chr2_101763236	0	101763236	C	A
2	chr2_101763524	0	101763524	A	C
2	chr2_101767620	0	101767620	T	C
2	chr2_101769350	0	101769350	A	G
2	chr2_101773635	0	101773635	T	C
2	chr2_101775044	0	101775044	G	A
2	chr2_101785993	0	101785993	T	C
2	chr2_101798782	0	101798782	C	T
2	chr2_101799910	0	101799910	T	G
2	chr2_101813740	0	101813740	T	C
2	chr2_101814875	0	101814875	G	T
2	chr2_101825857	0	101825857	C	T
2	chr2_101829480	0	101829480	T	A
2	chr2_101832649	0	101832649	C	G
2	chr2_101833212	0	101833212	A	G
2	chr2_101848049	0	101848049	T	C
2	chr2_101853173	0	101853173	T	G
2	chr2_101859666	0	101859666	C	A
2	chr2_101865278	0	101865278	G	A
2	chr2_101868662	0	101868662	T	C
2	chr2_101878508	0	101878508	A	G
2	chr2_101888143	0	101888143	C	T
2	chr2_101888411	0	101888411	G	C
2	chr2_101892968	0	101892968	T	A
2	chr2_101897689	0	101897689	C	T
2	chr2_101916762	0	101916762	T	G
2	chr2_101917734	0	101917734	A	G
2	chr2_101926537	0	101926537	A	G
2	chr2_101928677	0	101928677	C	A
2	chr2_101931211	0	101931211	A	T
2	chr2_101932096	0	101932096	T	A
2	chr2_101936380	0	101936380	G	A
2	chr2_101946820	0	101946820	T	C
2	chr2_101949576	0	101949576	A	G
2	chr2_101953472	0	101953472	C	T
2	chr2_101957677	0	101957677	A	T
2	chr2_101963738	0	101963738	C	A
2	chr2_101964361	0	101964361	A	G
2	chr2_101964543	0	101964543	T	C
2	chr2_101965374	0	101965374	A	C
2	chr2_101969487	0	101969487	A	G
2	chr2_101969488	0	101969488	G	C
2	chr2_101970128	0	101970128	A	C
2	chr2_101974383	0	101974383	T	C
2	chr2_101984146	0	101984146	A	G
2	chr2_101994594	0	101994594	A	T
2	chr2_101997470	0	101997470	T	G
2	chr2_101998160	0	101998160	G	C
2	chr2_102007388	0	102007388	G	A
2	chr2_102023946	0	102023946	G	A
2	chr2_102038833	0	102038833	G	A
2	chr2_102044617	0	102044617	C	T
2	chr2_102050860	0	102050860	G	A
2	chr2_102060178	0	102060178	T	C
2	chr2_102060996	0	102060996	C	G
2	chr2_102061037	0	102061037	T	C
2	chr2_102073618	0	102073618	T	G
2	chr2_102077155	0	102077155	A	G
2	chr2_102080168	0	102080168	C	T
2	chr2_102092821	0	102092821	T	C
2	chr2_102095717	0	102095717	G	C
2	chr2_102097036	0	102097036	G	A
2	chr2_102103385	0	102103385	C	T
2	chr2_102105038	0	102105038	C	G
2	chr2_102109606	0	102109606	T	G
2	chr2_102114271	0	102114271	T	G
2	chr2_102119078	0	102119078	T	C
2	chr2_102119446	0	102119446	G	T
2	chr2_102131862	0	102131862	A	G
2	chr2_102134183	0	102134183	C	G
2	chr2_102140076	0	102140076	C	T
2	chr2_102144955	0	102144955	A	G
2	chr2_102146072	0	102146072	T	C
2	chr2_102166989	0	102166989	G	A
2	chr2_102167726	0	102167726	G	A
2	chr2_102193738	0	102193738	A	G
2	chr2_102194264	0	102194264	T	A
2	chr2_102201538	0	102201538	A	G
2	chr2_102204517	0	102204517	C	G
2	chr2_102205904	0	102205904	A	G
2	chr2_102208161	0	102208161	G	C
2	chr2_102208246	0	102208246	T	C
2	chr2_102209590	0	102209590	C	T
2	chr2_102212313	0	102212313	T	C
2	chr2_102216677	0	102216677	G	A
2	chr2_102223482	0	102223482	G	A
2	chr2_102226674	0	102226674	T	G
2	chr2_102232074	0	102232074	A	G
2	chr2_102236616	0	102236616	G	A
2	chr2_102238236	0	102238236	T	C
2	chr2_102243747	0	102243747	A	G
2	chr2_102244369	0	102244369	G	C
2	chr2_102248778	0	102248778	T	A
2	chr2_102255014	0	102255014	G	A
2	chr2_102256423	0	102256423	A	G
2	chr2_102256519	0	102256519	T	G
2	chr2_102257580	0	102257580	A	C
2	chr2_102257871	0	102257871	C	T
2	chr2_102264602	0	102264602	T	C
2	chr2_102278192	0	102278192	C	G
2	chr2_102283286	0	102283286	A	T
2	chr2_102293119	0	102293119	C	A
2	chr2_102299987	0	102299987	A	C
2	chr2_102309033	0	102309033	C	T
2	chr2_102317800	0	102317800	T	C
2	chr2_102319521	0	102319521	C	T
2	chr2_102322159	0	102322159	A	T
2	chr2_102333072	0	102333072	A	G
2	chr2_102334059	0	102334059	G	A
2	chr2_102357483	0	102357483	C	T
2	chr2_102364239	0	102364239	G	A
2	chr2_102364247	0	102364247	A	G
2	chr2_102369255	0	102369255	G	T
2	chr2_102370003	0	102370003	G	A
2	chr2_102373573	0	102373573	C	G
2	chr2_102375158	0	102375158	C	T
2	chr2_102377007	0	102377007	C	A
2	chr2_102388039	0	102388039	C	T
2	chr2_102392822	0	102392822	T	C
2	chr2_102399455	0	102399455	T	C
2	chr2_102412317	0	102412317	C	G
2	chr2_102429962	0	102429962	G	C
2	chr2_102433245	0	102433245	G	A
2	chr2_102436956	0	102436956	A	G
2	chr2_102448786	0	102448786	A	G
2	chr2_102450024	0	102450024	T	C
2	chr2_102452860	0	102452860	A	G
2	chr2_102453223	0	102453223	C	T
2	chr2_102454917	0	102454917	T	C
2	chr2_102460226	0	102460226	A	G
2	chr2_102465361	0	102465361	A	T
2	chr2_102465730	0	102465730	T	C
2	chr2_102465758	0	102465758	G	C
2	chr2_102473702	0	102473702	C	T
2	chr2_102475638	0	102475638	A	G
2	chr2_102481976	0	102481976	C	A
2	chr2_102489774	0	102489774	T	C
2	chr2_102494667	0	102494667	A	G
2	chr2_102505224	0	102505224	A	G
2	chr2_102507545	0	102507545	G	A
2	chr2_102522789	0	102522789	G	T
2	chr2_102523575	0	102523575	C	T
2	chr2_102535530	0	102535530	G	C
2	chr2_102542237	0	102542237	C	T
2	chr2_102544232	0	102544232	G	T
2	chr2_102551212	0	102551212	G	C
2	chr2_102559409	0	102559409	G	A
2	chr2_102561781	0	102561781	T	A
2	chr2_102564602	0	102564602	C	A
2	chr2_102571551	0	102571551	A	C
2	chr2_102583639	0	102583639	G	C
2	chr2_102601749	0	102601749	A	C
2	chr2_102602188	0	102602188	C	T
2	chr2_102603662	0	102603662	G	A
2	chr2_102606342	0	102606342	T	G
2	chr2_102611906	0	102611906	C	A
2	chr2_102620192	0	102620192	A	G
2	chr2_102621896	0	102621896	C	T
2	chr2_102630447	0	102630447	T	C
2	chr2_102631444	0	102631444	T	C
2	chr2_102631479	0	102631479	C	T
2	chr2_102637780	0	102637780	C	G
2	chr2_102643284	0	102643284	A	G
2	chr2_102646518	0	102646518	C	T
2	chr2_102646817	0	102646817	G	A
2	chr2_102647595	0	102647595	A	G
2	chr2_102650054	0	102650054	G	A
2	chr2_102654114	0	102654114	T	C
2	chr2_102664277	0	102664277	T	C
2	chr2_102664424	0	102664424	A	G
2	chr2_102666510	0	102666510	T	C
2	chr2_102667099	0	102667099	T	G
2	chr2_102667885	0	102667885	C	T
2	chr2_102672769	0	102672769	T	C
2	chr2_102675293	0	102675293	T	G
2	chr2_102692169	0	102692169	T	C
2	chr2_102697453	0	102697453	G	C
2	chr2_102713971	0	102713971	C	G
2	chr2_102716084	0	102716084	C	A
2	chr2_102717693	0	102717693	T	C
2	chr2_102717877	0	102717877	T	C
2	chr2_102727637	0	102727637	A	G
2	chr2_102738167	0	102738167	A	T
2	chr2_102742441	0	102742441	A	G
2	chr2_102742536	0	102742536	C	T
2	chr2_102750785	0	102750785	C	A
2	chr2_102754186	0	102754186	A	G
2	chr2_102755474	0	102755474	G	A
2	chr2_102761016	0	102761016	T	C
2	chr2_102778037	0	102778037	G	T
2	chr2_102781535	0	102781535	C	G
2	chr2_102783398	0	102783398	C	A
2	chr2_102788994	0	102788994	C	T
2	chr2_102793277	0	102793277	T	C
2	chr2_102798174	0	102798174	C	G
2	chr2_102800767	0	102800767	T	C
2	chr2_102811282	0	102811282	C	T
2	chr2_102817798	0	102817798	G	C
2	chr2_102833130	0	102833130	T	C
2	chr2_102834684	0	102834684	A	C
2	chr2_102837957	0	102837957	A	G
2	chr2_102838420	0	102838420	T	C
2	chr2_102845587	0	102845587	T	G
2	chr2_102846304	0	102846304	C	T
2	chr2_102847123	0	102847123	A	G
2	chr2_102851139	0	102851139	T	C
2	chr2_102857107	0	102857107	A	G
2	chr2_102865944	0	102865944	T	C
2	chr2_102867807	0	102867807	A	C
2	chr2_102877762	0	102877762	C	G
2	chr2_102882833	0	102882833	G	A
2	chr2_102890390	0	102890390	G	A
2	chr2_102894448	0	102894448	T	C
2	chr2_102909087	0	102909087	A	G
2	chr2_102913343	0	102913343	A	G
2	chr2_102914680	0	102914680	G	A
2	chr2_102915903	0	102915903	T	G
2	chr2_102929242	0	102929242	A	G
2	chr2_102940406	0	102940406	G	A
2	chr2_102940854	0	102940854	C	A
2	chr2_102941494	0	102941494	G	A
2	chr2_102941562	0	102941562	C	G
2	chr2_102951893	0	102951893	A	G
2	chr2_102960533	0	102960533	T	C
2	chr2_102965759	0	102965759	G	A
2	chr2_102967712	0	102967712	C	T
2	chr2_102978979	0	102978979	T	C
2	chr2_102980968	0	102980968	T	C
2	chr2_102982889	0	102982889	T	C
2	chr2_102993637	0	102993637	T	C
2	chr2_103006853	0	103006853	C	T
2	chr2_103012966	0	103012966	G	A
2	chr2_103017378	0	103017378	G	C
2	chr2_103027657	0	103027657	G	A
2	chr2_103029172	0	103029172	C	T
2	chr2_103031807	0	103031807	G	A
2	chr2_103034517	0	103034517	C	T
2	chr2_103036975	0	103036975	C	G
2	chr2_103037797	0	103037797	T	C
2	chr2_103038680	0	103038680	T	C
2	chr2_103066405	0	103066405	A	C
2	chr2_103068559	0	103068559	G	A
2	chr2_103069157	0	103069157	T	C
2	chr2_103088318	0	103088318	T	C
2	chr2_103091606	0	103091606	G	A
2	chr2_103094905	0	103094905	C	T
2	chr2_103099075	0	103099075	A	G
2	chr2_103102423	0	103102423	G	A
2	chr2_103107208	0	103107208	C	G
2	chr2_103107796	0	103107796	T	C
2	chr2_103110756	0	103110756	A	G
2	chr2_103117023	0	103117023	T	C
2	chr2_103125635	0	103125635	G	A
2	chr2_103144992	0	103144992	C	T
2	chr2_103150827	0	103150827	C	T
2	chr2_103160084	0	103160084	C	T
2	chr2_103161446	0	103161446	G	A
2	chr2_103163208	0	103163208	C	A
2	chr2_103165422	0	103165422	C	G
2	chr2_103170583	0	103170583	G	A
2	chr2_103177795	0	103177795	T	C
2	chr2_103179696	0	103179696	G	A
2	chr2_103197534	0	103197534	C	T
2	chr2_103203635	0	103203635	G	A
2	chr2_103210488	0	103210488	T	A
2	chr2_103214571	0	103214571	T	C
2	chr2_103220944	0	103220944	C	T
2	chr2_103224204	0	103224204	G	A
2	chr2_103227900	0	103227900	G	C
2	chr2_103231312	0	103231312	G	A
2	chr2_103234290	0	103234290	C	T
2	chr2_103236206	0	103236206	C	T
2	chr2_103248008	0	103248008	C	T
2	chr2_103288775	0	103288775	T	C
2	chr2_103291717	0	103291717	A	G
2	chr2_103296068	0	103296068	T	C
2	chr2_103307361	0	103307361	G	T
2	chr2_103307416	0	103307416	C	A
2	chr2_103308473	0	103308473	A	G
2	chr2_103311279	0	103311279	A	G
2	chr2_103316910	0	103316910	G	A
2	chr2_103318710	0	103318710	G	A
2	chr2_103323675	0	103323675	A	G
2	chr2_103323765	0	103323765	A	G
2	chr2_103325560	0	103325560	G	A
2	chr2_103325711	0	103325711	G	A
2	chr2_103327719	0	103327719	G	A
2	chr2_103328311	0	103328311	A	G
2	chr2_103329009	0	103329009	A	T
2	chr2_103339989	0	103339989	T	C
2	chr2_103346360	0	103346360	A	G
2	chr2_103347014	0	103347014	C	T
2	chr2_103365171	0	103365171	C	T
2	chr2_103375449	0	103375449	T	C
2	chr2_103376224	0	103376224	C	A
2	chr2_103378807	0	103378807	G	C
2	chr2_103394779	0	103394779	C	T
2	chr2_103395519	0	103395519	A	C
2	chr2_103396733	0	103396733	C	T
2	chr2_103401052	0	103401052	G	A
2	chr2_103401358	0	103401358	G	C
2	chr2_103401862	0	103401862	A	C
2	chr2_103410957	0	103410957	G	A
2	chr2_103414126	0	103414126	G	C
2	chr2_103418057	0	103418057	C	G
2	chr2_103435371	0	103435371	A	T
2	chr2_103436354	0	103436354	C	T
2	chr2_103442116	0	103442116	A	G
2	chr2_103447600	0	103447600	G	T
2	chr2_103448111	0	103448111	A	G
2	chr2_103458973	0	103458973	G	C
2	chr2_103462009	0	103462009	C	A
2	chr2_103462353	0	103462353	C	T
2	chr2_103462641	0	103462641	A	G
2	chr2_103470708	0	103470708	G	C
2	chr2_103471022	0	103471022	T	A
2	chr2_103473905	0	103473905	T	C
2	chr2_103475488	0	103475488	C	A
2	chr2_103497026	0	103497026	C	T
2	chr2_103500344	0	103500344	A	G
2	chr2_103501019	0	103501019	A	G
2	chr2_103503489	0	103503489	G	A
2	chr2_103512219	0	103512219	G	A
2	chr2_103512786	0	103512786	A	C
2	chr2_103530735	0	103530735	G	A
2	chr2_103532075	0	103532075	A	G
2	chr2_103532583	0	103532583	G	A
2	chr2_103535694	0	103535694	C	A
2	chr2_103542010	0	103542010	G	A
2	chr2_103543160	0	103543160	A	G
2	chr2_103545349	0	103545349	G	A
2	chr2_103553493	0	103553493	A	G
2	chr2_103554494	0	103554494	C	G
2	chr2_103556206	0	103556206	G	A
2	chr2_103562213	0	103562213	A	G
2	chr2_103562293	0	103562293	G	A
2	chr2_103562901	0	103562901	A	C
2	chr2_103563360	0	103563360	A	G
2	chr2_103567503	0	103567503	G	A
2	chr2_103568710	0	103568710	T	A
2	chr2_103568793	0	103568793	T	C
2	chr2_103569678	0	103569678	G	A
2	chr2_103587206	0	103587206	T	C
2	chr2_103588830	0	103588830	G	C
2	chr2_103588850	0	103588850	A	G
2	chr2_103607689	0	103607689	T	C
2	chr2_103619271	0	103619271	T	A
2	chr2_103620043	0	103620043	T	C
2	chr2_103624983	0	103624983	A	G
2	chr2_103628601	0	103628601	A	G
2	chr2_103631086	0	103631086	T	C
2	chr2_103634860	0	103634860	T	G
2	chr2_103637012	0	103637012	A	G
2	chr2_103638013	0	103638013	G	C
2	chr2_103640464	0	103640464	G	C
2	chr2_103640590	0	103640590	C	T
2	chr2_103648829	0	103648829	A	C
2	chr2_103652864	0	103652864	G	T
2	chr2_103652899	0	103652899	T	C
2	chr2_103654448	0	103654448	C	G
2	chr2_103667814	0	103667814	T	C
2	chr2_103668788	0	103668788	T	C
2	chr2_103671720	0	103671720	C	G
2	chr2_103675794	0	103675794	G	A
2	chr2_103677439	0	103677439	A	G
2	chr2_103678999	0	103678999	C	A
2	chr2_103684565	0	103684565	A	G
2	chr2_103696111	0	103696111	T	C
2	chr2_103697529	0	103697529	C	A
2	chr2_103706278	0	103706278	C	G
2	chr2_103710175	0	103710175	G	T
2	chr2_103713117	0	103713117	G	A
2	chr2_103715689	0	103715689	G	A
2	chr2_103726388	0	103726388	T	G
2	chr2_103727779	0	103727779	A	G
2	chr2_103729256	0	103729256	T	A
2	chr2_103732977	0	103732977	A	T
2	chr2_103742103	0	103742103	A	G
2	chr2_103742136	0	103742136	G	A
2	chr2_103744847	0	103744847	T	C
2	chr2_103750527	0	103750527	C	T
2	chr2_103758837	0	103758837	A	G
2	chr2_103762055	0	103762055	G	T
2	chr2_103770004	0	103770004	G	A
2	chr2_103771199	0	103771199	A	G
2	chr2_103772614	0	103772614	C	T
2	chr2_103776343	0	103776343	A	T
2	chr2_103810470	0	103810470	C	G
2	chr2_103813027	0	103813027	T	C
2	chr2_103821205	0	103821205	A	C
2	chr2_103829200	0	103829200	C	A
2	chr2_103833883	0	103833883	T	C
2	chr2_103840562	0	103840562	A	G
2	chr2_103841400	0	103841400	A	G
2	chr2_103843397	0	103843397	A	G
2	chr2_103846488	0	103846488	C	G
2	chr2_103847359	0	103847359	A	G
2	chr2_103849392	0	103849392	C	A
2	chr2_103857256	0	103857256	G	A
2	chr2_103857652	0	103857652	G	T
2	chr2_103867553	0	103867553	A	G
2	chr2_103879926	0	103879926	A	G
2	chr2_103889595	0	103889595	G	T
2	chr2_103890284	0	103890284	A	G
2	chr2_103897356	0	103897356	T	C
2	chr2_103904990	0	103904990	A	G
2	chr2_103907217	0	103907217	C	G
2	chr2_103915679	0	103915679	C	A
2	chr2_103917881	0	103917881	C	T
2	chr2_103934473	0	103934473	T	A
2	chr2_103944253	0	103944253	C	T
2	chr2_103945827	0	103945827	C	T
2	chr2_103945970	0	103945970	C	G
2	chr2_103946300	0	103946300	G	A
2	chr2_103946801	0	103946801	C	T
2	chr2_103946898	0	103946898	G	A
2	chr2_103964466	0	103964466	A	C
2	chr2_103966636	0	103966636	C	T
2	chr2_103983232	0	103983232	C	T
2	chr2_103988534	0	103988534	T	C
2	chr2_103989185	0	103989185	A	T
2	chr2_103993102	0	103993102	G	C
2	chr2_104023300	0	104023300	A	G
2	chr2_104028151	0	104028151	C	T
2	chr2_104034873	0	104034873	G	A
2	chr2_104054241	0	104054241	C	A
2	chr2_104060499	0	104060499	T	G
2	chr2_104065413	0	104065413	C	G
2	chr2_104067069	0	104067069	G	C
2	chr2_104067803	0	104067803	C	T
2	chr2_104069690	0	104069690	A	G
2	chr2_104072100	0	104072100	T	C
2	chr2_104080537	0	104080537	C	T
2	chr2_104087992	0	104087992	A	T
2	chr2_104093739	0	104093739	C	G
2	chr2_104096679	0	104096679	A	G
2	chr2_104098134	0	104098134	T	C
2	chr2_104104635	0	104104635	G	T
2	chr2_104109257	0	104109257	G	A
2	chr2_104129147	0	104129147	T	C
2	chr2_104135237	0	104135237	A	C
2	chr2_104140225	0	104140225	C	T
2	chr2_104141430	0	104141430	A	G
2	chr2_104142107	0	104142107	G	A
2	chr2_104142602	0	104142602	T	C
2	chr2_104153950	0	104153950	C	A
2	chr2_104156899	0	104156899	G	T
2	chr2_104157968	0	104157968	C	T
2	chr2_104159917	0	104159917	G	A
2	chr2_104160012	0	104160012	A	G
2	chr2_104161430	0	104161430	G	T
2	chr2_104171792	0	104171792	C	T
2	chr2_104172656	0	104172656	A	G
2	chr2_104172809	0	104172809	T	C
2	chr2_104180469	0	104180469	A	G
2	chr2_104188808	0	104188808	C	T
2	chr2_104202799	0	104202799	C	T
2	chr2_104204482	0	104204482	A	G
2	chr2_104204668	0	104204668	T	C
2	chr2_104213222	0	104213222	T	C
2	chr2_104226403	0	104226403	T	G
2	chr2_104233769	0	104233769	C	G
2	chr2_104235776	0	104235776	T	C
2	chr2_104239845	0	104239845	T	C
2	chr2_104243125	0	104243125	C	T
2	chr2_104256173	0	104256173	T	C
2	chr2_104271402	0	104271402	C	T
2	chr2_104283011	0	104283011	G	A
2	chr2_104289936	0	104289936	A	C
2	chr2_104298072	0	104298072	C	A
2	chr2_104310002	0	104310002	C	A
2	chr2_104312173	0	104312173	A	T
2	chr2_104312988	0	104312988	G	T
2	chr2_104318733	0	104318733	T	C
2	chr2_104319937	0	104319937	C	T
2	chr2_104325864	0	104325864	A	C
2	chr2_104340717	0	104340717	G	T
2	chr2_104347516	0	104347516	A	G
2	chr2_104364101	0	104364101	T	C
2	chr2_104365587	0	104365587	C	A
2	chr2_104366717	0	104366717	C	T
2	chr2_104367556	0	104367556	A	G
2	chr2_104371192	0	104371192	C	T
2	chr2_104377340	0	104377340	A	G
2	chr2_104380013	0	104380013	C	G
2	chr2_104380364	0	104380364	G	C
2	chr2_104388902	0	104388902	A	G
2	chr2_104392697	0	104392697	C	T
2	chr2_104403800	0	104403800	T	A
2	chr2_104406105	0	104406105	G	T
2	chr2_104414061	0	104414061	C	T
2	chr2_104425168	0	104425168	C	A
2	chr2_104425383	0	104425383	G	C
2	chr2_104440974	0	104440974	G	A
2	chr2_104442647	0	104442647	G	A
2	chr2_104449744	0	104449744	G	C
2	chr2_104454130	0	104454130	A	T
2	chr2_104459696	0	104459696	C	T
2	chr2_104459883	0	104459883	A	G
2	chr2_104461928	0	104461928	C	T
2	chr2_104462532	0	104462532	A	G
2	chr2_104463670	0	104463670	C	T
2	chr2_104472999	0	104472999	G	T
2	chr2_104473964	0	104473964	C	T
2	chr2_104491069	0	104491069	G	A
2	chr2_104493335	0	104493335	C	T
2	chr2_104502529	0	104502529	G	T
2	chr2_104504052	0	104504052	G	A
2	chr2_104504747	0	104504747	G	A
2	chr2_104514023	0	104514023	C	A
2	chr2_104528045	0	104528045	T	C
2	chr2_104533780	0	104533780	C	T
2	chr2_104542730	0	104542730	T	C
2	chr2_104559296	0	104559296	A	G
2	chr2_104562119	0	104562119	A	G
2	chr2_104573077	0	104573077	G	A
2	chr2_104573443	0	104573443	G	T
2	chr2_104573449	0	104573449	A	G
2	chr2_104587628	0	104587628	G	A
2	chr2_104588708	0	104588708	G	A
2	chr2_104589024	0	104589024	T	C
2	chr2_104595031	0	104595031	A	C
2	chr2_104599156	0	104599156	A	G
2	chr2_104604078	0	104604078	A	G
2	chr2_104621067	0	104621067	A	T
2	chr2_104621899	0	104621899	T	C
2	chr2_104625814	0	104625814	G	A
2	chr2_104627094	0	104627094	A	G
2	chr2_104642807	0	104642807	C	T
2	chr2_104646245	0	104646245	C	T
2	chr2_104656470	0	104656470	C	T
2	chr2_104661057	0	104661057	T	C
2	chr2_104662986	0	104662986	A	C
2	chr2_104665510	0	104665510	A	G
2	chr2_104675187	0	104675187	C	T
2	chr2_104675409	0	104675409	A	G
2	chr2_104682429	0	104682429	A	G
2	chr2_104688902	0	104688902	G	T
2	chr2_104691937	0	104691937	C	T
2	chr2_104692437	0	104692437	G	A
2	chr2_104700549	0	104700549	T	C
2	chr2_104706953	0	104706953	A	G
2	chr2_104714548	0	104714548	T	A
2	chr2_104716110	0	104716110	T	C
2	chr2_104718802	0	104718802	A	G
2	chr2_104720957	0	104720957	T	A
2	chr2_104728905	0	104728905	C	G
2	chr2_104729442	0	104729442	C	T
2	chr2_104730570	0	104730570	T	C
2	chr2_104733101	0	104733101	C	T
2	chr2_104733717	0	104733717	T	C
2	chr2_104739602	0	104739602	C	T
2	chr2_104741721	0	104741721	G	T
2	chr2_104744348	0	104744348	C	G
2	chr2_104747081	0	104747081	T	C
2	chr2_104751303	0	104751303	G	T
2	chr2_104758984	0	104758984	T	A
2	chr2_104761267	0	104761267	T	C
2	chr2_104764461	0	104764461	A	G
2	chr2_104774161	0	104774161	G	A
2	chr2_104779176	0	104779176	C	T
2	chr2_104784781	0	104784781	T	C
2	chr2_104785839	0	104785839	G	A
2	chr2_104786177	0	104786177	A	G
2	chr2_104789851	0	104789851	T	C
2	chr2_104792901	0	104792901	C	T
2	chr2_104798290	0	104798290	G	T
2	chr2_104800285	0	104800285	C	T
2	chr2_104811817	0	104811817	G	A
2	chr2_104817275	0	104817275	T	C
2	chr2_104820822	0	104820822	A	G
2	chr2_104825864	0	104825864	A	T
2	chr2_104853818	0	104853818	G	T
2	chr2_104859774	0	104859774	C	T
2	chr2_104860768	0	104860768	T	A
2	chr2_104876207	0	104876207	T	A
2	chr2_104876318	0	104876318	G	C
2	chr2_104883659	0	104883659	A	G
2	chr2_104885182	0	104885182	C	T
2	chr2_104895725	0	104895725	A	T
2	chr2_104896732	0	104896732	T	C
2	chr2_104898521	0	104898521	G	A
2	chr2_104900160	0	104900160	G	A
2	chr2_104902093	0	104902093	C	T
2	chr2_104909450	0	104909450	A	G
2	chr2_104910853	0	104910853	C	T
2	chr2_104911249	0	104911249	T	A
2	chr2_104918926	0	104918926	C	T
2	chr2_104919794	0	104919794	C	T
2	chr2_104927152	0	104927152	A	G
2	chr2_104931069	0	104931069	C	T
2	chr2_104931742	0	104931742	G	C
2	chr2_104937082	0	104937082	T	C
2	chr2_104943476	0	104943476	A	G
2	chr2_104944016	0	104944016	G	T
2	chr2_104945503	0	104945503	T	G
2	chr2_104949563	0	104949563	A	G
2	chr2_104951218	0	104951218	C	T
2	chr2_104951893	0	104951893	T	C
2	chr2_104957139	0	104957139	G	T
2	chr2_104961296	0	104961296	G	C
2	chr2_104975840	0	104975840	A	G
2	chr2_104976243	0	104976243	G	C
2	chr2_104996971	0	104996971	C	T
2	chr2_105001275	0	105001275	C	T
2	chr2_105001614	0	105001614	T	C
2	chr2_105005887	0	105005887	G	C
2	chr2_105027513	0	105027513	G	C
2	chr2_105028212	0	105028212	T	C
2	chr2_105035782	0	105035782	C	T
2	chr2_105038063	0	105038063	G	T
2	chr2_105051058	0	105051058	C	T
2	chr2_105055350	0	105055350	T	C
2	chr2_105060657	0	105060657	T	C
2	chr2_105066541	0	105066541	T	C
2	chr2_105069339	0	105069339	A	G
2	chr2_105085566	0	105085566	T	C
2	chr2_105089265	0	105089265	T	C
2	chr2_105102962	0	105102962	A	G
2	chr2_105106211	0	105106211	G	T
2	chr2_105111322	0	105111322	A	G
2	chr2_105116657	0	105116657	T	C
2	chr2_105125546	0	105125546	G	T
2	chr2_105126070	0	105126070	G	T
2	chr2_105127266	0	105127266	A	G
2	chr2_105128395	0	105128395	A	G
2	chr2_105134729	0	105134729	G	T
2	chr2_105141059	0	105141059	G	C
2	chr2_105142414	0	105142414	C	G
2	chr2_105146043	0	105146043	T	C
2	chr2_105157273	0	105157273	C	T
2	chr2_105162590	0	105162590	T	C
2	chr2_105163316	0	105163316	A	G
2	chr2_105173108	0	105173108	C	G
2	chr2_105185582	0	105185582	C	T
2	chr2_105191526	0	105191526	T	C
2	chr2_105194451	0	105194451	C	T
2	chr2_105207228	0	105207228	C	A
2	chr2_105209038	0	105209038	T	C
2	chr2_105210110	0	105210110	C	T
2	chr2_105229295	0	105229295	A	C
2	chr2_105229919	0	105229919	A	G
2	chr2_105235324	0	105235324	T	C
2	chr2_105238167	0	105238167	A	T
2	chr2_105244670	0	105244670	G	A
2	chr2_105259415	0	105259415	C	G
2	chr2_105262226	0	105262226	A	T
2	chr2_105267506	0	105267506	A	C
2	chr2_105273323	0	105273323	A	G
2	chr2_105275465	0	105275465	G	A
2	chr2_105279309	0	105279309	C	T
2	chr2_105284440	0	105284440	G	A
2	chr2_105284964	0	105284964	T	C
2	chr2_105285170	0	105285170	T	G
2	chr2_105301029	0	105301029	A	G
2	chr2_105302496	0	105302496	T	C
2	chr2_105315838	0	105315838	A	T
2	chr2_105316485	0	105316485	A	G
2	chr2_105320504	0	105320504	A	C
2	chr2_105326403	0	105326403	A	G
2	chr2_105326493	0	105326493	T	A
2	chr2_105328546	0	105328546	C	A
2	chr2_105331051	0	105331051	T	C
2	chr2_105344863	0	105344863	G	A
2	chr2_105345848	0	105345848	G	T
2	chr2_105367755	0	105367755	T	C
2	chr2_105367908	0	105367908	A	C
2	chr2_105370941	0	105370941	C	T
2	chr2_105376889	0	105376889	C	T
2	chr2_105384910	0	105384910	C	T
2	chr2_105385992	0	105385992	T	C
2	chr2_105389394	0	105389394	T	G
2	chr2_105408713	0	105408713	T	G
2	chr2_105419511	0	105419511	C	T
2	chr2_105420116	0	105420116	G	T
2	chr2_105421264	0	105421264	T	C
2	chr2_105424453	0	105424453	C	T
2	chr2_105429840	0	105429840	C	T
2	chr2_105432777	0	105432777	C	T
2	chr2_105432907	0	105432907	A	G
2	chr2_105437397	0	105437397	T	C
2	chr2_105450242	0	105450242	C	T
2	chr2_105458647	0	105458647	G	A
2	chr2_105460614	0	105460614	T	G
2	chr2_105480811	0	105480811	T	C
2	chr2_105482006	0	105482006	A	C
2	chr2_105494089	0	105494089	A	G
2	chr2_105494892	0	105494892	T	C
2	chr2_105495878	0	105495878	T	C
2	chr2_105500337	0	105500337	C	T
2	chr2_105506714	0	105506714	C	T
2	chr2_105513091	0	105513091	C	T
2	chr2_105515277	0	105515277	C	T
2	chr2_105518133	0	105518133	C	T
2	chr2_105518283	0	105518283	C	T
2	chr2_105525330	0	105525330	C	T
2	chr2_105528122	0	105528122	G	T
2	chr2_105531861	0	105531861	A	G
2	chr2_105533315	0	105533315	A	G
2	chr2_105533430	0	105533430	A	G
2	chr2_105534753	0	105534753	T	C
2	chr2_105543679	0	105543679	G	T
2	chr2_105546006	0	105546006	T	C
2	chr2_105549306	0	105549306	C	T
2	chr2_105553221	0	105553221	C	T
2	chr2_105567486	0	105567486	C	G
2	chr2_105587918	0	105587918	A	C
2	chr2_105590301	0	105590301	G	A
2	chr2_105591322	0	105591322	A	G
2	chr2_105595965	0	105595965	T	C
2	chr2_105604399	0	105604399	G	T
2	chr2_105606121	0	105606121	G	A
2	chr2_105618652	0	105618652	C	T
2	chr2_105634881	0	105634881	T	G
2	chr2_105643804	0	105643804	C	T
2	chr2_105648690	0	105648690	A	G
2	chr2_105667554	0	105667554	A	C
2	chr2_105671839	0	105671839	T	C
2	chr2_105677693	0	105677693	G	C
2	chr2_105692591	0	105692591	T	C
2	chr2_105697576	0	105697576	G	A
2	chr2_105701092	0	105701092	G	C
2	chr2_105706915	0	105706915	G	C
2	chr2_105717820	0	105717820	A	C
2	chr2_105726256	0	105726256	T	G
2	chr2_105726962	0	105726962	A	G
2	chr2_105734722	0	105734722	C	A
2	chr2_105737530	0	105737530	A	G
2	chr2_105741093	0	105741093	G	A
2	chr2_105742341	0	105742341	C	T
2	chr2_105752914	0	105752914	G	A
2	chr2_105759665	0	105759665	G	A
2	chr2_105768880	0	105768880	G	A
2	chr2_105778994	0	105778994	G	A
2	chr2_105779558	0	105779558	A	G
2	chr2_105780899	0	105780899	T	A
2	chr2_105786145	0	105786145	T	C
2	chr2_105791392	0	105791392	A	G
2	chr2_105791665	0	105791665	T	C
2	chr2_105806188	0	105806188	C	G
2	chr2_105807197	0	105807197	A	G
2	chr2_105808775	0	105808775	G	A
2	chr2_105816575	0	105816575	C	T
2	chr2_105816805	0	105816805	T	C
2	chr2_105823425	0	105823425	C	T
2	chr2_105825930	0	105825930	T	C
2	chr2_105839966	0	105839966	C	T
2	chr2_105844620	0	105844620	A	T
2	chr2_105847621	0	105847621	G	T
2	chr2_105859512	0	105859512	A	C
2	chr2_105862117	0	105862117	A	G
2	chr2_105862451	0	105862451	C	T
2	chr2_105863326	0	105863326	A	G
2	chr2_105868068	0	105868068	A	G
2	chr2_105873692	0	105873692	T	C
2	chr2_105873889	0	105873889	C	T
2	chr2_105883812	0	105883812	T	G
2	chr2_105884176	0	105884176	G	A
2	chr2_105884230	0	105884230	T	C
2	chr2_105912957	0	105912957	T	C
2	chr2_105920536	0	105920536	C	T
2	chr2_105922568	0	105922568	C	T
2	chr2_105928593	0	105928593	T	A
2	chr2_105929443	0	105929443	A	G
2	chr2_105942459	0	105942459	A	G
2	chr2_105950006	0	105950006	C	G
2	chr2_105951104	0	105951104	G	C
2	chr2_105963341	0	105963341	A	G
2	chr2_105964083	0	105964083	T	A
2	chr2_105972675	0	105972675	A	G
2	chr2_105979276	0	105979276	T	G
2	chr2_105982157	0	105982157	G	A
2	chr2_105986682	0	105986682	C	T
2	chr2_105994546	0	105994546	T	G
2	chr2_105998497	0	105998497	G	A
2	chr2_106002954	0	106002954	T	C
2	chr2_106005736	0	106005736	T	C
2	chr2_106009235	0	106009235	A	C
2	chr2_106021939	0	106021939	T	C
2	chr2_106031798	0	106031798	T	C
2	chr2_106037998	0	106037998	T	C
2	chr2_106040658	0	106040658	G	T
2	chr2_106042331	0	106042331	T	G
2	chr2_106043851	0	106043851	A	C
2	chr2_106044324	0	106044324	A	G
2	chr2_106053103	0	106053103	G	A
2	chr2_106057268	0	106057268	T	C
2	chr2_106059775	0	106059775	T	C
2	chr2_106062802	0	106062802	G	C
2	chr2_106068362	0	106068362	A	T
2	chr2_106073572	0	106073572	T	G
2	chr2_106078894	0	106078894	G	A
2	chr2_106082347	0	106082347	T	C
2	chr2_106082715	0	106082715	C	T
2	chr2_106087434	0	106087434	C	A
2	chr2_106087580	0	106087580	G	A
2	chr2_106090781	0	106090781	T	C
2	chr2_106090868	0	106090868	A	G
2	chr2_106097344	0	106097344	C	T
2	chr2_106098104	0	106098104	T	C
2	chr2_106104432	0	106104432	A	T
2	chr2_106111555	0	106111555	G	A
2	chr2_106126826	0	106126826	C	T
2	chr2_106137688	0	106137688	G	A
2	chr2_106141555	0	106141555	A	G
2	chr2_106155526	0	106155526	C	A
2	chr2_106170161	0	106170161	G	A
2	chr2_106177546	0	106177546	T	G
2	chr2_106181744	0	106181744	C	T
2	chr2_106181885	0	106181885	C	G
2	chr2_106182291	0	106182291	T	C
2	chr2_106184172	0	106184172	C	T
2	chr2_106184691	0	106184691	C	A
2	chr2_106189536	0	106189536	T	A
2	chr2_106205862	0	106205862	T	C
2	chr2_106220106	0	106220106	T	C
2	chr2_106221084	0	106221084	C	T
2	chr2_106234166	0	106234166	G	T
2	chr2_106247570	0	106247570	A	G
2	chr2_106248680	0	106248680	A	G
2	chr2_106249474	0	106249474	T	C
2	chr2_106255918	0	106255918	A	G
2	chr2_106266526	0	106266526	T	C
2	chr2_106268656	0	106268656	C	G
2	chr2_106282262	0	106282262	T	C
2	chr2_106283476	0	106283476	C	T
2	chr2_106285096	0	106285096	T	C
2	chr2_106307464	0	106307464	A	G
2	chr2_106313601	0	106313601	G	T
2	chr2_106315663	0	106315663	A	C
2	chr2_106326072	0	106326072	A	G
2	chr2_106328965	0	106328965	T	C
2	chr2_106332663	0	106332663	A	G
2	chr2_106338953	0	106338953	C	G
2	chr2_106340499	0	106340499	G	A
2	chr2_106341217	0	106341217	T	C
2	chr2_106342698	0	106342698	G	A
2	chr2_106356463	0	106356463	T	A
2	chr2_106360031	0	106360031	A	G
2	chr2_106366278	0	106366278	T	C
2	chr2_106366504	0	106366504	G	A
2	chr2_106368242	0	106368242	A	G
2	chr2_106372223	0	106372223	A	G
2	chr2_106380965	0	106380965	A	T
2	chr2_106383271	0	106383271	G	A
2	chr2_106385561	0	106385561	C	T
2	chr2_106388485	0	106388485	G	T
2	chr2_106394695	0	106394695	G	T
2	chr2_106412420	0	106412420	G	A
2	chr2_106419247	0	106419247	T	A
2	chr2_106419515	0	106419515	A	G
2	chr2_106422146	0	106422146	T	C
2	chr2_106424594	0	106424594	T	C
2	chr2_106426191	0	106426191	A	G
2	chr2_106427855	0	106427855	G	T
2	chr2_106433924	0	106433924	A	T
2	chr2_106438241	0	106438241	G	A
2	chr2_106442916	0	106442916	G	A
2	chr2_106443390	0	106443390	C	T
2	chr2_106444258	0	106444258	C	T
2	chr2_106467733	0	106467733	G	A
2	chr2_106467968	0	106467968	A	G
2	chr2_106468843	0	106468843	G	T
2	chr2_106475544	0	106475544	A	T
2	chr2_106483138	0	106483138	C	A
2	chr2_106490337	0	106490337	T	C
2	chr2_106493824	0	106493824	C	G
2	chr2_106495520	0	106495520	G	A
2	chr2_106498229	0	106498229	T	C
2	chr2_106500646	0	106500646	C	T
2	chr2_106502277	0	106502277	C	T
2	chr2_106506748	0	106506748	T	C
2	chr2_106513894	0	106513894	T	C
2	chr2_106514174	0	106514174	C	T
2	chr2_106522956	0	106522956	A	G
2	chr2_106536251	0	106536251	C	A
2	chr2_106541466	0	106541466	C	T
2	chr2_106544976	0	106544976	A	T
2	chr2_106554540	0	106554540	A	C
2	chr2_106557287	0	106557287	T	C
2	chr2_106557649	0	106557649	T	G
2	chr2_106560237	0	106560237	T	C
2	chr2_106570128	0	106570128	T	C
2	chr2_106573609	0	106573609	G	A
2	chr2_106575208	0	106575208	T	C
2	chr2_106577952	0	106577952	T	C
2	chr2_106584455	0	106584455	T	G
2	chr2_106584534	0	106584534	C	A
2	chr2_106584637	0	106584637	G	A
2	chr2_106594656	0	106594656	T	C
2	chr2_106603000	0	106603000	C	A
2	chr2_106609322	0	106609322	A	G
2	chr2_106616258	0	106616258	T	C
2	chr2_106617849	0	106617849	A	G
2	chr2_106618007	0	106618007	T	G
2	chr2_106619978	0	106619978	G	A
2	chr2_106629660	0	106629660	C	T
2	chr2_106639805	0	106639805	A	T
2	chr2_106643157	0	106643157	C	T
2	chr2_106643653	0	106643653	T	C
2	chr2_106647684	0	106647684	C	T
2	chr2_106655717	0	106655717	C	T
2	chr2_106665349	0	106665349	C	T
2	chr2_106671890	0	106671890	T	C
2	chr2_106682474	0	106682474	G	A
2	chr2_106684909	0	106684909	C	T
2	chr2_106686153	0	106686153	C	T
2	chr2_106686904	0	106686904	A	C
2	chr2_106687546	0	106687546	C	A
2	chr2_106691644	0	106691644	C	T
2	chr2_106693023	0	106693023	G	C
2	chr2_106699780	0	106699780	T	C
2	chr2_106704787	0	106704787	T	C
2	chr2_106712574	0	106712574	T	C
2	chr2_106712817	0	106712817	T	C
2	chr2_106717314	0	106717314	C	T
2	chr2_106718317	0	106718317	T	C
2	chr2_106727318	0	106727318	C	T
2	chr2_106733997	0	106733997	G	C
2	chr2_106735921	0	106735921	A	G
2	chr2_106738665	0	106738665	C	A
2	chr2_106741124	0	106741124	C	T
2	chr2_106741216	0	106741216	G	A
2	chr2_106742397	0	106742397	G	A
2	chr2_106747821	0	106747821	G	T
2	chr2_106758103	0	106758103	G	A
2	chr2_106768963	0	106768963	A	G
2	chr2_106770749	0	106770749	G	C
2	chr2_106773961	0	106773961	G	T
2	chr2_106776062	0	106776062	A	G
2	chr2_106777623	0	106777623	T	C
2	chr2_106785052	0	106785052	A	T
2	chr2_106796459	0	106796459	C	T
2	chr2_106804512	0	106804512	T	C
2	chr2_106821354	0	106821354	T	C
2	chr2_106825618	0	106825618	A	G
2	chr2_106827390	0	106827390	T	C
2	chr2_106838300	0	106838300	A	G
2	chr2_106839413	0	106839413	A	G
2	chr2_106840634	0	106840634	A	G
2	chr2_106844904	0	106844904	T	C
2	chr2_106847984	0	106847984	C	T
2	chr2_106861575	0	106861575	T	A
2	chr2_106862458	0	106862458	C	T
2	chr2_106865692	0	106865692	C	A
2	chr2_106866245	0	106866245	C	A
2	chr2_106870993	0	106870993	G	A
2	chr2_106871673	0	106871673	A	G
2	chr2_106877388	0	106877388	G	T
2	chr2_106880768	0	106880768	G	A
2	chr2_106885394	0	106885394	T	C
2	chr2_106885912	0	106885912	T	C
2	chr2_106886561	0	106886561	T	G
2	chr2_106888677	0	106888677	A	G
2	chr2_106893831	0	106893831	C	A
2	chr2_106909803	0	106909803	T	C
2	chr2_106923137	0	106923137	C	T
2	chr2_106923381	0	106923381	G	T
2	chr2_106932090	0	106932090	T	G
2	chr2_106932185	0	106932185	G	C
2	chr2_106934882	0	106934882	A	G
2	chr2_106937511	0	106937511	A	C
2	chr2_106938112	0	106938112	A	G
2	chr2_106940507	0	106940507	T	C
2	chr2_106940776	0	106940776	T	G
2	chr2_106942567	0	106942567	T	G
2	chr2_106947515	0	106947515	C	T
2	chr2_106980482	0	106980482	G	T
2	chr2_106982345	0	106982345	C	G
2	chr2_106984654	0	106984654	G	A
2	chr2_106987326	0	106987326	G	A
2	chr2_107008270	0	107008270	T	C
2	chr2_107026544	0	107026544	G	T
2	chr2_107029205	0	107029205	G	C
2	chr2_107034851	0	107034851	C	T
2	chr2_107035882	0	107035882	C	T
2	chr2_107037150	0	107037150	T	G
2	chr2_107037752	0	107037752	A	G
2	chr2_107054765	0	107054765	A	T
2	chr2_107058967	0	107058967	A	C
2	chr2_107061668	0	107061668	A	G
2	chr2_107062518	0	107062518	A	G
2	chr2_107062965	0	107062965	C	A
2	chr2_107066795	0	107066795	G	A
2	chr2_107066848	0	107066848	C	A
2	chr2_107069271	0	107069271	G	A
2	chr2_107072089	0	107072089	T	G
2	chr2_107073852	0	107073852	T	C
2	chr2_107076102	0	107076102	C	G
2	chr2_107079972	0	107079972	G	T
2	chr2_107085590	0	107085590	G	A
2	chr2_107089387	0	107089387	G	C
2	chr2_107091845	0	107091845	G	C
2	chr2_107099148	0	107099148	C	A
2	chr2_107101714	0	107101714	A	G
2	chr2_107111313	0	107111313	G	A
2	chr2_107117653	0	107117653	G	A
2	chr2_107119535	0	107119535	G	T
2	chr2_107121133	0	107121133	G	A
2	chr2_107136006	0	107136006	C	T
2	chr2_107141380	0	107141380	T	G
2	chr2_107146023	0	107146023	C	T
2	chr2_107162194	0	107162194	T	G
2	chr2_107165543	0	107165543	G	A
2	chr2_107172578	0	107172578	C	A
2	chr2_107173493	0	107173493	T	C
2	chr2_107173585	0	107173585	T	G
2	chr2_107173848	0	107173848	C	G
2	chr2_107176632	0	107176632	C	T
2	chr2_107182046	0	107182046	G	A
2	chr2_107193837	0	107193837	T	G
2	chr2_107197747	0	107197747	C	T
2	chr2_107202070	0	107202070	T	C
2	chr2_107208525	0	107208525	G	A
2	chr2_107209387	0	107209387	T	C
2	chr2_107212909	0	107212909	G	A
2	chr2_107215621	0	107215621	C	A
2	chr2_107217901	0	107217901	G	C
2	chr2_107219435	0	107219435	T	C
2	chr2_107220938	0	107220938	T	C
2	chr2_107221006	0	107221006	A	G
2	chr2_107228745	0	107228745	A	C
2	chr2_107230407	0	107230407	A	G
2	chr2_107240713	0	107240713	G	A
2	chr2_107241282	0	107241282	A	G
2	chr2_107244477	0	107244477	C	T
2	chr2_107263555	0	107263555	G	A
2	chr2_107263751	0	107263751	A	G
2	chr2_107266350	0	107266350	A	T
2	chr2_107268113	0	107268113	T	C
2	chr2_107271533	0	107271533	G	A
2	chr2_107280578	0	107280578	A	G
2	chr2_107283555	0	107283555	T	C
2	chr2_107284150	0	107284150	A	C
2	chr2_107284285	0	107284285	T	G
2	chr2_107285127	0	107285127	T	C
2	chr2_107295943	0	107295943	A	G
2	chr2_107302348	0	107302348	C	T
2	chr2_107305077	0	107305077	G	T
2	chr2_107305319	0	107305319	G	T
2	chr2_107307945	0	107307945	G	A
2	chr2_107322853	0	107322853	T	C
2	chr2_107324038	0	107324038	C	A
2	chr2_107330424	0	107330424	A	C
2	chr2_107336899	0	107336899	C	T
2	chr2_107338868	0	107338868	C	A
2	chr2_107340888	0	107340888	C	A
2	chr2_107350041	0	107350041	A	T
2	chr2_107351020	0	107351020	G	A
2	chr2_107352664	0	107352664	C	T
2	chr2_107353294	0	107353294	C	T
2	chr2_107373619	0	107373619	G	T
2	chr2_107375355	0	107375355	G	A
2	chr2_107377100	0	107377100	G	A
2	chr2_107377297	0	107377297	A	G
2	chr2_107377817	0	107377817	A	G
2	chr2_107381643	0	107381643	G	A
2	chr2_107389718	0	107389718	C	T
2	chr2_107389884	0	107389884	G	A
2	chr2_107406548	0	107406548	A	G
2	chr2_107408574	0	107408574	A	G
2	chr2_107410382	0	107410382	G	T
2	chr2_107412071	0	107412071	T	C
2	chr2_107415348	0	107415348	G	T
2	chr2_107428508	0	107428508	G	T
2	chr2_107436062	0	107436062	C	A
2	chr2_107439342	0	107439342	T	C
2	chr2_107444389	0	107444389	A	G
2	chr2_107455683	0	107455683	G	A
2	chr2_107465046	0	107465046	T	C
2	chr2_107466478	0	107466478	A	G
2	chr2_107466541	0	107466541	G	A
2	chr2_107467867	0	107467867	G	A
2	chr2_107468768	0	107468768	A	G
2	chr2_107474414	0	107474414	T	C
2	chr2_107483608	0	107483608	G	A
2	chr2_107486083	0	107486083	A	T
2	chr2_107498806	0	107498806	T	C
2	chr2_107506800	0	107506800	A	G
2	chr2_107514844	0	107514844	C	T
2	chr2_107521833	0	107521833	G	T
2	chr2_107522988	0	107522988	C	A
2	chr2_107525439	0	107525439	G	A
2	chr2_107529854	0	107529854	A	G
2	chr2_107530335	0	107530335	G	C
2	chr2_107547285	0	107547285	G	A
2	chr2_107549161	0	107549161	A	G
2	chr2_107575430	0	107575430	G	T
2	chr2_107576707	0	107576707	C	T
2	chr2_107584922	0	107584922	T	A
2	chr2_107594599	0	107594599	A	G
2	chr2_107602934	0	107602934	T	C
2	chr2_107606607	0	107606607	G	T
2	chr2_107607466	0	107607466	T	A
2	chr2_107610328	0	107610328	T	C
2	chr2_107615862	0	107615862	T	C
2	chr2_107621164	0	107621164	C	T
2	chr2_107621497	0	107621497	G	C
2	chr2_107639386	0	107639386	G	C
2	chr2_107641933	0	107641933	C	A
2	chr2_107642235	0	107642235	T	C
2	chr2_107656209	0	107656209	T	A
2	chr2_107659167	0	107659167	G	T
2	chr2_107660873	0	107660873	T	A
2	chr2_107666798	0	107666798	G	A
2	chr2_107671443	0	107671443	G	C
2	chr2_107671519	0	107671519	C	T
2	chr2_107674816	0	107674816	T	C
2	chr2_107677123	0	107677123	C	T
2	chr2_107696783	0	107696783	A	T
2	chr2_107702681	0	107702681	G	C
2	chr2_107704280	0	107704280	C	T
2	chr2_107707412	0	107707412	A	G
2	chr2_107707617	0	107707617	T	C
2	chr2_107709456	0	107709456	G	C
2	chr2_107710679	0	107710679	G	T
2	chr2_107717535	0	107717535	A	G
2	chr2_107738011	0	107738011	T	C
2	chr2_107739650	0	107739650	C	G
2	chr2_107740847	0	107740847	C	A
2	chr2_107742545	0	107742545	T	C
2	chr2_107747084	0	107747084	G	A
2	chr2_107747247	0	107747247	G	C
2	chr2_107750962	0	107750962	G	A
2	chr2_107754011	0	107754011	G	C
2	chr2_107763006	0	107763006	A	G
2	chr2_107766188	0	107766188	C	G
2	chr2_107770747	0	107770747	A	T
2	chr2_107775367	0	107775367	C	T
2	chr2_107776062	0	107776062	G	T
2	chr2_107790768	0	107790768	T	C
2	chr2_107795754	0	107795754	C	T
2	chr2_107829287	0	107829287	T	A
2	chr2_107863899	0	107863899	C	T
2	chr2_107864621	0	107864621	C	G
2	chr2_107874660	0	107874660	C	A
2	chr2_107875458	0	107875458	A	G
2	chr2_107876068	0	107876068	A	C
2	chr2_107878001	0	107878001	A	G
2	chr2_107892064	0	107892064	A	G
2	chr2_107892328	0	107892328	C	T
2	chr2_107893150	0	107893150	C	A
2	chr2_107896995	0	107896995	G	A
2	chr2_107898802	0	107898802	T	C
2	chr2_107911087	0	107911087	G	C
2	chr2_107911267	0	107911267	A	G
2	chr2_107917841	0	107917841	G	C
2	chr2_107918981	0	107918981	A	G
2	chr2_107921104	0	107921104	G	C
2	chr2_107922145	0	107922145	T	C
2	chr2_107923882	0	107923882	T	C
2	chr2_107925514	0	107925514	T	G
2	chr2_107928110	0	107928110	A	G
2	chr2_107928437	0	107928437	A	G
2	chr2_107928628	0	107928628	C	T
2	chr2_107930753	0	107930753	A	G
2	chr2_107932787	0	107932787	C	T
2	chr2_107937223	0	107937223	A	G
2	chr2_107937383	0	107937383	G	T
2	chr2_107941008	0	107941008	G	C
2	chr2_107941075	0	107941075	G	A
2	chr2_107941363	0	107941363	A	T
2	chr2_107943944	0	107943944	C	A
2	chr2_107947044	0	107947044	A	T
2	chr2_107949302	0	107949302	G	A
2	chr2_107953749	0	107953749	C	G
2	chr2_107966091	0	107966091	G	A
2	chr2_107971556	0	107971556	T	C
2	chr2_107976204	0	107976204	A	C
2	chr2_107986935	0	107986935	G	C
2	chr2_107995170	0	107995170	A	C
2	chr2_108001397	0	108001397	A	T
2	chr2_108023856	0	108023856	A	G
2	chr2_108051327	0	108051327	C	A
2	chr2_108055525	0	108055525	T	C
2	chr2_108073175	0	108073175	A	C
2	chr2_108091873	0	108091873	A	G
2	chr2_108109547	0	108109547	T	C
2	chr2_108111783	0	108111783	A	G
2	chr2_108111888	0	108111888	C	T
2	chr2_108112518	0	108112518	T	C
2	chr2_108112652	0	108112652	G	A
2	chr2_108114831	0	108114831	G	A
2	chr2_108119097	0	108119097	T	C
2	chr2_108119304	0	108119304	T	C
2	chr2_108122516	0	108122516	G	A
2	chr2_108128141	0	108128141	G	A
2	chr2_108135569	0	108135569	A	C
2	chr2_108137305	0	108137305	C	A
2	chr2_108146260	0	108146260	C	A
2	chr2_108148382	0	108148382	C	A
2	chr2_108148413	0	108148413	G	C
2	chr2_108164820	0	108164820	C	T
2	chr2_108165596	0	108165596	C	T
2	chr2_108166864	0	108166864	G	A
2	chr2_108180866	0	108180866	T	C
2	chr2_108182809	0	108182809	T	G
2	chr2_108192898	0	108192898	T	G
2	chr2_108193641	0	108193641	A	C
2	chr2_108203268	0	108203268	T	G
2	chr2_108206900	0	108206900	A	T
2	chr2_108209888	0	108209888	C	T
2	chr2_108228898	0	108228898	C	G
2	chr2_108239034	0	108239034	T	A
2	chr2_108243150	0	108243150	C	T
2	chr2_108252437	0	108252437	T	C
2	chr2_108255489	0	108255489	A	T
2	chr2_108265843	0	108265843	T	C
2	chr2_108281348	0	108281348	C	T
2	chr2_108281584	0	108281584	C	A
2	chr2_108284491	0	108284491	T	C
2	chr2_108284675	0	108284675	G	C
2	chr2_108289474	0	108289474	A	G
2	chr2_108294251	0	108294251	G	A
2	chr2_108298235	0	108298235	A	C
2	chr2_108302523	0	108302523	G	T
2	chr2_108311614	0	108311614	T	C
2	chr2_108318618	0	108318618	A	G
2	chr2_108319687	0	108319687	A	G
2	chr2_108327000	0	108327000	T	C
2	chr2_108330094	0	108330094	A	T
2	chr2_108333856	0	108333856	T	C
2	chr2_108342417	0	108342417	C	T
2	chr2_108356471	0	108356471	G	T
2	chr2_108362068	0	108362068	C	T
2	chr2_108364229	0	108364229	T	C
2	chr2_108371094	0	108371094	C	A
2	chr2_108373169	0	108373169	T	C
2	chr2_108379519	0	108379519	T	C
2	chr2_108382109	0	108382109	T	C
2	chr2_108384377	0	108384377	G	A
2	chr2_108393013	0	108393013	T	C
2	chr2_108393422	0	108393422	G	A
2	chr2_108398546	0	108398546	A	G
2	chr2_108411701	0	108411701	A	G
2	chr2_108416225	0	108416225	C	T
2	chr2_108417974	0	108417974	C	A
2	chr2_108418962	0	108418962	G	T
2	chr2_108422632	0	108422632	A	G
2	chr2_108422848	0	108422848	C	G
2	chr2_108425494	0	108425494	T	C
2	chr2_108445433	0	108445433	G	A
2	chr2_108449050	0	108449050	A	G
2	chr2_108455111	0	108455111	T	C
2	chr2_108455118	0	108455118	A	G
2	chr2_108457941	0	108457941	A	G
2	chr2_108463218	0	108463218	C	T
2	chr2_108464204	0	108464204	G	A
2	chr2_108467039	0	108467039	C	G
2	chr2_108470723	0	108470723	G	A
2	chr2_108470734	0	108470734	C	T
2	chr2_108476093	0	108476093	A	G
2	chr2_108476978	0	108476978	T	C
2	chr2_108481441	0	108481441	T	C
2	chr2_108498683	0	108498683	G	A
2	chr2_108499707	0	108499707	G	A
2	chr2_108500571	0	108500571	C	T
2	chr2_108501594	0	108501594	A	G
2	chr2_108503046	0	108503046	C	A
2	chr2_108503915	0	108503915	A	G
2	chr2_108506505	0	108506505	T	C
2	chr2_108506728	0	108506728	C	A
2	chr2_108507604	0	108507604	T	C
2	chr2_108515410	0	108515410	A	G
2	chr2_108525721	0	108525721	A	G
2	chr2_108533631	0	108533631	A	T
2	chr2_108543813	0	108543813	T	C
2	chr2_108557596	0	108557596	G	A
2	chr2_108574018	0	108574018	A	G
2	chr2_108582612	0	108582612	A	G
2	chr2_108585728	0	108585728	T	G
2	chr2_108587885	0	108587885	T	A
2	chr2_108603434	0	108603434	C	T
2	chr2_108603525	0	108603525	A	G
2	chr2_108607701	0	108607701	A	T
2	chr2_108633192	0	108633192	T	C
2	chr2_108646679	0	108646679	C	T
2	chr2_108647121	0	108647121	T	C
2	chr2_108650184	0	108650184	G	C
2	chr2_108651480	0	108651480	A	G
2	chr2_108654794	0	108654794	G	A
2	chr2_108657027	0	108657027	G	T
2	chr2_108664444	0	108664444	T	C
2	chr2_108664720	0	108664720	A	G
2	chr2_108666627	0	108666627	G	A
2	chr2_108667721	0	108667721	G	A
2	chr2_108670885	0	108670885	C	T
2	chr2_108678490	0	108678490	T	C
2	chr2_108681770	0	108681770	G	C
2	chr2_108683856	0	108683856	T	A
2	chr2_108687490	0	108687490	G	C
2	chr2_108700914	0	108700914	G	A
2	chr2_108701937	0	108701937	C	T
2	chr2_108707800	0	108707800	G	C
2	chr2_108712905	0	108712905	G	A
2	chr2_108720315	0	108720315	C	A
2	chr2_108720385	0	108720385	A	G
2	chr2_108721096	0	108721096	T	C
2	chr2_108721998	0	108721998	T	C
2	chr2_108738829	0	108738829	A	G
2	chr2_108741990	0	108741990	A	G
2	chr2_108748016	0	108748016	A	C
2	chr2_108749593	0	108749593	A	C
2	chr2_108751618	0	108751618	A	G
2	chr2_108754598	0	108754598	A	G
2	chr2_108759694	0	108759694	C	T
2	chr2_108766039	0	108766039	G	A
2	chr2_108766235	0	108766235	C	T
2	chr2_108775724	0	108775724	G	T
2	chr2_108778093	0	108778093	G	A
2	chr2_108778723	0	108778723	C	T
2	chr2_108779355	0	108779355	G	A
2	chr2_108781436	0	108781436	G	A
2	chr2_108790653	0	108790653	A	G
2	chr2_108801582	0	108801582	A	G
2	chr2_108802899	0	108802899	G	A
2	chr2_108825720	0	108825720	C	T
2	chr2_108830429	0	108830429	T	C
2	chr2_108832733	0	108832733	A	C
2	chr2_108838289	0	108838289	G	A
2	chr2_108840239	0	108840239	G	A
2	chr2_108851371	0	108851371	T	C
2	chr2_108853743	0	108853743	C	A
2	chr2_108854588	0	108854588	C	T
2	chr2_108861786	0	108861786	T	C
2	chr2_108866317	0	108866317	G	A
2	chr2_108870737	0	108870737	C	T
2	chr2_108873197	0	108873197	T	G
2	chr2_108873478	0	108873478	A	G
2	chr2_108886852	0	108886852	C	T
2	chr2_108903848	0	108903848	T	C
2	chr2_108911901	0	108911901	C	G
2	chr2_108923503	0	108923503	A	G
2	chr2_108932659	0	108932659	C	A
2	chr2_108933518	0	108933518	C	A
2	chr2_108936259	0	108936259	C	T
2	chr2_108936473	0	108936473	G	A
2	chr2_108943475	0	108943475	C	T
2	chr2_108944983	0	108944983	C	T
2	chr2_108948206	0	108948206	G	A
2	chr2_108957964	0	108957964	A	G
2	chr2_108962765	0	108962765	A	G
2	chr2_108963742	0	108963742	T	C
2	chr2_108973152	0	108973152	T	C
2	chr2_108975303	0	108975303	T	A
2	chr2_108983752	0	108983752	T	A
2	chr2_108991508	0	108991508	G	A
2	chr2_109000726	0	109000726	A	G
2	chr2_109001018	0	109001018	A	G
2	chr2_109009508	0	109009508	T	G
2	chr2_109033935	0	109033935	C	A
2	chr2_109034552	0	109034552	A	C
2	chr2_109036685	0	109036685	T	G
2	chr2_109049507	0	109049507	G	C
2	chr2_109049953	0	109049953	T	G
2	chr2_109055206	0	109055206	T	C
2	chr2_109064362	0	109064362	G	C
2	chr2_109064820	0	109064820	G	A
2	chr2_109065338	0	109065338	C	T
2	chr2_109081955	0	109081955	C	T
2	chr2_109083656	0	109083656	T	C
2	chr2_109084792	0	109084792	T	C
2	chr2_109097187	0	109097187	C	T
2	chr2_109098153	0	109098153	G	T
2	chr2_109105112	0	109105112	T	A
2	chr2_109112065	0	109112065	T	C
2	chr2_109115118	0	109115118	T	C
2	chr2_109131908	0	109131908	C	T
2	chr2_109143957	0	109143957	T	C
2	chr2_109144377	0	109144377	C	T
2	chr2_109146814	0	109146814	A	G
2	chr2_109149381	0	109149381	G	T
2	chr2_109152107	0	109152107	G	A
2	chr2_109166325	0	109166325	A	G
2	chr2_109173760	0	109173760	A	G
2	chr2_109176806	0	109176806	C	T
2	chr2_109178039	0	109178039	A	G
2	chr2_109182179	0	109182179	C	T
2	chr2_109183658	0	109183658	T	A
2	chr2_109215644	0	109215644	G	C
2	chr2_109226882	0	109226882	C	A
2	chr2_109228693	0	109228693	T	C
2	chr2_109231825	0	109231825	C	T
2	chr2_109232196	0	109232196	T	G
2	chr2_109234352	0	109234352	A	G
2	chr2_109239976	0	109239976	T	C
2	chr2_109240993	0	109240993	T	G
2	chr2_109242615	0	109242615	T	A
2	chr2_109261033	0	109261033	C	T
2	chr2_109261248	0	109261248	G	T
2	chr2_109264497	0	109264497	A	G
2	chr2_109265568	0	109265568	C	T
2	chr2_109271979	0	109271979	G	T
2	chr2_109273249	0	109273249	A	G
2	chr2_109284000	0	109284000	A	G
2	chr2_109304360	0	109304360	T	C
2	chr2_109309436	0	109309436	A	G
2	chr2_109318509	0	109318509	A	G
2	chr2_109320449	0	109320449	A	G
2	chr2_109325275	0	109325275	G	C
2	chr2_109325509	0	109325509	C	T
2	chr2_109325737	0	109325737	G	A
2	chr2_109351894	0	109351894	G	A
2	chr2_109366878	0	109366878	T	A
2	chr2_109371894	0	109371894	C	T
2	chr2_109394802	0	109394802	G	C
2	chr2_109399100	0	109399100	A	C
2	chr2_109404672	0	109404672	G	A
2	chr2_109407045	0	109407045	T	G
2	chr2_109433166	0	109433166	A	G
2	chr2_109443433	0	109443433	T	C
2	chr2_109451441	0	109451441	C	T
2	chr2_109467361	0	109467361	G	A
2	chr2_109468279	0	109468279	G	C
2	chr2_109469501	0	109469501	A	C
2	chr2_109469596	0	109469596	A	G
2	chr2_109477984	0	109477984	T	G
2	chr2_109479154	0	109479154	G	A
2	chr2_109479294	0	109479294	T	A
2	chr2_109484111	0	109484111	T	A
2	chr2_109502737	0	109502737	G	T
2	chr2_109505603	0	109505603	C	T
2	chr2_109518448	0	109518448	A	G
2	chr2_109519195	0	109519195	C	T
2	chr2_109525348	0	109525348	A	C
2	chr2_109525559	0	109525559	G	A
2	chr2_109527188	0	109527188	C	T
2	chr2_109533291	0	109533291	T	C
2	chr2_109533906	0	109533906	T	A
2	chr2_109536540	0	109536540	C	T
2	chr2_109538380	0	109538380	G	A
2	chr2_109540549	0	109540549	T	A
2	chr2_109549746	0	109549746	G	C
2	chr2_109556525	0	109556525	G	A
2	chr2_109561020	0	109561020	T	C
2	chr2_109570350	0	109570350	A	C
2	chr2_109574472	0	109574472	A	C
2	chr2_109591709	0	109591709	C	T
2	chr2_109597230	0	109597230	T	G
2	chr2_109597263	0	109597263	T	C
2	chr2_109604254	0	109604254	T	C
2	chr2_109605071	0	109605071	C	T
2	chr2_109610744	0	109610744	G	A
2	chr2_109618370	0	109618370	A	G
2	chr2_109620851	0	109620851	A	G
2	chr2_109622387	0	109622387	T	G
2	chr2_109634425	0	109634425	T	C
2	chr2_109652858	0	109652858	C	G
2	chr2_109659407	0	109659407	G	A
2	chr2_109664004	0	109664004	T	C
2	chr2_109679729	0	109679729	T	C
2	chr2_109681290	0	109681290	A	T
2	chr2_109681397	0	109681397	A	C
2	chr2_109699983	0	109699983	A	G
2	chr2_109716964	0	109716964	C	T
2	chr2_109729936	0	109729936	C	A
2	chr2_109748548	0	109748548	G	A
2	chr2_109754915	0	109754915	T	C
2	chr2_109756410	0	109756410	T	C
2	chr2_109776216	0	109776216	C	A
2	chr2_109776598	0	109776598	T	C
2	chr2_109778877	0	109778877	T	G
2	chr2_109783809	0	109783809	T	C
2	chr2_109801960	0	109801960	C	T
2	chr2_109810263	0	109810263	A	C
2	chr2_109826675	0	109826675	G	A
2	chr2_109850554	0	109850554	G	C
2	chr2_109851133	0	109851133	A	G
2	chr2_109857150	0	109857150	A	T
2	chr2_109869591	0	109869591	A	G
2	chr2_109871093	0	109871093	A	C
2	chr2_109872008	0	109872008	C	T
2	chr2_109873523	0	109873523	C	A
2	chr2_109880841	0	109880841	T	G
2	chr2_109889248	0	109889248	C	T
2	chr2_109894587	0	109894587	G	A
2	chr2_109916642	0	109916642	A	G
2	chr2_109919408	0	109919408	A	G
2	chr2_109923576	0	109923576	A	G
2	chr2_109964358	0	109964358	C	G
2	chr2_109977233	0	109977233	A	G
2	chr2_109982445	0	109982445	A	G
2	chr2_109995619	0	109995619	G	T
2	chr2_110004424	0	110004424	C	T
2	chr2_110006616	0	110006616	A	G
2	chr2_110008120	0	110008120	T	C
2	chr2_110016367	0	110016367	C	T
2	chr2_110017275	0	110017275	T	G
2	chr2_110023214	0	110023214	G	A
2	chr2_110024004	0	110024004	A	G
2	chr2_110041944	0	110041944	C	T
2	chr2_110049668	0	110049668	T	G
2	chr2_110049952	0	110049952	T	C
2	chr2_110050667	0	110050667	G	A
2	chr2_110050907	0	110050907	A	T
2	chr2_110062677	0	110062677	T	A
2	chr2_110065927	0	110065927	A	C
2	chr2_110071511	0	110071511	G	A
2	chr2_110072459	0	110072459	A	G
2	chr2_110133680	0	110133680	T	C
2	chr2_110179090	0	110179090	A	C
2	chr2_110193470	0	110193470	C	T
2	chr2_110194260	0	110194260	A	G
2	chr2_110201993	0	110201993	A	C
2	chr2_110204251	0	110204251	A	G
2	chr2_110207306	0	110207306	C	T
2	chr2_110225545	0	110225545	C	T
2	chr2_110225725	0	110225725	T	C
2	chr2_110226347	0	110226347	C	A
2	chr2_110227525	0	110227525	T	A
2	chr2_110227757	0	110227757	A	G
2	chr2_110230373	0	110230373	G	A
2	chr2_110246006	0	110246006	T	G
2	chr2_110248695	0	110248695	T	C
2	chr2_110250195	0	110250195	A	T
2	chr2_110259216	0	110259216	T	C
2	chr2_110265887	0	110265887	G	C
2	chr2_110272674	0	110272674	G	A
2	chr2_110277492	0	110277492	A	C
2	chr2_110285124	0	110285124	C	T
2	chr2_110290814	0	110290814	T	C
2	chr2_110294748	0	110294748	G	A
2	chr2_110295312	0	110295312	T	C
2	chr2_110295823	0	110295823	A	G
2	chr2_110298085	0	110298085	T	A
2	chr2_110312433	0	110312433	T	A
2	chr2_110313155	0	110313155	G	A
2	chr2_110315570	0	110315570	C	T
2	chr2_110323539	0	110323539	G	A
2	chr2_110337638	0	110337638	G	A
2	chr2_110338446	0	110338446	T	C
2	chr2_110343980	0	110343980	C	T
2	chr2_110345920	0	110345920	C	A
2	chr2_110348776	0	110348776	T	C
2	chr2_110353538	0	110353538	A	G
2	chr2_110354975	0	110354975	T	C
2	chr2_110357327	0	110357327	A	G
2	chr2_110368648	0	110368648	T	G
2	chr2_110375625	0	110375625	A	G
2	chr2_110381201	0	110381201	A	C
2	chr2_110384059	0	110384059	C	G
2	chr2_110385349	0	110385349	A	G
2	chr2_110394184	0	110394184	T	C
2	chr2_110397559	0	110397559	T	G
2	chr2_110402572	0	110402572	A	T
2	chr2_110407584	0	110407584	C	T
2	chr2_110407726	0	110407726	G	C
2	chr2_110414605	0	110414605	T	C
2	chr2_110414994	0	110414994	G	A
2	chr2_110422181	0	110422181	A	G
2	chr2_110423611	0	110423611	G	T
2	chr2_110425507	0	110425507	C	T
2	chr2_110435949	0	110435949	G	A
2	chr2_110447418	0	110447418	C	T
2	chr2_110450350	0	110450350	G	A
2	chr2_110450406	0	110450406	A	G
2	chr2_110464759	0	110464759	T	C
2	chr2_110471832	0	110471832	T	G
2	chr2_110476125	0	110476125	A	C
2	chr2_110484156	0	110484156	A	G
2	chr2_110486399	0	110486399	A	G
2	chr2_110487541	0	110487541	T	A
2	chr2_110497459	0	110497459	A	C
2	chr2_110499912	0	110499912	C	T
2	chr2_110502017	0	110502017	G	T
2	chr2_110502235	0	110502235	G	A
2	chr2_110510874	0	110510874	T	A
2	chr2_110532565	0	110532565	A	G
2	chr2_110554750	0	110554750	A	G
2	chr2_110569622	0	110569622	C	A
2	chr2_110571855	0	110571855	G	A
2	chr2_110573451	0	110573451	G	A
2	chr2_110578491	0	110578491	A	G
2	chr2_110586030	0	110586030	G	A
2	chr2_110591312	0	110591312	G	C
2	chr2_110594003	0	110594003	T	C
2	chr2_110600956	0	110600956	C	T
2	chr2_110602614	0	110602614	T	C
2	chr2_110614975	0	110614975	A	G
2	chr2_110624076	0	110624076	C	A
2	chr2_110655483	0	110655483	G	T
2	chr2_110657990	0	110657990	C	T
2	chr2_110660562	0	110660562	G	A
2	chr2_110661991	0	110661991	C	A
2	chr2_110671191	0	110671191	T	C
2	chr2_110671697	0	110671697	G	T
2	chr2_110671861	0	110671861	T	C
2	chr2_110689040	0	110689040	G	A
2	chr2_110690832	0	110690832	G	C
2	chr2_110699258	0	110699258	C	T
2	chr2_110709168	0	110709168	C	T
2	chr2_110715186	0	110715186	C	T
2	chr2_110724275	0	110724275	C	A
2	chr2_110724602	0	110724602	T	A
2	chr2_110725947	0	110725947	C	G
2	chr2_110727876	0	110727876	T	C
2	chr2_110729149	0	110729149	C	A
2	chr2_110729939	0	110729939	G	A
2	chr2_110740190	0	110740190	G	T
2	chr2_110740547	0	110740547	T	C
2	chr2_110755068	0	110755068	A	G
2	chr2_110759616	0	110759616	C	T
2	chr2_110766461	0	110766461	A	G
2	chr2_110767734	0	110767734	G	A
2	chr2_110769706	0	110769706	C	T
2	chr2_110774879	0	110774879	C	A
2	chr2_110780913	0	110780913	A	C
2	chr2_110783179	0	110783179	G	T
2	chr2_110783694	0	110783694	T	C
2	chr2_110787823	0	110787823	G	T
2	chr2_110813631	0	110813631	C	T
2	chr2_110814870	0	110814870	G	C
2	chr2_110818466	0	110818466	G	A
2	chr2_110830605	0	110830605	T	C
2	chr2_110850621	0	110850621	A	G
2	chr2_110858824	0	110858824	A	G
2	chr2_110896623	0	110896623	A	T
2	chr2_110898000	0	110898000	G	A
2	chr2_110912573	0	110912573	C	T
2	chr2_110915074	0	110915074	G	A
2	chr2_110925412	0	110925412	G	A
2	chr2_110943550	0	110943550	A	G
2	chr2_110944909	0	110944909	T	C
2	chr2_110948341	0	110948341	T	C
2	chr2_110948952	0	110948952	T	C
2	chr2_110950347	0	110950347	C	T
2	chr2_110954766	0	110954766	T	C
2	chr2_110959552	0	110959552	A	G
2	chr2_110959961	0	110959961	C	G
2	chr2_110987100	0	110987100	G	A
2	chr2_110987750	0	110987750	C	T
2	chr2_111005858	0	111005858	T	G
2	chr2_111009300	0	111009300	G	A
2	chr2_111016292	0	111016292	T	A
2	chr2_111037984	0	111037984	A	G
2	chr2_111044016	0	111044016	G	A
2	chr2_111072766	0	111072766	G	A
2	chr2_111078716	0	111078716	A	G
2	chr2_111104221	0	111104221	T	A
2	chr2_111111494	0	111111494	A	G
2	chr2_111117074	0	111117074	A	G
2	chr2_111125572	0	111125572	G	T
2	chr2_111127126	0	111127126	C	T
2	chr2_111136891	0	111136891	G	T
2	chr2_111139981	0	111139981	G	A
2	chr2_111144376	0	111144376	A	G
2	chr2_111151111	0	111151111	A	G
2	chr2_111151464	0	111151464	A	G
2	chr2_111154647	0	111154647	G	A
2	chr2_111156577	0	111156577	C	T
2	chr2_111168764	0	111168764	T	G
2	chr2_111169353	0	111169353	T	C
2	chr2_111184089	0	111184089	C	T
2	chr2_111185180	0	111185180	T	C
2	chr2_111188764	0	111188764	T	C
2	chr2_111194701	0	111194701	G	A
2	chr2_111196134	0	111196134	C	A
2	chr2_111204351	0	111204351	C	T
2	chr2_111205352	0	111205352	A	G
2	chr2_111210321	0	111210321	G	A
2	chr2_111214728	0	111214728	G	A
2	chr2_111216205	0	111216205	C	T
2	chr2_111219137	0	111219137	G	T
2	chr2_111228732	0	111228732	C	T
2	chr2_111232755	0	111232755	C	T
2	chr2_111235474	0	111235474	C	A
2	chr2_111242705	0	111242705	A	G
2	chr2_111251996	0	111251996	A	C
2	chr2_111254281	0	111254281	T	C
2	chr2_111254506	0	111254506	C	G
2	chr2_111256790	0	111256790	A	G
2	chr2_111262035	0	111262035	G	A
2	chr2_111281899	0	111281899	T	C
2	chr2_111282242	0	111282242	G	T
2	chr2_111282984	0	111282984	G	C
2	chr2_111287025	0	111287025	A	G
2	chr2_111291527	0	111291527	G	C
2	chr2_111294743	0	111294743	T	C
2	chr2_111301219	0	111301219	G	A
2	chr2_111301645	0	111301645	G	A
2	chr2_111306154	0	111306154	C	A
2	chr2_111308648	0	111308648	G	A
2	chr2_111318418	0	111318418	T	C
2	chr2_111319147	0	111319147	A	G
2	chr2_111320036	0	111320036	A	G
2	chr2_111324365	0	111324365	A	G
2	chr2_111325233	0	111325233	C	A
2	chr2_111329683	0	111329683	C	T
2	chr2_111334338	0	111334338	T	A
2	chr2_111334864	0	111334864	T	C
2	chr2_111336393	0	111336393	T	C
2	chr2_111337466	0	111337466	C	T
2	chr2_111342715	0	111342715	G	A
2	chr2_111352812	0	111352812	C	G
2	chr2_111355784	0	111355784	A	G
2	chr2_111359957	0	111359957	A	C
2	chr2_111359979	0	111359979	A	G
2	chr2_111362036	0	111362036	C	A
2	chr2_111365949	0	111365949	G	A
2	chr2_111368379	0	111368379	G	C
2	chr2_111380114	0	111380114	T	C
2	chr2_111389966	0	111389966	C	A
2	chr2_111391632	0	111391632	T	C
2	chr2_111417055	0	111417055	A	G
2	chr2_111418550	0	111418550	A	T
2	chr2_111424403	0	111424403	G	A
2	chr2_111430510	0	111430510	C	T
2	chr2_111430649	0	111430649	C	G
2	chr2_111432645	0	111432645	A	G
2	chr2_111433530	0	111433530	C	T
2	chr2_111470421	0	111470421	T	G
2	chr2_111471009	0	111471009	A	G
2	chr2_111487788	0	111487788	A	C
2	chr2_111488319	0	111488319	A	G
2	chr2_111488649	0	111488649	T	C
2	chr2_111489412	0	111489412	C	A
2	chr2_111496434	0	111496434	A	G
2	chr2_111500286	0	111500286	G	A
2	chr2_111504913	0	111504913	G	A
2	chr2_111512107	0	111512107	C	T
2	chr2_111513380	0	111513380	A	G
2	chr2_111513569	0	111513569	A	C
2	chr2_111514519	0	111514519	A	G
2	chr2_111519381	0	111519381	C	T
2	chr2_111530038	0	111530038	C	A
2	chr2_111531829	0	111531829	C	T
2	chr2_111532634	0	111532634	G	A
2	chr2_111536153	0	111536153	A	G
2	chr2_111540083	0	111540083	T	C
2	chr2_111547589	0	111547589	T	G
2	chr2_111551725	0	111551725	C	T
2	chr2_111555808	0	111555808	G	C
2	chr2_111561171	0	111561171	C	T
2	chr2_111564485	0	111564485	C	T
2	chr2_111564568	0	111564568	C	T
2	chr2_111568554	0	111568554	C	T
2	chr2_111569975	0	111569975	C	T
2	chr2_111576364	0	111576364	T	C
2	chr2_111577869	0	111577869	G	A
2	chr2_111584903	0	111584903	C	G
2	chr2_111587043	0	111587043	A	G
2	chr2_111592220	0	111592220	G	A
2	chr2_111595343	0	111595343	A	G
2	chr2_111598417	0	111598417	T	C
2	chr2_111607896	0	111607896	T	C
2	chr2_111614624	0	111614624	T	G
2	chr2_111621216	0	111621216	C	G
2	chr2_111623649	0	111623649	G	A
2	chr2_111633409	0	111633409	A	C
2	chr2_111661025	0	111661025	C	T
2	chr2_111672666	0	111672666	G	A
2	chr2_111677215	0	111677215	G	A
2	chr2_111684843	0	111684843	C	A
2	chr2_111689167	0	111689167	C	G
2	chr2_111691055	0	111691055	T	C
2	chr2_111693520	0	111693520	T	C
2	chr2_111696014	0	111696014	G	A
2	chr2_111696153	0	111696153	G	C
2	chr2_111699186	0	111699186	T	C
2	chr2_111715086	0	111715086	T	C
2	chr2_111719996	0	111719996	A	G
2	chr2_111721752	0	111721752	T	C
2	chr2_111723032	0	111723032	C	T
2	chr2_111736325	0	111736325	T	G
2	chr2_111736395	0	111736395	C	T
2	chr2_111736802	0	111736802	G	C
2	chr2_111742968	0	111742968	C	T
2	chr2_111752416	0	111752416	T	C
2	chr2_111772656	0	111772656	A	G
2	chr2_111799200	0	111799200	C	A
2	chr2_111800316	0	111800316	C	A
2	chr2_111801493	0	111801493	A	G
2	chr2_111806944	0	111806944	C	T
2	chr2_111815265	0	111815265	A	G
2	chr2_111833837	0	111833837	A	C
2	chr2_111838972	0	111838972	G	A
2	chr2_111840695	0	111840695	A	G
2	chr2_111842283	0	111842283	G	A
2	chr2_111843825	0	111843825	G	C
2	chr2_111845247	0	111845247	G	A
2	chr2_111846343	0	111846343	A	G
2	chr2_111850837	0	111850837	A	G
2	chr2_111858975	0	111858975	C	T
2	chr2_111864611	0	111864611	G	A
2	chr2_111869604	0	111869604	A	G
2	chr2_111872523	0	111872523	G	A
2	chr2_111878180	0	111878180	A	G
2	chr2_111880236	0	111880236	T	G
2	chr2_111888155	0	111888155	C	A
2	chr2_111897751	0	111897751	C	T
2	chr2_111906742	0	111906742	C	T
2	chr2_111913876	0	111913876	C	G
2	chr2_111923337	0	111923337	T	G
2	chr2_111924455	0	111924455	C	A
2	chr2_111936095	0	111936095	A	G
2	chr2_111937392	0	111937392	T	C
2	chr2_111938227	0	111938227	G	C
2	chr2_111946103	0	111946103	T	C
2	chr2_111953352	0	111953352	G	A
2	chr2_111954395	0	111954395	T	C
2	chr2_111959540	0	111959540	C	T
2	chr2_111969236	0	111969236	T	C
2	chr2_111970179	0	111970179	A	C
2	chr2_111976938	0	111976938	G	A
2	chr2_111982463	0	111982463	A	G
2	chr2_111982640	0	111982640	G	A
2	chr2_111988318	0	111988318	C	G
2	chr2_111997967	0	111997967	A	G
2	chr2_112006006	0	112006006	C	T
2	chr2_112008012	0	112008012	G	A
2	chr2_112015140	0	112015140	G	A
2	chr2_112017489	0	112017489	A	G
2	chr2_112019962	0	112019962	A	T
2	chr2_112023179	0	112023179	A	G
2	chr2_112023316	0	112023316	C	T
2	chr2_112025034	0	112025034	T	C
2	chr2_112026714	0	112026714	G	A
2	chr2_112046086	0	112046086	T	C
2	chr2_112048127	0	112048127	C	G
2	chr2_112076648	0	112076648	A	G
2	chr2_112083486	0	112083486	T	C
2	chr2_112099675	0	112099675	G	A
2	chr2_112102385	0	112102385	C	T
2	chr2_112103854	0	112103854	G	A
2	chr2_112105555	0	112105555	T	C
2	chr2_112124842	0	112124842	T	A
2	chr2_112129911	0	112129911	C	T
2	chr2_112136315	0	112136315	C	A
2	chr2_112143867	0	112143867	T	C
2	chr2_112144707	0	112144707	T	G
2	chr2_112149338	0	112149338	A	G
2	chr2_112150162	0	112150162	A	T
2	chr2_112151744	0	112151744	G	A
2	chr2_112154191	0	112154191	A	T
2	chr2_112158634	0	112158634	G	A
2	chr2_112158672	0	112158672	G	A
2	chr2_112159252	0	112159252	G	C
2	chr2_112162253	0	112162253	C	T
2	chr2_112168384	0	112168384	T	C
2	chr2_112169239	0	112169239	A	T
2	chr2_112171314	0	112171314	A	G
2	chr2_112173496	0	112173496	G	A
2	chr2_112177530	0	112177530	G	A
2	chr2_112179136	0	112179136	A	G
2	chr2_112202700	0	112202700	C	T
2	chr2_112204234	0	112204234	C	T
2	chr2_112208482	0	112208482	G	A
2	chr2_112208756	0	112208756	A	G
2	chr2_112217841	0	112217841	G	A
2	chr2_112230706	0	112230706	C	T
2	chr2_112239258	0	112239258	A	T
2	chr2_112239450	0	112239450	T	C
2	chr2_112242766	0	112242766	T	A
2	chr2_112246709	0	112246709	T	G
2	chr2_112260645	0	112260645	C	T
2	chr2_112262214	0	112262214	A	G
2	chr2_112266049	0	112266049	T	C
2	chr2_112285266	0	112285266	G	A
2	chr2_112305096	0	112305096	T	G
2	chr2_112317802	0	112317802	G	A
2	chr2_112320752	0	112320752	T	C
2	chr2_112325216	0	112325216	A	G
2	chr2_112328430	0	112328430	T	C
2	chr2_112328652	0	112328652	A	G
2	chr2_112330552	0	112330552	A	G
2	chr2_112344194	0	112344194	C	T
2	chr2_112344484	0	112344484	C	T
2	chr2_112350579	0	112350579	G	A
2	chr2_112358618	0	112358618	G	A
2	chr2_112364396	0	112364396	C	G
2	chr2_112377253	0	112377253	T	A
2	chr2_112380342	0	112380342	T	A
2	chr2_112383030	0	112383030	G	C
2	chr2_112383231	0	112383231	C	T
2	chr2_112384324	0	112384324	T	C
2	chr2_112390735	0	112390735	T	C
2	chr2_112398933	0	112398933	A	G
2	chr2_112398941	0	112398941	C	T
2	chr2_112404225	0	112404225	C	G
2	chr2_112405334	0	112405334	T	C
2	chr2_112412658	0	112412658	T	C
2	chr2_112418101	0	112418101	C	A
2	chr2_112424277	0	112424277	G	A
2	chr2_112429044	0	112429044	G	T
2	chr2_112431909	0	112431909	G	A
2	chr2_112437655	0	112437655	C	T
2	chr2_112451917	0	112451917	C	T
2	chr2_112465752	0	112465752	G	A
2	chr2_112465799	0	112465799	G	A
2	chr2_112472973	0	112472973	C	T
2	chr2_112481368	0	112481368	G	A
2	chr2_112483616	0	112483616	T	C
2	chr2_112489977	0	112489977	G	A
2	chr2_112505167	0	112505167	A	G
2	chr2_112529541	0	112529541	G	C
2	chr2_112535226	0	112535226	A	G
2	chr2_112537002	0	112537002	T	G
2	chr2_112540608	0	112540608	G	C
2	chr2_112545534	0	112545534	T	A
2	chr2_112545618	0	112545618	C	T
2	chr2_112546351	0	112546351	T	C
2	chr2_112546755	0	112546755	A	G
2	chr2_112547387	0	112547387	G	A
2	chr2_112549433	0	112549433	T	C
2	chr2_112559983	0	112559983	C	T
2	chr2_112566558	0	112566558	C	T
2	chr2_112573255	0	112573255	C	T
2	chr2_112576927	0	112576927	A	G
2	chr2_112580656	0	112580656	C	T
2	chr2_112582209	0	112582209	A	G
2	chr2_112583661	0	112583661	C	G
2	chr2_112585525	0	112585525	C	T
2	chr2_112590738	0	112590738	A	G
2	chr2_112596679	0	112596679	A	G
2	chr2_112610439	0	112610439	G	C
2	chr2_112638968	0	112638968	C	T
2	chr2_112642666	0	112642666	T	C
2	chr2_112649163	0	112649163	C	A
2	chr2_112654107	0	112654107	G	A
2	chr2_112657405	0	112657405	G	A
2	chr2_112657876	0	112657876	C	T
2	chr2_112658099	0	112658099	T	C
2	chr2_112664147	0	112664147	T	A
2	chr2_112665699	0	112665699	A	G
2	chr2_112668656	0	112668656	A	G
2	chr2_112672006	0	112672006	G	T
2	chr2_112683654	0	112683654	C	A
2	chr2_112684582	0	112684582	G	A
2	chr2_112685522	0	112685522	T	C
2	chr2_112685786	0	112685786	T	C
2	chr2_112689480	0	112689480	G	A
2	chr2_112692052	0	112692052	G	A
2	chr2_112693713	0	112693713	T	C
2	chr2_112696139	0	112696139	A	C
2	chr2_112700285	0	112700285	A	C
2	chr2_112723611	0	112723611	G	A
2	chr2_112723890	0	112723890	T	G
2	chr2_112726642	0	112726642	T	C
2	chr2_112730323	0	112730323	C	A
2	chr2_112730518	0	112730518	A	G
2	chr2_112735174	0	112735174	C	A
2	chr2_112738112	0	112738112	T	C
2	chr2_112749823	0	112749823	C	A
2	chr2_112751931	0	112751931	C	G
2	chr2_112755672	0	112755672	C	T
2	chr2_112756356	0	112756356	C	G
2	chr2_112758311	0	112758311	A	G
2	chr2_112758589	0	112758589	G	T
2	chr2_112766158	0	112766158	G	A
2	chr2_112771230	0	112771230	A	G
2	chr2_112771666	0	112771666	C	T
2	chr2_112772624	0	112772624	G	A
2	chr2_112779323	0	112779323	T	C
2	chr2_112789312	0	112789312	G	T
2	chr2_112801266	0	112801266	T	C
2	chr2_112808415	0	112808415	T	C
2	chr2_112809219	0	112809219	C	T
2	chr2_112825726	0	112825726	A	G
2	chr2_112825826	0	112825826	G	A
2	chr2_112836553	0	112836553	G	A
2	chr2_112839346	0	112839346	G	C
2	chr2_112846783	0	112846783	A	G
2	chr2_112849213	0	112849213	G	C
2	chr2_112850650	0	112850650	C	A
2	chr2_112861316	0	112861316	G	T
2	chr2_112864014	0	112864014	C	T
2	chr2_112865496	0	112865496	C	T
2	chr2_112872749	0	112872749	T	C
2	chr2_112872954	0	112872954	A	G
2	chr2_112883388	0	112883388	C	T
2	chr2_112887033	0	112887033	T	C
2	chr2_112887490	0	112887490	T	A
2	chr2_112897356	0	112897356	G	C
2	chr2_112898655	0	112898655	G	A
2	chr2_112899651	0	112899651	T	C
2	chr2_112900002	0	112900002	A	G
2	chr2_112903716	0	112903716	C	T
2	chr2_112906331	0	112906331	A	G
2	chr2_112910164	0	112910164	G	A
2	chr2_112910479	0	112910479	A	G
2	chr2_112917368	0	112917368	T	C
2	chr2_112917983	0	112917983	G	A
2	chr2_112937387	0	112937387	T	C
2	chr2_112948569	0	112948569	T	G
2	chr2_112948624	0	112948624	T	C
2	chr2_112949838	0	112949838	C	A
2	chr2_112950213	0	112950213	C	A
2	chr2_112951458	0	112951458	G	T
2	chr2_112951607	0	112951607	G	A
2	chr2_112954050	0	112954050	A	G
2	chr2_112956791	0	112956791	G	A
2	chr2_112958934	0	112958934	C	T
2	chr2_112962306	0	112962306	T	C
2	chr2_112963406	0	112963406	C	G
2	chr2_112963477	0	112963477	G	C
2	chr2_112964630	0	112964630	T	C
2	chr2_112965137	0	112965137	A	G
2	chr2_112966826	0	112966826	G	T
2	chr2_112970786	0	112970786	G	A
2	chr2_112979634	0	112979634	C	A
2	chr2_112982875	0	112982875	A	G
2	chr2_112986793	0	112986793	C	T
2	chr2_112988356	0	112988356	A	G
2	chr2_112989452	0	112989452	C	G
2	chr2_112993310	0	112993310	G	A
2	chr2_112995959	0	112995959	C	T
2	chr2_112998483	0	112998483	G	T
2	chr2_113000217	0	113000217	C	T
2	chr2_113008320	0	113008320	C	T
2	chr2_113014084	0	113014084	T	A
2	chr2_113019146	0	113019146	T	C
2	chr2_113020047	0	113020047	C	T
2	chr2_113026153	0	113026153	T	C
2	chr2_113040896	0	113040896	C	G
2	chr2_113040922	0	113040922	A	G
2	chr2_113044830	0	113044830	C	T
2	chr2_113047432	0	113047432	C	T
2	chr2_113048984	0	113048984	C	T
2	chr2_113058609	0	113058609	A	T
2	chr2_113061565	0	113061565	A	G
2	chr2_113062132	0	113062132	G	A
2	chr2_113063063	0	113063063	C	T
2	chr2_113074267	0	113074267	A	C
2	chr2_113077490	0	113077490	T	A
2	chr2_113086519	0	113086519	G	C
2	chr2_113087845	0	113087845	T	A
2	chr2_113096351	0	113096351	C	G
2	chr2_113100636	0	113100636	G	C
2	chr2_113103444	0	113103444	C	T
2	chr2_113108093	0	113108093	A	G
2	chr2_113122235	0	113122235	C	A
2	chr2_113139369	0	113139369	A	C
2	chr2_113146694	0	113146694	G	A
2	chr2_113147511	0	113147511	G	T
2	chr2_113153847	0	113153847	A	G
2	chr2_113155484	0	113155484	C	T
2	chr2_113166459	0	113166459	G	A
2	chr2_113168137	0	113168137	A	G
2	chr2_113169223	0	113169223	C	G
2	chr2_113171209	0	113171209	A	G
2	chr2_113172539	0	113172539	G	A
2	chr2_113172980	0	113172980	C	T
2	chr2_113173973	0	113173973	T	C
2	chr2_113174997	0	113174997	C	A
2	chr2_113177712	0	113177712	A	C
2	chr2_113193678	0	113193678	A	G
2	chr2_113195510	0	113195510	G	T
2	chr2_113197235	0	113197235	A	G
2	chr2_113205951	0	113205951	C	G
2	chr2_113216006	0	113216006	G	C
2	chr2_113216613	0	113216613	C	A
2	chr2_113218472	0	113218472	A	G
2	chr2_113220424	0	113220424	G	A
2	chr2_113220695	0	113220695	A	C
2	chr2_113228036	0	113228036	C	T
2	chr2_113231907	0	113231907	A	G
2	chr2_113233811	0	113233811	T	C
2	chr2_113237249	0	113237249	T	C
2	chr2_113239579	0	113239579	C	T
2	chr2_113240843	0	113240843	T	C
2	chr2_113241681	0	113241681	C	T
2	chr2_113247645	0	113247645	G	A
2	chr2_113258243	0	113258243	A	G
2	chr2_113260547	0	113260547	C	T
2	chr2_113263420	0	113263420	A	G
2	chr2_113269150	0	113269150	T	C
2	chr2_113281646	0	113281646	G	A
2	chr2_113284970	0	113284970	T	C
2	chr2_113285246	0	113285246	T	C
2	chr2_113287858	0	113287858	C	T
2	chr2_113294669	0	113294669	T	A
2	chr2_113295486	0	113295486	T	C
2	chr2_113296428	0	113296428	C	T
2	chr2_113298455	0	113298455	C	G
2	chr2_113300472	0	113300472	A	G
2	chr2_113302415	0	113302415	A	G
2	chr2_113307383	0	113307383	A	G
2	chr2_113309026	0	113309026	T	C
2	chr2_113322626	0	113322626	C	T
2	chr2_113336095	0	113336095	C	T
2	chr2_113339069	0	113339069	A	G
2	chr2_113342740	0	113342740	T	C
2	chr2_113348145	0	113348145	C	A
2	chr2_113349658	0	113349658	T	C
2	chr2_113360448	0	113360448	A	G
2	chr2_113365658	0	113365658	T	C
2	chr2_113397193	0	113397193	C	T
2	chr2_113413616	0	113413616	G	T
2	chr2_113416805	0	113416805	G	C
2	chr2_113418895	0	113418895	C	T
2	chr2_113423422	0	113423422	A	G
2	chr2_113424009	0	113424009	A	C
2	chr2_113424581	0	113424581	T	C
2	chr2_113454133	0	113454133	A	G
2	chr2_113461054	0	113461054	C	A
2	chr2_113490365	0	113490365	A	G
2	chr2_113491513	0	113491513	T	G
2	chr2_113499744	0	113499744	G	A
2	chr2_113505041	0	113505041	G	T
2	chr2_113507148	0	113507148	T	C
2	chr2_113512267	0	113512267	A	G
2	chr2_113520954	0	113520954	T	C
2	chr2_113526745	0	113526745	C	T
2	chr2_113534907	0	113534907	A	G
2	chr2_113540733	0	113540733	G	A
2	chr2_113554086	0	113554086	A	G
2	chr2_113558445	0	113558445	T	C
2	chr2_113567404	0	113567404	A	C
2	chr2_113573039	0	113573039	C	T
2	chr2_113580510	0	113580510	T	G
2	chr2_113580541	0	113580541	G	C
2	chr2_113588561	0	113588561	C	T
2	chr2_113588705	0	113588705	T	G
2	chr2_113591482	0	113591482	C	A
2	chr2_113598944	0	113598944	C	G
2	chr2_113612304	0	113612304	G	A
2	chr2_113618191	0	113618191	T	C
2	chr2_113618288	0	113618288	T	A
2	chr2_113633236	0	113633236	G	C
2	chr2_113641869	0	113641869	C	T
2	chr2_113649550	0	113649550	G	A
2	chr2_113650647	0	113650647	T	C
2	chr2_113654730	0	113654730	C	A
2	chr2_113686578	0	113686578	T	C
2	chr2_113698568	0	113698568	C	G
2	chr2_113725477	0	113725477	A	G
2	chr2_113727327	0	113727327	T	C
2	chr2_113740309	0	113740309	G	C
2	chr2_113746836	0	113746836	T	C
2	chr2_113759282	0	113759282	C	T
2	chr2_113769671	0	113769671	A	T
2	chr2_113785568	0	113785568	T	G
2	chr2_113789346	0	113789346	G	A
2	chr2_113807260	0	113807260	T	C
2	chr2_113808034	0	113808034	A	G
2	chr2_113808136	0	113808136	A	C
2	chr2_113809783	0	113809783	C	T
2	chr2_113810021	0	113810021	A	G
2	chr2_113810037	0	113810037	T	C
2	chr2_113822656	0	113822656	T	C
2	chr2_113830053	0	113830053	A	G
2	chr2_113831063	0	113831063	G	A
2	chr2_113846110	0	113846110	C	A
2	chr2_113848261	0	113848261	A	G
2	chr2_113850216	0	113850216	G	A
2	chr2_113868317	0	113868317	C	G
2	chr2_113873180	0	113873180	T	C
2	chr2_113874067	0	113874067	A	C
2	chr2_113876012	0	113876012	G	C
2	chr2_113877854	0	113877854	A	C
2	chr2_113878693	0	113878693	G	A
2	chr2_113885249	0	113885249	C	A
2	chr2_113887576	0	113887576	C	T
2	chr2_113894827	0	113894827	T	C
2	chr2_113898042	0	113898042	C	T
2	chr2_113899357	0	113899357	G	C
2	chr2_113905220	0	113905220	C	T
2	chr2_113914305	0	113914305	T	C
2	chr2_113915247	0	113915247	G	C
2	chr2_113921339	0	113921339	A	C
2	chr2_113925559	0	113925559	C	T
2	chr2_113926767	0	113926767	A	G
2	chr2_113934285	0	113934285	T	C
2	chr2_113935258	0	113935258	T	C
2	chr2_113936551	0	113936551	C	T
2	chr2_113944018	0	113944018	A	G
2	chr2_113950536	0	113950536	T	C
2	chr2_113951197	0	113951197	C	T
2	chr2_113971696	0	113971696	A	G
2	chr2_113978004	0	113978004	T	C
2	chr2_113980030	0	113980030	T	C
2	chr2_113983303	0	113983303	G	A
2	chr2_113994172	0	113994172	C	A
2	chr2_114009091	0	114009091	T	A
2	chr2_114011785	0	114011785	A	G
2	chr2_114031878	0	114031878	A	G
2	chr2_114032183	0	114032183	T	G
2	chr2_114042227	0	114042227	C	G
2	chr2_114057829	0	114057829	T	C
2	chr2_114065629	0	114065629	T	C
2	chr2_114066058	0	114066058	T	C
2	chr2_114069755	0	114069755	C	G
2	chr2_114074181	0	114074181	T	C
2	chr2_114081032	0	114081032	C	G
2	chr2_114087887	0	114087887	G	A
2	chr2_114090217	0	114090217	G	A
2	chr2_114094160	0	114094160	G	C
2	chr2_114095295	0	114095295	A	G
2	chr2_114110890	0	114110890	G	C
2	chr2_114111334	0	114111334	A	G
2	chr2_114117153	0	114117153	A	C
2	chr2_114121388	0	114121388	G	A
2	chr2_114123820	0	114123820	T	C
2	chr2_114124873	0	114124873	T	C
2	chr2_114132959	0	114132959	C	T
2	chr2_114136544	0	114136544	A	G
2	chr2_114141214	0	114141214	A	C
2	chr2_114147695	0	114147695	T	C
2	chr2_114160468	0	114160468	T	C
2	chr2_114166429	0	114166429	C	T
2	chr2_114171326	0	114171326	A	G
2	chr2_114185155	0	114185155	C	T
2	chr2_114188896	0	114188896	A	G
2	chr2_114190751	0	114190751	C	A
2	chr2_114201796	0	114201796	T	C
2	chr2_114201982	0	114201982	A	T
2	chr2_114204491	0	114204491	T	A
2	chr2_114205603	0	114205603	T	C
2	chr2_114206134	0	114206134	A	G
2	chr2_114215938	0	114215938	T	C
2	chr2_114217378	0	114217378	A	G
2	chr2_114217859	0	114217859	G	A
2	chr2_114221161	0	114221161	C	G
2	chr2_114222361	0	114222361	C	A
2	chr2_114222434	0	114222434	A	G
2	chr2_114224988	0	114224988	G	T
2	chr2_114230889	0	114230889	G	A
2	chr2_114234506	0	114234506	A	C
2	chr2_114239814	0	114239814	A	C
2	chr2_114244578	0	114244578	C	T
2	chr2_114256700	0	114256700	C	T
2	chr2_114281944	0	114281944	G	T
2	chr2_114282689	0	114282689	G	A
2	chr2_114294986	0	114294986	G	T
2	chr2_114295268	0	114295268	G	T
2	chr2_114295360	0	114295360	G	T
2	chr2_114300374	0	114300374	C	T
2	chr2_114307332	0	114307332	A	G
2	chr2_114317669	0	114317669	A	G
2	chr2_114318006	0	114318006	C	T
2	chr2_114325141	0	114325141	G	C
2	chr2_114327385	0	114327385	C	T
2	chr2_114328946	0	114328946	G	A
2	chr2_114345271	0	114345271	C	T
2	chr2_114354551	0	114354551	T	C
2	chr2_114361783	0	114361783	T	C
2	chr2_114363676	0	114363676	A	G
2	chr2_114371544	0	114371544	A	G
2	chr2_114378670	0	114378670	A	G
2	chr2_114387037	0	114387037	A	C
2	chr2_114393205	0	114393205	G	T
2	chr2_114399258	0	114399258	C	T
2	chr2_114405030	0	114405030	A	C
2	chr2_114410931	0	114410931	T	G
2	chr2_114413455	0	114413455	G	A
2	chr2_114439974	0	114439974	G	C
2	chr2_114445934	0	114445934	A	G
2	chr2_114453754	0	114453754	G	T
2	chr2_114454014	0	114454014	A	G
2	chr2_114455453	0	114455453	G	C
2	chr2_114458026	0	114458026	T	C
2	chr2_114459163	0	114459163	C	A
2	chr2_114467471	0	114467471	C	T
2	chr2_114468256	0	114468256	G	T
2	chr2_114475939	0	114475939	C	T
2	chr2_114491534	0	114491534	G	A
2	chr2_114495771	0	114495771	A	T
2	chr2_114500653	0	114500653	T	C
2	chr2_114525615	0	114525615	C	A
2	chr2_114527859	0	114527859	T	C
2	chr2_114529553	0	114529553	C	T
2	chr2_114531199	0	114531199	T	C
2	chr2_114533611	0	114533611	G	T
2	chr2_114536341	0	114536341	G	A
2	chr2_114539161	0	114539161	A	T
2	chr2_114540668	0	114540668	G	C
2	chr2_114542791	0	114542791	G	A
2	chr2_114549762	0	114549762	A	G
2	chr2_114551274	0	114551274	G	A
2	chr2_114551746	0	114551746	A	C
2	chr2_114557981	0	114557981	C	G
2	chr2_114572339	0	114572339	G	A
2	chr2_114579582	0	114579582	T	A
2	chr2_114588696	0	114588696	G	A
2	chr2_114593247	0	114593247	A	G
2	chr2_114594302	0	114594302	T	C
2	chr2_114594732	0	114594732	A	G
2	chr2_114595547	0	114595547	G	A
2	chr2_114603757	0	114603757	G	A
2	chr2_114608588	0	114608588	G	A
2	chr2_114611089	0	114611089	T	C
2	chr2_114612067	0	114612067	A	G
2	chr2_114613561	0	114613561	A	G
2	chr2_114615546	0	114615546	T	G
2	chr2_114616055	0	114616055	A	G
2	chr2_114616327	0	114616327	T	C
2	chr2_114620839	0	114620839	C	T
2	chr2_114624018	0	114624018	G	T
2	chr2_114630597	0	114630597	G	A
2	chr2_114631998	0	114631998	T	G
2	chr2_114651875	0	114651875	A	G
2	chr2_114653597	0	114653597	C	T
2	chr2_114654170	0	114654170	G	A
2	chr2_114655150	0	114655150	A	T
2	chr2_114660511	0	114660511	G	T
2	chr2_114672553	0	114672553	T	C
2	chr2_114677682	0	114677682	G	A
2	chr2_114679951	0	114679951	C	A
2	chr2_114682646	0	114682646	T	C
2	chr2_114691299	0	114691299	T	A
2	chr2_114700532	0	114700532	G	A
2	chr2_114708392	0	114708392	A	G
2	chr2_114709869	0	114709869	G	A
2	chr2_114713737	0	114713737	G	A
2	chr2_114725464	0	114725464	G	A
2	chr2_114731766	0	114731766	A	G
2	chr2_114742548	0	114742548	T	G
2	chr2_114746054	0	114746054	C	T
2	chr2_114749299	0	114749299	T	C
2	chr2_114756143	0	114756143	A	T
2	chr2_114756582	0	114756582	C	T
2	chr2_114760334	0	114760334	G	C
2	chr2_114760606	0	114760606	G	A
2	chr2_114783549	0	114783549	G	A
2	chr2_114784672	0	114784672	T	C
2	chr2_114787701	0	114787701	G	A
2	chr2_114788260	0	114788260	A	G
2	chr2_114799488	0	114799488	C	G
2	chr2_114801535	0	114801535	T	A
2	chr2_114805053	0	114805053	A	G
2	chr2_114806908	0	114806908	G	A
2	chr2_114821310	0	114821310	T	G
2	chr2_114823942	0	114823942	C	G
2	chr2_114823970	0	114823970	G	A
2	chr2_114832522	0	114832522	T	G
2	chr2_114846532	0	114846532	T	C
2	chr2_114848552	0	114848552	C	T
2	chr2_114855311	0	114855311	A	G
2	chr2_114857028	0	114857028	G	A
2	chr2_114860140	0	114860140	C	G
2	chr2_114861484	0	114861484	A	G
2	chr2_114862548	0	114862548	T	C
2	chr2_114876307	0	114876307	G	A
2	chr2_114880288	0	114880288	T	C
2	chr2_114889241	0	114889241	G	T
2	chr2_114905129	0	114905129	A	C
2	chr2_114910138	0	114910138	C	T
2	chr2_114913930	0	114913930	A	G
2	chr2_114915060	0	114915060	T	G
2	chr2_114916568	0	114916568	G	C
2	chr2_114920261	0	114920261	G	A
2	chr2_114929802	0	114929802	C	T
2	chr2_114937676	0	114937676	G	A
2	chr2_114942531	0	114942531	T	C
2	chr2_114949372	0	114949372	A	G
2	chr2_114952690	0	114952690	C	T
2	chr2_114956517	0	114956517	G	A
2	chr2_114959538	0	114959538	G	A
2	chr2_114966469	0	114966469	T	C
2	chr2_114971955	0	114971955	G	T
2	chr2_114985326	0	114985326	T	C
2	chr2_114987188	0	114987188	T	C
2	chr2_114991094	0	114991094	G	T
2	chr2_114994692	0	114994692	T	G
2	chr2_114998623	0	114998623	C	T
2	chr2_115023289	0	115023289	A	G
2	chr2_115028238	0	115028238	G	C
2	chr2_115032878	0	115032878	C	A
2	chr2_115033399	0	115033399	A	G
2	chr2_115037103	0	115037103	G	A
2	chr2_115042761	0	115042761	G	A
2	chr2_115043480	0	115043480	C	G
2	chr2_115044354	0	115044354	A	G
2	chr2_115049054	0	115049054	A	G
2	chr2_115049518	0	115049518	T	C
2	chr2_115052286	0	115052286	C	A
2	chr2_115056351	0	115056351	T	C
2	chr2_115062910	0	115062910	T	C
2	chr2_115063268	0	115063268	T	C
2	chr2_115066320	0	115066320	C	G
2	chr2_115066528	0	115066528	A	G
2	chr2_115066583	0	115066583	G	A
2	chr2_115079405	0	115079405	T	C
2	chr2_115085722	0	115085722	T	A
2	chr2_115088623	0	115088623	A	C
2	chr2_115097289	0	115097289	T	C
2	chr2_115100402	0	115100402	T	C
2	chr2_115102395	0	115102395	G	C
2	chr2_115109194	0	115109194	C	G
2	chr2_115111064	0	115111064	A	T
2	chr2_115117605	0	115117605	C	G
2	chr2_115117903	0	115117903	A	G
2	chr2_115127587	0	115127587	T	A
2	chr2_115129088	0	115129088	A	G
2	chr2_115129789	0	115129789	C	T
2	chr2_115129887	0	115129887	C	T
2	chr2_115131149	0	115131149	T	G
2	chr2_115138945	0	115138945	A	G
2	chr2_115144056	0	115144056	G	A
2	chr2_115149720	0	115149720	T	G
2	chr2_115154401	0	115154401	G	A
2	chr2_115160596	0	115160596	C	T
2	chr2_115164881	0	115164881	C	T
2	chr2_115167984	0	115167984	G	A
2	chr2_115172891	0	115172891	C	T
2	chr2_115177888	0	115177888	T	C
2	chr2_115183964	0	115183964	C	T
2	chr2_115185319	0	115185319	G	T
2	chr2_115185727	0	115185727	C	T
2	chr2_115186918	0	115186918	T	G
2	chr2_115189628	0	115189628	G	C
2	chr2_115201423	0	115201423	A	G
2	chr2_115209620	0	115209620	A	G
2	chr2_115211905	0	115211905	G	T
2	chr2_115215412	0	115215412	A	C
2	chr2_115217500	0	115217500	T	C
2	chr2_115218660	0	115218660	G	A
2	chr2_115221807	0	115221807	C	T
2	chr2_115224660	0	115224660	T	C
2	chr2_115228882	0	115228882	T	C
2	chr2_115233307	0	115233307	A	G
2	chr2_115237636	0	115237636	A	G
2	chr2_115238184	0	115238184	C	T
2	chr2_115241412	0	115241412	T	C
2	chr2_115244722	0	115244722	T	C
2	chr2_115244987	0	115244987	A	G
2	chr2_115247326	0	115247326	C	A
2	chr2_115255326	0	115255326	A	T
2	chr2_115257002	0	115257002	G	A
2	chr2_115258705	0	115258705	C	G
2	chr2_115271809	0	115271809	C	T
2	chr2_115272698	0	115272698	G	A
2	chr2_115273949	0	115273949	T	C
2	chr2_115274121	0	115274121	C	T
2	chr2_115274653	0	115274653	T	C
2	chr2_115274815	0	115274815	A	G
2	chr2_115287679	0	115287679	C	G
2	chr2_115288810	0	115288810	G	A
2	chr2_115290155	0	115290155	C	A
2	chr2_115307224	0	115307224	A	G
2	chr2_115310605	0	115310605	A	G
2	chr2_115315603	0	115315603	T	C
2	chr2_115329060	0	115329060	C	T
2	chr2_115335092	0	115335092	G	A
2	chr2_115337179	0	115337179	A	T
2	chr2_115343043	0	115343043	A	G
2	chr2_115345558	0	115345558	C	T
2	chr2_115352516	0	115352516	T	C
2	chr2_115378132	0	115378132	A	C
2	chr2_115388894	0	115388894	T	C
2	chr2_115390512	0	115390512	G	A
2	chr2_115405725	0	115405725	A	G
2	chr2_115418129	0	115418129	G	A
2	chr2_115422675	0	115422675	T	C
2	chr2_115423445	0	115423445	A	T
2	chr2_115424291	0	115424291	C	T
2	chr2_115426939	0	115426939	T	C
2	chr2_115431123	0	115431123	A	G
2	chr2_115431276	0	115431276	G	C
2	chr2_115434626	0	115434626	A	G
2	chr2_115438448	0	115438448	G	T
2	chr2_115450466	0	115450466	C	T
2	chr2_115452189	0	115452189	A	G
2	chr2_115453849	0	115453849	T	C
2	chr2_115455891	0	115455891	A	C
2	chr2_115469140	0	115469140	T	C
2	chr2_115470290	0	115470290	C	T
2	chr2_115475781	0	115475781	G	A
2	chr2_115480071	0	115480071	A	G
2	chr2_115480381	0	115480381	G	A
2	chr2_115480387	0	115480387	G	A
2	chr2_115481382	0	115481382	G	A
2	chr2_115485793	0	115485793	G	A
2	chr2_115485855	0	115485855	G	A
2	chr2_115498802	0	115498802	A	G
2	chr2_115503404	0	115503404	T	C
2	chr2_115512314	0	115512314	G	T
2	chr2_115515761	0	115515761	T	C
2	chr2_115515842	0	115515842	T	C
2	chr2_115521845	0	115521845	T	C
2	chr2_115526304	0	115526304	G	A
2	chr2_115557614	0	115557614	C	T
2	chr2_115558565	0	115558565	G	T
2	chr2_115559308	0	115559308	T	C
2	chr2_115570950	0	115570950	G	A
2	chr2_115580133	0	115580133	A	C
2	chr2_115583349	0	115583349	A	G
2	chr2_115588952	0	115588952	T	G
2	chr2_115592331	0	115592331	G	A
2	chr2_115599597	0	115599597	T	C
2	chr2_115601636	0	115601636	G	A
2	chr2_115604432	0	115604432	C	A
2	chr2_115608158	0	115608158	G	A
2	chr2_115612942	0	115612942	G	A
2	chr2_115619156	0	115619156	G	T
2	chr2_115620000	0	115620000	G	A
2	chr2_115620177	0	115620177	G	A
2	chr2_115632002	0	115632002	A	G
2	chr2_115647113	0	115647113	C	T
2	chr2_115657107	0	115657107	A	G
2	chr2_115660325	0	115660325	A	G
2	chr2_115662591	0	115662591	G	A
2	chr2_115665380	0	115665380	G	A
2	chr2_115669730	0	115669730	G	A
2	chr2_115670592	0	115670592	T	C
2	chr2_115672615	0	115672615	A	T
2	chr2_115682878	0	115682878	G	A
2	chr2_115688797	0	115688797	T	A
2	chr2_115696782	0	115696782	T	C
2	chr2_115736111	0	115736111	G	A
2	chr2_115739162	0	115739162	G	A
2	chr2_115740689	0	115740689	G	A
2	chr2_115744249	0	115744249	T	G
2	chr2_115744252	0	115744252	A	G
2	chr2_115751682	0	115751682	G	A
2	chr2_115753781	0	115753781	A	G
2	chr2_115756462	0	115756462	T	C
2	chr2_115761828	0	115761828	T	C
2	chr2_115764452	0	115764452	G	A
2	chr2_115765609	0	115765609	G	A
2	chr2_115769837	0	115769837	A	T
2	chr2_115787491	0	115787491	T	G
2	chr2_115791346	0	115791346	A	G
2	chr2_115794657	0	115794657	G	A
2	chr2_115796199	0	115796199	C	A
2	chr2_115802513	0	115802513	T	C
2	chr2_115808889	0	115808889	C	T
2	chr2_115813867	0	115813867	G	A
2	chr2_115815678	0	115815678	G	A
2	chr2_115821679	0	115821679	T	C
2	chr2_115838019	0	115838019	A	C
2	chr2_115841663	0	115841663	T	C
2	chr2_115841844	0	115841844	A	G
2	chr2_115843033	0	115843033	G	A
2	chr2_115844987	0	115844987	G	A
2	chr2_115845597	0	115845597	C	T
2	chr2_115851348	0	115851348	A	C
2	chr2_115855034	0	115855034	T	C
2	chr2_115857549	0	115857549	C	T
2	chr2_115857726	0	115857726	T	C
2	chr2_115858188	0	115858188	G	A
2	chr2_115860475	0	115860475	G	C
2	chr2_115862136	0	115862136	A	G
2	chr2_115863098	0	115863098	C	G
2	chr2_115864290	0	115864290	A	C
2	chr2_115866879	0	115866879	G	T
2	chr2_115873470	0	115873470	T	C
2	chr2_115874831	0	115874831	G	A
2	chr2_115880256	0	115880256	C	T
2	chr2_115883028	0	115883028	C	T
2	chr2_115891579	0	115891579	G	A
2	chr2_115901184	0	115901184	G	C
2	chr2_115910524	0	115910524	A	G
2	chr2_115913472	0	115913472	T	C
2	chr2_115916805	0	115916805	T	C
2	chr2_115922735	0	115922735	T	C
2	chr2_115923665	0	115923665	A	G
2	chr2_115934072	0	115934072	C	A
2	chr2_115939308	0	115939308	T	G
2	chr2_115942568	0	115942568	C	G
2	chr2_115947252	0	115947252	A	G
2	chr2_115950948	0	115950948	T	C
2	chr2_115952632	0	115952632	C	T
2	chr2_115957603	0	115957603	A	G
2	chr2_115958504	0	115958504	T	C
2	chr2_115959025	0	115959025	G	C
2	chr2_115962612	0	115962612	C	G
2	chr2_115963709	0	115963709	T	C
2	chr2_115984897	0	115984897	C	T
2	chr2_115990695	0	115990695	T	C
2	chr2_115992913	0	115992913	G	A
2	chr2_115995515	0	115995515	A	G
2	chr2_115995994	0	115995994	T	C
2	chr2_116008112	0	116008112	A	G
2	chr2_116015741	0	116015741	A	G
2	chr2_116017781	0	116017781	G	A
2	chr2_116034933	0	116034933	A	T
2	chr2_116046917	0	116046917	C	T
2	chr2_116054940	0	116054940	C	G
2	chr2_116066800	0	116066800	A	C
2	chr2_116072300	0	116072300	A	T
2	chr2_116080765	0	116080765	T	C
2	chr2_116081388	0	116081388	C	T
2	chr2_116086206	0	116086206	C	T
2	chr2_116087061	0	116087061	T	C
2	chr2_116088153	0	116088153	G	C
2	chr2_116089851	0	116089851	G	A
2	chr2_116099291	0	116099291	C	A
2	chr2_116103513	0	116103513	T	C
2	chr2_116115707	0	116115707	A	G
2	chr2_116124313	0	116124313	C	G
2	chr2_116125601	0	116125601	C	T
2	chr2_116126358	0	116126358	A	G
2	chr2_116129787	0	116129787	G	T
2	chr2_116136095	0	116136095	T	C
2	chr2_116146176	0	116146176	C	T
2	chr2_116148062	0	116148062	C	T
2	chr2_116152031	0	116152031	C	T
2	chr2_116153000	0	116153000	G	C
2	chr2_116156795	0	116156795	T	A
2	chr2_116159169	0	116159169	A	G
2	chr2_116161599	0	116161599	A	G
2	chr2_116166710	0	116166710	T	C
2	chr2_116171471	0	116171471	G	A
2	chr2_116172793	0	116172793	A	C
2	chr2_116180750	0	116180750	G	C
2	chr2_116183026	0	116183026	C	T
2	chr2_116183719	0	116183719	C	A
2	chr2_116198383	0	116198383	T	A
2	chr2_116200837	0	116200837	T	C
2	chr2_116204296	0	116204296	T	C
2	chr2_116207639	0	116207639	G	A
2	chr2_116211691	0	116211691	G	A
2	chr2_116215616	0	116215616	A	G
2	chr2_116216796	0	116216796	G	A
2	chr2_116220099	0	116220099	G	T
2	chr2_116227633	0	116227633	A	G
2	chr2_116234877	0	116234877	G	A
2	chr2_116235396	0	116235396	T	C
2	chr2_116241221	0	116241221	A	T
2	chr2_116262499	0	116262499	A	G
2	chr2_116262590	0	116262590	G	A
2	chr2_116265096	0	116265096	T	A
2	chr2_116267302	0	116267302	C	A
2	chr2_116272000	0	116272000	C	T
2	chr2_116273711	0	116273711	A	G
2	chr2_116274012	0	116274012	A	G
2	chr2_116274188	0	116274188	T	C
2	chr2_116275376	0	116275376	G	T
2	chr2_116278308	0	116278308	A	G
2	chr2_116278511	0	116278511	A	G
2	chr2_116283987	0	116283987	A	G
2	chr2_116284069	0	116284069	A	T
2	chr2_116303353	0	116303353	C	A
2	chr2_116312650	0	116312650	C	T
2	chr2_116317050	0	116317050	G	A
2	chr2_116339059	0	116339059	C	G
2	chr2_116348710	0	116348710	G	A
2	chr2_116357706	0	116357706	C	T
2	chr2_116369162	0	116369162	A	G
2	chr2_116369518	0	116369518	A	G
2	chr2_116370989	0	116370989	C	T
2	chr2_116374817	0	116374817	C	T
2	chr2_116376967	0	116376967	A	G
2	chr2_116379064	0	116379064	T	C
2	chr2_116386336	0	116386336	T	C
2	chr2_116396462	0	116396462	T	C
2	chr2_116398261	0	116398261	C	A
2	chr2_116404037	0	116404037	T	C
2	chr2_116408547	0	116408547	A	G
2	chr2_116411504	0	116411504	G	A
2	chr2_116423684	0	116423684	G	A
2	chr2_116431928	0	116431928	A	G
2	chr2_116432284	0	116432284	T	C
2	chr2_116445620	0	116445620	C	G
2	chr2_116446430	0	116446430	T	C
2	chr2_116449545	0	116449545	C	G
2	chr2_116462200	0	116462200	C	T
2	chr2_116473546	0	116473546	T	G
2	chr2_116481820	0	116481820	G	A
2	chr2_116486441	0	116486441	C	G
2	chr2_116487713	0	116487713	G	A
2	chr2_116495770	0	116495770	T	G
2	chr2_116513513	0	116513513	G	A
2	chr2_116531604	0	116531604	G	T
2	chr2_116534222	0	116534222	G	T
2	chr2_116534370	0	116534370	G	A
2	chr2_116536079	0	116536079	T	G
2	chr2_116542810	0	116542810	C	T
2	chr2_116544425	0	116544425	G	A
2	chr2_116546435	0	116546435	G	A
2	chr2_116547112	0	116547112	T	C
2	chr2_116550561	0	116550561	T	G
2	chr2_116554717	0	116554717	C	T
2	chr2_116557216	0	116557216	A	G
2	chr2_116558089	0	116558089	A	G
2	chr2_116567495	0	116567495	C	A
2	chr2_116570029	0	116570029	C	A
2	chr2_116574675	0	116574675	T	G
2	chr2_116577157	0	116577157	T	C
2	chr2_116582473	0	116582473	A	C
2	chr2_116583538	0	116583538	C	T
2	chr2_116583767	0	116583767	A	G
2	chr2_116592631	0	116592631	G	A
2	chr2_116602046	0	116602046	G	A
2	chr2_116605529	0	116605529	C	G
2	chr2_116605753	0	116605753	G	A
2	chr2_116613459	0	116613459	G	A
2	chr2_116619456	0	116619456	T	C
2	chr2_116622085	0	116622085	C	A
2	chr2_116622940	0	116622940	G	A
2	chr2_116624585	0	116624585	G	A
2	chr2_116625703	0	116625703	T	C
2	chr2_116627691	0	116627691	G	C
2	chr2_116631361	0	116631361	C	A
2	chr2_116635507	0	116635507	C	G
2	chr2_116640927	0	116640927	G	A
2	chr2_116645066	0	116645066	C	T
2	chr2_116653522	0	116653522	G	T
2	chr2_116653872	0	116653872	T	C
2	chr2_116655443	0	116655443	G	A
2	chr2_116657708	0	116657708	A	G
2	chr2_116660870	0	116660870	A	G
2	chr2_116662500	0	116662500	G	T
2	chr2_116665605	0	116665605	G	A
2	chr2_116677409	0	116677409	C	T
2	chr2_116680781	0	116680781	T	C
2	chr2_116684981	0	116684981	T	A
2	chr2_116691228	0	116691228	G	A
2	chr2_116693099	0	116693099	T	C
2	chr2_116697118	0	116697118	T	C
2	chr2_116700900	0	116700900	C	T
2	chr2_116707200	0	116707200	C	T
2	chr2_116712770	0	116712770	C	T
2	chr2_116718335	0	116718335	G	A
2	chr2_116718436	0	116718436	T	C
2	chr2_116719513	0	116719513	G	A
2	chr2_116721592	0	116721592	C	G
2	chr2_116721952	0	116721952	G	A
2	chr2_116722644	0	116722644	G	A
2	chr2_116724493	0	116724493	G	T
2	chr2_116739207	0	116739207	G	A
2	chr2_116743512	0	116743512	C	T
2	chr2_116758670	0	116758670	A	G
2	chr2_116760917	0	116760917	A	G
2	chr2_116761974	0	116761974	A	G
2	chr2_116766831	0	116766831	G	T
2	chr2_116772733	0	116772733	T	C
2	chr2_116785210	0	116785210	A	G
2	chr2_116785999	0	116785999	C	T
2	chr2_116787362	0	116787362	C	T
2	chr2_116791634	0	116791634	C	T
2	chr2_116799600	0	116799600	G	C
2	chr2_116804681	0	116804681	C	G
2	chr2_116817300	0	116817300	A	G
2	chr2_116835161	0	116835161	T	C
2	chr2_116838806	0	116838806	A	C
2	chr2_116844069	0	116844069	T	C
2	chr2_116847479	0	116847479	T	C
2	chr2_116850635	0	116850635	C	A
2	chr2_116854921	0	116854921	T	C
2	chr2_116855892	0	116855892	T	C
2	chr2_116856309	0	116856309	T	C
2	chr2_116861894	0	116861894	T	A
2	chr2_116862364	0	116862364	A	G
2	chr2_116863397	0	116863397	A	G
2	chr2_116866841	0	116866841	C	G
2	chr2_116866927	0	116866927	G	C
2	chr2_116870991	0	116870991	T	C
2	chr2_116883029	0	116883029	C	T
2	chr2_116886428	0	116886428	C	T
2	chr2_116887126	0	116887126	A	G
2	chr2_116891102	0	116891102	C	T
2	chr2_116891201	0	116891201	T	C
2	chr2_116891216	0	116891216	C	T
2	chr2_116891640	0	116891640	T	C
2	chr2_116895035	0	116895035	G	A
2	chr2_116897458	0	116897458	T	C
2	chr2_116897632	0	116897632	T	C
2	chr2_116898315	0	116898315	T	C
2	chr2_116899432	0	116899432	T	C
2	chr2_116902314	0	116902314	A	C
2	chr2_116906878	0	116906878	C	G
2	chr2_116911394	0	116911394	C	G
2	chr2_116911492	0	116911492	G	T
2	chr2_116925852	0	116925852	T	C
2	chr2_116930581	0	116930581	C	G
2	chr2_116939955	0	116939955	T	C
2	chr2_116941993	0	116941993	A	G
2	chr2_116945155	0	116945155	A	G
2	chr2_116948178	0	116948178	G	A
2	chr2_116950576	0	116950576	G	A
2	chr2_116954809	0	116954809	C	G
2	chr2_116954845	0	116954845	A	G
2	chr2_116954908	0	116954908	C	T
2	chr2_116954967	0	116954967	A	G
2	chr2_116963173	0	116963173	T	C
2	chr2_116968529	0	116968529	A	C
2	chr2_116969561	0	116969561	T	C
2	chr2_116977123	0	116977123	G	A
2	chr2_116980547	0	116980547	T	C
2	chr2_116985405	0	116985405	C	T
2	chr2_116988211	0	116988211	T	C
2	chr2_116992119	0	116992119	C	G
2	chr2_116995680	0	116995680	C	G
2	chr2_117002967	0	117002967	T	A
2	chr2_117006257	0	117006257	G	T
2	chr2_117008100	0	117008100	G	C
2	chr2_117010613	0	117010613	G	C
2	chr2_117016104	0	117016104	T	C
2	chr2_117019962	0	117019962	A	G
2	chr2_117020407	0	117020407	A	G
2	chr2_117032237	0	117032237	G	T
2	chr2_117033980	0	117033980	C	T
2	chr2_117039619	0	117039619	T	A
2	chr2_117041685	0	117041685	C	T
2	chr2_117045821	0	117045821	T	C
2	chr2_117052618	0	117052618	C	T
2	chr2_117058995	0	117058995	G	A
2	chr2_117079894	0	117079894	C	T
2	chr2_117082798	0	117082798	T	C
2	chr2_117084467	0	117084467	T	C
2	chr2_117094161	0	117094161	A	G
2	chr2_117100794	0	117100794	G	A
2	chr2_117101140	0	117101140	A	T
2	chr2_117102996	0	117102996	T	C
2	chr2_117106620	0	117106620	C	A
2	chr2_117111008	0	117111008	G	A
2	chr2_117111955	0	117111955	G	C
2	chr2_117114741	0	117114741	C	A
2	chr2_117115073	0	117115073	T	G
2	chr2_117115770	0	117115770	T	C
2	chr2_117119454	0	117119454	T	C
2	chr2_117121063	0	117121063	T	C
2	chr2_117127346	0	117127346	C	T
2	chr2_117127743	0	117127743	C	T
2	chr2_117142967	0	117142967	A	G
2	chr2_117147954	0	117147954	G	A
2	chr2_117153021	0	117153021	G	T
2	chr2_117154557	0	117154557	T	C
2	chr2_117157261	0	117157261	T	C
2	chr2_117159813	0	117159813	C	T
2	chr2_117169456	0	117169456	G	T
2	chr2_117171355	0	117171355	A	G
2	chr2_117180097	0	117180097	A	G
2	chr2_117185568	0	117185568	C	T
2	chr2_117193525	0	117193525	A	G
2	chr2_117197357	0	117197357	A	C
2	chr2_117205492	0	117205492	T	G
2	chr2_117206338	0	117206338	T	A
2	chr2_117212658	0	117212658	A	G
2	chr2_117218963	0	117218963	G	A
2	chr2_117227573	0	117227573	G	A
2	chr2_117235250	0	117235250	T	C
2	chr2_117240006	0	117240006	C	T
2	chr2_117252307	0	117252307	A	G
2	chr2_117255391	0	117255391	G	A
2	chr2_117278480	0	117278480	G	C
2	chr2_117285549	0	117285549	T	A
2	chr2_117289062	0	117289062	G	A
2	chr2_117291723	0	117291723	C	G
2	chr2_117295918	0	117295918	A	G
2	chr2_117307415	0	117307415	T	C
2	chr2_117313095	0	117313095	G	C
2	chr2_117321379	0	117321379	T	C
2	chr2_117322541	0	117322541	C	G
2	chr2_117327873	0	117327873	G	T
2	chr2_117332350	0	117332350	C	A
2	chr2_117335934	0	117335934	A	G
2	chr2_117342704	0	117342704	T	C
2	chr2_117347483	0	117347483	T	C
2	chr2_117350508	0	117350508	T	C
2	chr2_117356360	0	117356360	A	G
2	chr2_117367656	0	117367656	C	T
2	chr2_117372568	0	117372568	C	G
2	chr2_117378468	0	117378468	A	G
2	chr2_117380989	0	117380989	G	A
2	chr2_117381024	0	117381024	C	G
2	chr2_117383911	0	117383911	T	C
2	chr2_117384270	0	117384270	G	C
2	chr2_117384951	0	117384951	A	G
2	chr2_117386031	0	117386031	G	T
2	chr2_117386340	0	117386340	T	A
2	chr2_117389490	0	117389490	G	A
2	chr2_117394528	0	117394528	T	C
2	chr2_117394981	0	117394981	A	C
2	chr2_117398463	0	117398463	C	G
2	chr2_117401649	0	117401649	G	A
2	chr2_117403449	0	117403449	G	A
2	chr2_117403977	0	117403977	T	C
2	chr2_117405521	0	117405521	G	T
2	chr2_117407496	0	117407496	A	G
2	chr2_117407869	0	117407869	C	A
2	chr2_117411665	0	117411665	T	G
2	chr2_117420368	0	117420368	T	C
2	chr2_117422010	0	117422010	T	C
2	chr2_117422181	0	117422181	T	C
2	chr2_117428061	0	117428061	G	A
2	chr2_117433505	0	117433505	G	C
2	chr2_117436696	0	117436696	A	C
2	chr2_117448897	0	117448897	T	C
2	chr2_117450424	0	117450424	G	A
2	chr2_117450705	0	117450705	T	C
2	chr2_117462189	0	117462189	C	T
2	chr2_117466826	0	117466826	A	G
2	chr2_117478774	0	117478774	G	A
2	chr2_117484492	0	117484492	A	C
2	chr2_117489219	0	117489219	C	T
2	chr2_117489919	0	117489919	A	G
2	chr2_117508522	0	117508522	C	T
2	chr2_117512904	0	117512904	C	T
2	chr2_117516391	0	117516391	C	T
2	chr2_117526287	0	117526287	A	G
2	chr2_117528753	0	117528753	G	T
2	chr2_117530475	0	117530475	G	A
2	chr2_117531801	0	117531801	A	G
2	chr2_117535220	0	117535220	A	G
2	chr2_117536053	0	117536053	T	C
2	chr2_117537296	0	117537296	C	G
2	chr2_117538889	0	117538889	T	C
2	chr2_117540247	0	117540247	A	C
2	chr2_117543935	0	117543935	C	T
2	chr2_117547239	0	117547239	C	T
2	chr2_117548888	0	117548888	A	C
2	chr2_117558764	0	117558764	A	G
2	chr2_117565170	0	117565170	C	T
2	chr2_117567598	0	117567598	G	A
2	chr2_117567933	0	117567933	T	C
2	chr2_117568938	0	117568938	G	A
2	chr2_117575694	0	117575694	C	A
2	chr2_117577423	0	117577423	C	T
2	chr2_117577513	0	117577513	T	C
2	chr2_117578204	0	117578204	C	T
2	chr2_117581032	0	117581032	A	G
2	chr2_117585265	0	117585265	T	C
2	chr2_117596900	0	117596900	T	C
2	chr2_117601530	0	117601530	T	C
2	chr2_117602189	0	117602189	C	T
2	chr2_117603728	0	117603728	T	C
2	chr2_117612660	0	117612660	T	C
2	chr2_117616476	0	117616476	G	A
2	chr2_117619808	0	117619808	G	A
2	chr2_117621239	0	117621239	C	T
2	chr2_117632669	0	117632669	G	A
2	chr2_117633728	0	117633728	T	C
2	chr2_117635484	0	117635484	C	G
2	chr2_117636049	0	117636049	G	A
2	chr2_117636254	0	117636254	T	C
2	chr2_117638694	0	117638694	C	A
2	chr2_117646796	0	117646796	T	C
2	chr2_117653754	0	117653754	T	C
2	chr2_117655175	0	117655175	C	G
2	chr2_117660205	0	117660205	T	C
2	chr2_117664596	0	117664596	A	G
2	chr2_117665172	0	117665172	G	T
2	chr2_117672705	0	117672705	C	A
2	chr2_117677362	0	117677362	C	G
2	chr2_117678962	0	117678962	A	G
2	chr2_117680025	0	117680025	A	G
2	chr2_117683207	0	117683207	A	G
2	chr2_117683701	0	117683701	A	C
2	chr2_117685616	0	117685616	T	C
2	chr2_117687315	0	117687315	A	G
2	chr2_117688752	0	117688752	C	A
2	chr2_117695500	0	117695500	C	A
2	chr2_117695776	0	117695776	G	A
2	chr2_117696982	0	117696982	C	T
2	chr2_117706604	0	117706604	A	G
2	chr2_117719680	0	117719680	C	T
2	chr2_117724473	0	117724473	T	C
2	chr2_117734581	0	117734581	G	A
2	chr2_117736487	0	117736487	G	A
2	chr2_117738035	0	117738035	G	T
2	chr2_117740162	0	117740162	T	C
2	chr2_117741792	0	117741792	C	T
2	chr2_117749099	0	117749099	C	G
2	chr2_117755300	0	117755300	T	C
2	chr2_117755497	0	117755497	A	G
2	chr2_117764233	0	117764233	G	T
2	chr2_117769860	0	117769860	A	T
2	chr2_117778264	0	117778264	C	T
2	chr2_117784486	0	117784486	C	A
2	chr2_117784840	0	117784840	T	C
2	chr2_117791005	0	117791005	T	G
2	chr2_117791209	0	117791209	C	T
2	chr2_117796730	0	117796730	C	A
2	chr2_117797638	0	117797638	G	A
2	chr2_117798013	0	117798013	A	G
2	chr2_117800983	0	117800983	G	A
2	chr2_117806594	0	117806594	T	C
2	chr2_117819782	0	117819782	T	C
2	chr2_117820205	0	117820205	A	C
2	chr2_117822226	0	117822226	A	C
2	chr2_117824581	0	117824581	C	A
2	chr2_117825848	0	117825848	A	T
2	chr2_117838243	0	117838243	A	G
2	chr2_117839102	0	117839102	T	C
2	chr2_117839454	0	117839454	T	C
2	chr2_117839537	0	117839537	T	C
2	chr2_117840297	0	117840297	C	T
2	chr2_117851097	0	117851097	A	G
2	chr2_117860058	0	117860058	T	C
2	chr2_117864766	0	117864766	T	C
2	chr2_117870042	0	117870042	G	A
2	chr2_117871458	0	117871458	G	A
2	chr2_117873448	0	117873448	T	C
2	chr2_117874934	0	117874934	A	G
2	chr2_117879832	0	117879832	T	A
2	chr2_117879986	0	117879986	A	G
2	chr2_117882533	0	117882533	A	G
2	chr2_117891727	0	117891727	C	T
2	chr2_117892144	0	117892144	C	T
2	chr2_117894182	0	117894182	C	T
2	chr2_117897141	0	117897141	G	A
2	chr2_117911634	0	117911634	A	G
2	chr2_117912919	0	117912919	C	T
2	chr2_117913925	0	117913925	T	C
2	chr2_117917436	0	117917436	G	A
2	chr2_117918976	0	117918976	G	A
2	chr2_117927282	0	117927282	A	G
2	chr2_117933028	0	117933028	A	G
2	chr2_117935093	0	117935093	G	A
2	chr2_117938802	0	117938802	G	C
2	chr2_117944348	0	117944348	A	G
2	chr2_117944659	0	117944659	G	T
2	chr2_117948901	0	117948901	T	C
2	chr2_117949590	0	117949590	G	A
2	chr2_117959853	0	117959853	C	T
2	chr2_117964644	0	117964644	A	G
2	chr2_117966183	0	117966183	G	A
2	chr2_117971388	0	117971388	T	C
2	chr2_117973341	0	117973341	G	A
2	chr2_117979460	0	117979460	T	C
2	chr2_117981524	0	117981524	A	T
2	chr2_117982099	0	117982099	G	A
2	chr2_117988179	0	117988179	C	T
2	chr2_117996458	0	117996458	T	C
2	chr2_117998263	0	117998263	G	A
2	chr2_118003372	0	118003372	A	C
2	chr2_118003865	0	118003865	C	T
2	chr2_118006649	0	118006649	C	T
2	chr2_118009554	0	118009554	A	G
2	chr2_118023222	0	118023222	A	G
2	chr2_118034541	0	118034541	T	A
2	chr2_118038203	0	118038203	T	C
2	chr2_118044916	0	118044916	G	T
2	chr2_118045781	0	118045781	T	C
2	chr2_118047421	0	118047421	A	G
2	chr2_118051264	0	118051264	T	C
2	chr2_118057112	0	118057112	G	C
2	chr2_118061327	0	118061327	G	A
2	chr2_118064174	0	118064174	T	C
2	chr2_118065820	0	118065820	A	C
2	chr2_118071720	0	118071720	G	A
2	chr2_118074223	0	118074223	A	G
2	chr2_118079179	0	118079179	A	G
2	chr2_118086168	0	118086168	C	T
2	chr2_118095463	0	118095463	G	T
2	chr2_118100529	0	118100529	A	C
2	chr2_118100823	0	118100823	T	A
2	chr2_118101140	0	118101140	C	T
2	chr2_118107810	0	118107810	A	G
2	chr2_118118336	0	118118336	T	C
2	chr2_118129145	0	118129145	G	A
2	chr2_118135807	0	118135807	T	G
2	chr2_118137195	0	118137195	C	T
2	chr2_118138115	0	118138115	G	A
2	chr2_118146373	0	118146373	A	G
2	chr2_118152633	0	118152633	C	T
2	chr2_118161134	0	118161134	G	A
2	chr2_118164773	0	118164773	T	A
2	chr2_118165492	0	118165492	C	T
2	chr2_118166588	0	118166588	T	C
2	chr2_118167066	0	118167066	G	A
2	chr2_118180106	0	118180106	A	G
2	chr2_118180612	0	118180612	A	T
2	chr2_118188592	0	118188592	A	G
2	chr2_118189062	0	118189062	T	C
2	chr2_118191939	0	118191939	A	G
2	chr2_118193660	0	118193660	G	A
2	chr2_118195008	0	118195008	A	G
2	chr2_118196280	0	118196280	T	C
2	chr2_118199575	0	118199575	A	G
2	chr2_118200625	0	118200625	G	A
2	chr2_118202564	0	118202564	A	C
2	chr2_118209980	0	118209980	T	C
2	chr2_118211514	0	118211514	C	T
2	chr2_118219884	0	118219884	T	C
2	chr2_118224591	0	118224591	C	A
2	chr2_118224719	0	118224719	G	C
2	chr2_118237923	0	118237923	G	A
2	chr2_118238117	0	118238117	G	T
2	chr2_118238305	0	118238305	T	C
2	chr2_118241334	0	118241334	G	A
2	chr2_118242971	0	118242971	T	G
2	chr2_118253856	0	118253856	T	C
2	chr2_118262024	0	118262024	A	T
2	chr2_118273535	0	118273535	C	G
2	chr2_118278625	0	118278625	C	T
2	chr2_118280067	0	118280067	A	C
2	chr2_118284473	0	118284473	C	T
2	chr2_118290457	0	118290457	G	C
2	chr2_118291406	0	118291406	C	T
2	chr2_118294376	0	118294376	A	G
2	chr2_118296553	0	118296553	G	A
2	chr2_118300052	0	118300052	C	T
2	chr2_118302535	0	118302535	G	T
2	chr2_118313215	0	118313215	T	C
2	chr2_118315415	0	118315415	C	T
2	chr2_118321418	0	118321418	C	T
2	chr2_118330726	0	118330726	C	A
2	chr2_118342628	0	118342628	C	T
2	chr2_118342921	0	118342921	T	C
2	chr2_118349922	0	118349922	C	G
2	chr2_118367122	0	118367122	T	C
2	chr2_118367204	0	118367204	A	C
2	chr2_118374707	0	118374707	C	T
2	chr2_118389497	0	118389497	T	C
2	chr2_118398432	0	118398432	A	G
2	chr2_118399643	0	118399643	A	C
2	chr2_118400317	0	118400317	C	A
2	chr2_118409991	0	118409991	A	G
2	chr2_118411920	0	118411920	A	G
2	chr2_118412771	0	118412771	T	C
2	chr2_118416781	0	118416781	T	A
2	chr2_118420874	0	118420874	G	T
2	chr2_118422132	0	118422132	T	C
2	chr2_118430427	0	118430427	G	A
2	chr2_118434029	0	118434029	T	C
2	chr2_118436252	0	118436252	A	G
2	chr2_118439262	0	118439262	G	T
2	chr2_118444008	0	118444008	A	G
2	chr2_118448397	0	118448397	C	T
2	chr2_118464921	0	118464921	A	G
2	chr2_118470270	0	118470270	T	C
2	chr2_118470431	0	118470431	G	T
2	chr2_118473662	0	118473662	G	A
2	chr2_118475146	0	118475146	T	C
2	chr2_118476112	0	118476112	C	T
2	chr2_118476273	0	118476273	C	T
2	chr2_118478410	0	118478410	A	G
2	chr2_118479972	0	118479972	G	A
2	chr2_118480022	0	118480022	G	A
2	chr2_118480032	0	118480032	T	C
2	chr2_118489259	0	118489259	T	C
2	chr2_118499243	0	118499243	A	G
2	chr2_118507266	0	118507266	G	T
2	chr2_118519950	0	118519950	G	A
2	chr2_118522953	0	118522953	C	T
2	chr2_118523778	0	118523778	C	T
2	chr2_118524416	0	118524416	A	C
2	chr2_118526833	0	118526833	T	C
2	chr2_118529240	0	118529240	T	C
2	chr2_118529784	0	118529784	A	G
2	chr2_118534447	0	118534447	G	A
2	chr2_118538311	0	118538311	C	T
2	chr2_118568498	0	118568498	C	T
2	chr2_118569828	0	118569828	C	A
2	chr2_118575991	0	118575991	T	C
2	chr2_118577407	0	118577407	T	C
2	chr2_118577409	0	118577409	A	G
2	chr2_118585641	0	118585641	T	C
2	chr2_118588102	0	118588102	T	C
2	chr2_118588855	0	118588855	T	C
2	chr2_118592375	0	118592375	T	C
2	chr2_118594565	0	118594565	C	T
2	chr2_118597972	0	118597972	A	G
2	chr2_118600247	0	118600247	A	T
2	chr2_118600486	0	118600486	A	T
2	chr2_118601092	0	118601092	G	A
2	chr2_118607377	0	118607377	C	T
2	chr2_118617135	0	118617135	T	C
2	chr2_118617335	0	118617335	C	T
2	chr2_118617405	0	118617405	C	T
2	chr2_118619956	0	118619956	A	G
2	chr2_118622941	0	118622941	T	C
2	chr2_118626672	0	118626672	A	C
2	chr2_118639353	0	118639353	A	G
2	chr2_118642322	0	118642322	C	G
2	chr2_118650487	0	118650487	A	G
2	chr2_118651221	0	118651221	A	G
2	chr2_118653148	0	118653148	A	G
2	chr2_118653221	0	118653221	G	T
2	chr2_118655174	0	118655174	G	T
2	chr2_118668232	0	118668232	C	T
2	chr2_118681534	0	118681534	C	T
2	chr2_118682306	0	118682306	C	G
2	chr2_118687558	0	118687558	G	A
2	chr2_118696330	0	118696330	A	G
2	chr2_118706368	0	118706368	A	G
2	chr2_118712953	0	118712953	G	A
2	chr2_118716822	0	118716822	G	C
2	chr2_118717499	0	118717499	G	A
2	chr2_118726955	0	118726955	C	T
2	chr2_118730757	0	118730757	G	A
2	chr2_118749569	0	118749569	A	G
2	chr2_118760066	0	118760066	G	T
2	chr2_118767557	0	118767557	G	C
2	chr2_118775912	0	118775912	A	G
2	chr2_118776378	0	118776378	T	C
2	chr2_118776477	0	118776477	G	T
2	chr2_118790039	0	118790039	A	G
2	chr2_118790406	0	118790406	A	G
2	chr2_118792156	0	118792156	A	G
2	chr2_118793269	0	118793269	A	G
2	chr2_118813480	0	118813480	G	A
2	chr2_118823789	0	118823789	C	G
2	chr2_118823836	0	118823836	T	C
2	chr2_118825565	0	118825565	C	G
2	chr2_118843150	0	118843150	G	T
2	chr2_118846415	0	118846415	C	A
2	chr2_118848057	0	118848057	A	G
2	chr2_118851774	0	118851774	G	A
2	chr2_118852011	0	118852011	A	G
2	chr2_118852045	0	118852045	A	C
2	chr2_118860205	0	118860205	G	A
2	chr2_118876658	0	118876658	T	C
2	chr2_118876719	0	118876719	G	A
2	chr2_118876984	0	118876984	A	G
2	chr2_118878245	0	118878245	T	A
2	chr2_118880221	0	118880221	T	C
2	chr2_118885829	0	118885829	A	G
2	chr2_118894194	0	118894194	G	T
2	chr2_118894246	0	118894246	T	C
2	chr2_118894268	0	118894268	A	G
2	chr2_118897934	0	118897934	T	C
2	chr2_118904523	0	118904523	A	G
2	chr2_118911790	0	118911790	A	G
2	chr2_118920265	0	118920265	T	C
2	chr2_118924745	0	118924745	T	A
2	chr2_118927954	0	118927954	T	C
2	chr2_118932068	0	118932068	G	C
2	chr2_118936666	0	118936666	T	C
2	chr2_118943266	0	118943266	G	A
2	chr2_118953469	0	118953469	G	A
2	chr2_118956878	0	118956878	G	T
2	chr2_118957993	0	118957993	C	T
2	chr2_118964409	0	118964409	T	C
2	chr2_118967268	0	118967268	T	C
2	chr2_118969090	0	118969090	A	C
2	chr2_118970448	0	118970448	G	C
2	chr2_118970607	0	118970607	C	T
2	chr2_118979650	0	118979650	A	G
2	chr2_118982913	0	118982913	A	G
2	chr2_118984188	0	118984188	C	T
2	chr2_118985054	0	118985054	A	C
2	chr2_118986030	0	118986030	T	C
2	chr2_118989567	0	118989567	A	G
2	chr2_118991482	0	118991482	A	C
2	chr2_118995297	0	118995297	T	C
2	chr2_119006038	0	119006038	T	C
2	chr2_119006474	0	119006474	A	G
2	chr2_119007558	0	119007558	C	T
2	chr2_119007848	0	119007848	C	T
2	chr2_119036225	0	119036225	C	T
2	chr2_119036340	0	119036340	T	A
2	chr2_119040361	0	119040361	C	T
2	chr2_119041080	0	119041080	A	G
2	chr2_119043530	0	119043530	T	C
2	chr2_119044792	0	119044792	A	G
2	chr2_119047573	0	119047573	G	C
2	chr2_119059307	0	119059307	G	A
2	chr2_119062022	0	119062022	C	T
2	chr2_119063085	0	119063085	A	G
2	chr2_119067257	0	119067257	T	C
2	chr2_119072104	0	119072104	T	C
2	chr2_119075780	0	119075780	A	G
2	chr2_119076169	0	119076169	A	T
2	chr2_119080025	0	119080025	T	C
2	chr2_119080573	0	119080573	T	C
2	chr2_119081658	0	119081658	T	C
2	chr2_119086959	0	119086959	C	G
2	chr2_119096107	0	119096107	A	T
2	chr2_119096324	0	119096324	G	C
2	chr2_119104301	0	119104301	G	T
2	chr2_119105574	0	119105574	G	T
2	chr2_119105835	0	119105835	C	T
2	chr2_119109783	0	119109783	T	C
2	chr2_119116678	0	119116678	T	G
2	chr2_119119378	0	119119378	A	G
2	chr2_119127366	0	119127366	C	T
2	chr2_119128204	0	119128204	T	C
2	chr2_119130159	0	119130159	T	C
2	chr2_119135723	0	119135723	C	T
2	chr2_119143000	0	119143000	C	T
2	chr2_119146727	0	119146727	A	G
2	chr2_119156308	0	119156308	G	T
2	chr2_119156519	0	119156519	G	T
2	chr2_119162088	0	119162088	T	A
2	chr2_119169708	0	119169708	C	A
2	chr2_119171543	0	119171543	C	A
2	chr2_119183013	0	119183013	A	G
2	chr2_119186258	0	119186258	G	A
2	chr2_119186869	0	119186869	A	G
2	chr2_119188264	0	119188264	G	C
2	chr2_119191103	0	119191103	G	A
2	chr2_119192421	0	119192421	C	T
2	chr2_119193391	0	119193391	A	G
2	chr2_119196107	0	119196107	T	C
2	chr2_119197861	0	119197861	T	C
2	chr2_119201522	0	119201522	C	A
2	chr2_119211110	0	119211110	T	C
2	chr2_119217767	0	119217767	T	C
2	chr2_119218952	0	119218952	G	A
2	chr2_119223849	0	119223849	G	A
2	chr2_119228185	0	119228185	C	T
2	chr2_119231764	0	119231764	G	T
2	chr2_119238769	0	119238769	G	A
2	chr2_119249097	0	119249097	G	A
2	chr2_119257174	0	119257174	G	A
2	chr2_119259487	0	119259487	C	T
2	chr2_119262902	0	119262902	T	C
2	chr2_119266308	0	119266308	A	G
2	chr2_119266558	0	119266558	C	G
2	chr2_119268705	0	119268705	A	G
2	chr2_119268778	0	119268778	T	C
2	chr2_119276254	0	119276254	G	T
2	chr2_119278014	0	119278014	A	C
2	chr2_119284683	0	119284683	T	C
2	chr2_119285752	0	119285752	C	T
2	chr2_119286579	0	119286579	T	C
2	chr2_119287781	0	119287781	T	C
2	chr2_119289487	0	119289487	G	A
2	chr2_119294818	0	119294818	A	G
2	chr2_119304812	0	119304812	T	C
2	chr2_119304997	0	119304997	A	G
2	chr2_119309198	0	119309198	G	A
2	chr2_119315239	0	119315239	T	C
2	chr2_119315644	0	119315644	T	C
2	chr2_119317508	0	119317508	A	T
2	chr2_119320734	0	119320734	C	A
2	chr2_119336106	0	119336106	G	C
2	chr2_119339956	0	119339956	T	A
2	chr2_119349472	0	119349472	C	T
2	chr2_119349607	0	119349607	C	A
2	chr2_119350092	0	119350092	A	G
2	chr2_119364531	0	119364531	T	C
2	chr2_119370345	0	119370345	A	G
2	chr2_119371217	0	119371217	C	T
2	chr2_119388908	0	119388908	G	A
2	chr2_119408952	0	119408952	A	G
2	chr2_119409149	0	119409149	C	T
2	chr2_119409184	0	119409184	G	A
2	chr2_119410268	0	119410268	A	G
2	chr2_119417638	0	119417638	A	G
2	chr2_119418755	0	119418755	T	C
2	chr2_119422231	0	119422231	A	G
2	chr2_119426999	0	119426999	G	A
2	chr2_119427104	0	119427104	A	G
2	chr2_119431864	0	119431864	T	C
2	chr2_119433728	0	119433728	G	C
2	chr2_119434604	0	119434604	T	C
2	chr2_119442528	0	119442528	C	T
2	chr2_119444170	0	119444170	C	T
2	chr2_119444721	0	119444721	T	C
2	chr2_119444813	0	119444813	T	C
2	chr2_119446123	0	119446123	G	A
2	chr2_119448584	0	119448584	C	T
2	chr2_119451532	0	119451532	C	T
2	chr2_119452331	0	119452331	C	T
2	chr2_119453901	0	119453901	A	C
2	chr2_119462465	0	119462465	T	C
2	chr2_119467447	0	119467447	T	C
2	chr2_119467806	0	119467806	T	G
2	chr2_119468225	0	119468225	A	C
2	chr2_119468669	0	119468669	A	G
2	chr2_119475924	0	119475924	T	G
2	chr2_119484409	0	119484409	T	G
2	chr2_119484473	0	119484473	C	A
2	chr2_119494301	0	119494301	A	C
2	chr2_119495316	0	119495316	T	C
2	chr2_119504883	0	119504883	C	T
2	chr2_119507229	0	119507229	T	C
2	chr2_119523512	0	119523512	T	C
2	chr2_119524491	0	119524491	T	C
2	chr2_119532635	0	119532635	C	G
2	chr2_119547184	0	119547184	T	C
2	chr2_119549393	0	119549393	G	T
2	chr2_119552578	0	119552578	T	C
2	chr2_119556017	0	119556017	A	C
2	chr2_119557274	0	119557274	G	A
2	chr2_119557466	0	119557466	T	C
2	chr2_119560797	0	119560797	G	A
2	chr2_119563447	0	119563447	T	G
2	chr2_119565317	0	119565317	G	T
2	chr2_119565955	0	119565955	C	G
2	chr2_119577554	0	119577554	A	G
2	chr2_119590553	0	119590553	C	T
2	chr2_119591233	0	119591233	C	G
2	chr2_119592487	0	119592487	C	T
2	chr2_119601019	0	119601019	G	A
2	chr2_119605955	0	119605955	A	G
2	chr2_119616051	0	119616051	C	T
2	chr2_119630652	0	119630652	C	T
2	chr2_119641566	0	119641566	T	C
2	chr2_119648806	0	119648806	C	T
2	chr2_119653022	0	119653022	T	C
2	chr2_119654175	0	119654175	G	C
2	chr2_119654748	0	119654748	A	G
2	chr2_119659519	0	119659519	T	C
2	chr2_119662380	0	119662380	C	T
2	chr2_119666321	0	119666321	A	G
2	chr2_119667206	0	119667206	A	G
2	chr2_119667806	0	119667806	G	A
2	chr2_119671613	0	119671613	A	C
2	chr2_119681946	0	119681946	A	G
2	chr2_119684424	0	119684424	T	A
2	chr2_119688024	0	119688024	T	C
2	chr2_119688333	0	119688333	T	G
2	chr2_119691140	0	119691140	T	G
2	chr2_119693287	0	119693287	C	T
2	chr2_119694323	0	119694323	C	G
2	chr2_119696632	0	119696632	C	T
2	chr2_119698435	0	119698435	T	C
2	chr2_119701552	0	119701552	G	A
2	chr2_119703954	0	119703954	T	C
2	chr2_119704022	0	119704022	C	T
2	chr2_119706017	0	119706017	C	T
2	chr2_119710738	0	119710738	T	C
2	chr2_119715832	0	119715832	C	T
2	chr2_119716731	0	119716731	T	C
2	chr2_119716765	0	119716765	T	A
2	chr2_119725706	0	119725706	A	G
2	chr2_119732194	0	119732194	G	A
2	chr2_119732834	0	119732834	T	G
2	chr2_119735340	0	119735340	T	C
2	chr2_119736267	0	119736267	A	C
2	chr2_119738396	0	119738396	T	C
2	chr2_119741337	0	119741337	C	T
2	chr2_119743822	0	119743822	A	G
2	chr2_119746241	0	119746241	G	C
2	chr2_119749545	0	119749545	G	C
2	chr2_119752915	0	119752915	T	C
2	chr2_119757931	0	119757931	C	T
2	chr2_119760554	0	119760554	T	C
2	chr2_119764808	0	119764808	A	G
2	chr2_119765152	0	119765152	T	C
2	chr2_119765224	0	119765224	G	C
2	chr2_119768165	0	119768165	T	C
2	chr2_119770676	0	119770676	A	G
2	chr2_119773508	0	119773508	C	T
2	chr2_119777682	0	119777682	G	C
2	chr2_119778428	0	119778428	A	G
2	chr2_119779399	0	119779399	C	G
2	chr2_119786926	0	119786926	C	T
2	chr2_119786945	0	119786945	C	G
2	chr2_119802501	0	119802501	G	A
2	chr2_119806615	0	119806615	A	C
2	chr2_119808023	0	119808023	A	G
2	chr2_119814905	0	119814905	A	G
2	chr2_119819774	0	119819774	A	G
2	chr2_119820049	0	119820049	T	C
2	chr2_119821931	0	119821931	G	T
2	chr2_119831072	0	119831072	G	C
2	chr2_119838171	0	119838171	A	G
2	chr2_119838730	0	119838730	T	C
2	chr2_119840414	0	119840414	T	C
2	chr2_119842122	0	119842122	C	T
2	chr2_119845262	0	119845262	A	G
2	chr2_119845710	0	119845710	C	T
2	chr2_119850419	0	119850419	C	T
2	chr2_119857146	0	119857146	T	C
2	chr2_119875570	0	119875570	T	C
2	chr2_119884272	0	119884272	A	G
2	chr2_119885869	0	119885869	A	G
2	chr2_119889946	0	119889946	C	T
2	chr2_119891754	0	119891754	T	C
2	chr2_119892006	0	119892006	T	C
2	chr2_119908743	0	119908743	C	T
2	chr2_119909186	0	119909186	A	G
2	chr2_119912433	0	119912433	G	A
2	chr2_119915259	0	119915259	C	T
2	chr2_119919504	0	119919504	T	C
2	chr2_119928287	0	119928287	A	G
2	chr2_119929107	0	119929107	A	G
2	chr2_119931026	0	119931026	T	C
2	chr2_119940153	0	119940153	C	G
2	chr2_119940895	0	119940895	T	C
2	chr2_119942329	0	119942329	T	C
2	chr2_119944465	0	119944465	G	C
2	chr2_119945243	0	119945243	T	C
2	chr2_119951739	0	119951739	G	A
2	chr2_119955790	0	119955790	G	A
2	chr2_119957331	0	119957331	A	G
2	chr2_119957490	0	119957490	T	C
2	chr2_119970400	0	119970400	A	T
2	chr2_119970719	0	119970719	C	T
2	chr2_119973580	0	119973580	A	T
2	chr2_119973903	0	119973903	C	T
2	chr2_119976567	0	119976567	A	G
2	chr2_119978940	0	119978940	A	G
2	chr2_119985806	0	119985806	C	G
2	chr2_119990849	0	119990849	G	A
2	chr2_119991773	0	119991773	A	G
2	chr2_119993712	0	119993712	A	G
2	chr2_119997889	0	119997889	T	C
2	chr2_120006340	0	120006340	T	C
2	chr2_120013235	0	120013235	G	C
2	chr2_120020070	0	120020070	G	A
2	chr2_120024917	0	120024917	A	T
2	chr2_120030310	0	120030310	C	A
2	chr2_120033759	0	120033759	T	C
2	chr2_120034811	0	120034811	G	C
2	chr2_120034926	0	120034926	G	T
2	chr2_120046805	0	120046805	A	G
2	chr2_120052367	0	120052367	C	G
2	chr2_120057747	0	120057747	G	A
2	chr2_120058095	0	120058095	T	A
2	chr2_120062356	0	120062356	G	A
2	chr2_120062927	0	120062927	T	C
2	chr2_120065094	0	120065094	C	T
2	chr2_120070025	0	120070025	T	C
2	chr2_120078516	0	120078516	T	C
2	chr2_120078697	0	120078697	A	G
2	chr2_120082107	0	120082107	A	G
2	chr2_120083808	0	120083808	T	C
2	chr2_120087345	0	120087345	C	T
2	chr2_120087364	0	120087364	T	C
2	chr2_120096546	0	120096546	A	G
2	chr2_120105188	0	120105188	G	A
2	chr2_120106066	0	120106066	G	A
2	chr2_120120489	0	120120489	G	T
2	chr2_120121481	0	120121481	C	A
2	chr2_120131130	0	120131130	T	C
2	chr2_120134537	0	120134537	C	T
2	chr2_120135598	0	120135598	T	C
2	chr2_120141523	0	120141523	T	A
2	chr2_120141595	0	120141595	A	T
2	chr2_120144281	0	120144281	G	T
2	chr2_120147422	0	120147422	A	C
2	chr2_120147684	0	120147684	T	A
2	chr2_120153913	0	120153913	T	C
2	chr2_120163156	0	120163156	T	C
2	chr2_120167928	0	120167928	G	A
2	chr2_120171005	0	120171005	G	A
2	chr2_120178857	0	120178857	G	A
2	chr2_120204322	0	120204322	T	C
2	chr2_120222378	0	120222378	C	A
2	chr2_120235302	0	120235302	A	G
2	chr2_120238679	0	120238679	A	G
2	chr2_120238993	0	120238993	C	G
2	chr2_120245176	0	120245176	T	C
2	chr2_120248328	0	120248328	A	T
2	chr2_120250240	0	120250240	C	G
2	chr2_120250498	0	120250498	C	G
2	chr2_120251816	0	120251816	G	C
2	chr2_120254937	0	120254937	T	C
2	chr2_120255087	0	120255087	G	A
2	chr2_120265675	0	120265675	A	G
2	chr2_120268788	0	120268788	C	A
2	chr2_120269206	0	120269206	A	G
2	chr2_120269969	0	120269969	G	A
2	chr2_120288700	0	120288700	A	T
2	chr2_120289377	0	120289377	G	C
2	chr2_120292579	0	120292579	G	A
2	chr2_120303208	0	120303208	G	A
2	chr2_120304502	0	120304502	A	G
2	chr2_120308548	0	120308548	A	T
2	chr2_120317362	0	120317362	C	T
2	chr2_120318521	0	120318521	C	G
2	chr2_120326713	0	120326713	C	T
2	chr2_120329571	0	120329571	T	C
2	chr2_120335422	0	120335422	C	T
2	chr2_120336223	0	120336223	G	A
2	chr2_120336976	0	120336976	T	C
2	chr2_120337214	0	120337214	G	A
2	chr2_120343609	0	120343609	G	A
2	chr2_120344006	0	120344006	T	C
2	chr2_120348567	0	120348567	G	A
2	chr2_120349940	0	120349940	T	C
2	chr2_120351111	0	120351111	C	T
2	chr2_120353749	0	120353749	C	T
2	chr2_120357188	0	120357188	G	A
2	chr2_120363751	0	120363751	G	T
2	chr2_120366326	0	120366326	C	G
2	chr2_120371260	0	120371260	A	G
2	chr2_120382888	0	120382888	T	G
2	chr2_120384226	0	120384226	A	C
2	chr2_120390603	0	120390603	A	C
2	chr2_120390687	0	120390687	A	G
2	chr2_120395725	0	120395725	G	A
2	chr2_120403392	0	120403392	T	G
2	chr2_120405355	0	120405355	A	G
2	chr2_120408104	0	120408104	G	A
2	chr2_120410773	0	120410773	T	A
2	chr2_120411787	0	120411787	T	C
2	chr2_120419609	0	120419609	A	C
2	chr2_120428269	0	120428269	C	T
2	chr2_120434960	0	120434960	C	G
2	chr2_120435052	0	120435052	C	T
2	chr2_120440654	0	120440654	T	C
2	chr2_120445390	0	120445390	G	T
2	chr2_120446755	0	120446755	T	C
2	chr2_120452720	0	120452720	T	C
2	chr2_120469591	0	120469591	C	T
2	chr2_120479389	0	120479389	A	C
2	chr2_120497953	0	120497953	G	A
2	chr2_120508568	0	120508568	C	T
2	chr2_120511877	0	120511877	T	C
2	chr2_120514375	0	120514375	A	G
2	chr2_120519713	0	120519713	G	A
2	chr2_120523813	0	120523813	A	G
2	chr2_120532912	0	120532912	G	T
2	chr2_120534865	0	120534865	T	C
2	chr2_120542764	0	120542764	A	C
2	chr2_120545349	0	120545349	T	C
2	chr2_120545534	0	120545534	A	C
2	chr2_120550226	0	120550226	G	A
2	chr2_120555122	0	120555122	C	A
2	chr2_120558519	0	120558519	C	T
2	chr2_120560633	0	120560633	G	A
2	chr2_120564170	0	120564170	C	A
2	chr2_120564588	0	120564588	C	T
2	chr2_120586440	0	120586440	A	G
2	chr2_120587853	0	120587853	A	G
2	chr2_120605488	0	120605488	A	T
2	chr2_120607044	0	120607044	A	G
2	chr2_120610068	0	120610068	A	G
2	chr2_120613109	0	120613109	A	G
2	chr2_120629401	0	120629401	G	C
2	chr2_120631746	0	120631746	A	G
2	chr2_120632502	0	120632502	A	G
2	chr2_120635142	0	120635142	G	A
2	chr2_120638652	0	120638652	G	A
2	chr2_120639074	0	120639074	T	C
2	chr2_120650352	0	120650352	C	A
2	chr2_120651727	0	120651727	A	G
2	chr2_120652398	0	120652398	A	T
2	chr2_120661246	0	120661246	A	G
2	chr2_120662805	0	120662805	T	C
2	chr2_120663915	0	120663915	T	C
2	chr2_120664219	0	120664219	A	G
2	chr2_120665024	0	120665024	G	A
2	chr2_120673897	0	120673897	T	C
2	chr2_120678460	0	120678460	C	G
2	chr2_120681381	0	120681381	T	C
2	chr2_120682083	0	120682083	C	A
2	chr2_120683453	0	120683453	T	C
2	chr2_120683631	0	120683631	A	G
2	chr2_120683633	0	120683633	A	G
2	chr2_120685748	0	120685748	C	G
2	chr2_120688885	0	120688885	T	C
2	chr2_120693301	0	120693301	G	A
2	chr2_120696000	0	120696000	C	T
2	chr2_120737981	0	120737981	T	C
2	chr2_120740925	0	120740925	T	C
2	chr2_120749404	0	120749404	T	G
2	chr2_120757410	0	120757410	A	G
2	chr2_120761338	0	120761338	T	G
2	chr2_120774095	0	120774095	G	C
2	chr2_120776648	0	120776648	T	C
2	chr2_120779466	0	120779466	T	C
2	chr2_120780897	0	120780897	A	G
2	chr2_120787013	0	120787013	A	T
2	chr2_120795075	0	120795075	T	C
2	chr2_120812684	0	120812684	C	T
2	chr2_120820852	0	120820852	C	A
2	chr2_120820955	0	120820955	T	A
2	chr2_120825642	0	120825642	T	C
2	chr2_120830425	0	120830425	T	C
2	chr2_120831132	0	120831132	C	T
2	chr2_120831206	0	120831206	A	G
2	chr2_120834675	0	120834675	T	C
2	chr2_120835422	0	120835422	G	T
2	chr2_120835516	0	120835516	A	C
2	chr2_120842868	0	120842868	T	G
2	chr2_120846052	0	120846052	T	C
3	chr3_8564	0	8564	C	A
3	chr3_9100	0	9100	C	T
3	chr3_50577	0	50577	A	G
3	chr3_51456	0	51456	C	T
3	chr3_76164	0	76164	A	G
3	chr3_78777	0	78777	T	A
3	chr3_82368	0	82368	T	A
3	chr3_89071	0	89071	C	T
3	chr3_122787	0	122787	C	T
3	chr3_127112	0	127112	G	C
3	chr3_127908	0	127908	C	T
3	chr3_160782	0	160782	G	A
3	chr3_161905	0	161905	C	T
3	chr3_164095	0	164095	T	C
3	chr3_164267	0	164267	G	C
3	chr3_164822	0	164822	C	A
3	chr3_168050	0	168050	T	C
3	chr3_169449	0	169449	G	A
3	chr3_170183	0	170183	C	T
3	chr3_175388	0	175388	A	G
3	chr3_175411	0	175411	C	A
3	chr3_178179	0	178179	G	A
3	chr3_190127	0	190127	C	A
3	chr3_191981	0	191981	A	G
3	chr3_202904	0	202904	A	G
3	chr3_203873	0	203873	G	A
3	chr3_220324	0	220324	A	G
3	chr3_226687	0	226687	A	G
3	chr3_228645	0	228645	A	G
3	chr3_233267	0	233267	G	A
3	chr3_243686	0	243686	C	G
3	chr3_251621	0	251621	A	G
3	chr3_260226	0	260226	T	C
3	chr3_264308	0	264308	C	G
3	chr3_265377	0	265377	C	A
3	chr3_267812	0	267812	C	T
3	chr3_276542	0	276542	G	C
3	chr3_278433	0	278433	T	G
3	chr3_288262	0	288262	C	A
3	chr3_313517	0	313517	A	G
3	chr3_313603	0	313603	C	T
3	chr3_336676	0	336676	T	C
3	chr3_344347	0	344347	C	T
3	chr3_344625	0	344625	C	A
3	chr3_371957	0	371957	T	C
3	chr3_372954	0	372954	T	A
3	chr3_373496	0	373496	G	C
3	chr3_375232	0	375232	C	T
3	chr3_376333	0	376333	T	C
3	chr3_379360	0	379360	G	A
3	chr3_398165	0	398165	T	C
3	chr3_400803	0	400803	T	C
3	chr3_402163	0	402163	C	T
3	chr3_402748	0	402748	G	C
3	chr3_411755	0	411755	G	A
3	chr3_423850	0	423850	G	T
3	chr3_425172	0	425172	G	C
3	chr3_426719	0	426719	A	G
3	chr3_435580	0	435580	C	T
3	chr3_438599	0	438599	C	T
3	chr3_450863	0	450863	T	C
3	chr3_453293	0	453293	T	C
3	chr3_458702	0	458702	C	G
3	chr3_466144	0	466144	T	G
3	chr3_473910	0	473910	C	T
3	chr3_477493	0	477493	T	C
3	chr3_482410	0	482410	C	T
3	chr3_483243	0	483243	A	G
3	chr3_485348	0	485348	T	C
3	chr3_491906	0	491906	C	T
3	chr3_492294	0	492294	G	A
3	chr3_492969	0	492969	G	T
3	chr3_510599	0	510599	A	G
3	chr3_514331	0	514331	G	A
3	chr3_518057	0	518057	C	T
3	chr3_518471	0	518471	G	A
3	chr3_525304	0	525304	G	A
3	chr3_530105	0	530105	C	T
3	chr3_538135	0	538135	G	A
3	chr3_552844	0	552844	C	A
3	chr3_565392	0	565392	C	A
3	chr3_568798	0	568798	G	A
3	chr3_570295	0	570295	C	T
3	chr3_573473	0	573473	T	C
3	chr3_579019	0	579019	G	T
3	chr3_579500	0	579500	T	A
3	chr3_583219	0	583219	T	C
3	chr3_583433	0	583433	A	G
3	chr3_598239	0	598239	C	T
3	chr3_601101	0	601101	A	G
3	chr3_602328	0	602328	C	T
3	chr3_607539	0	607539	G	A
3	chr3_613503	0	613503	C	T
3	chr3_621702	0	621702	T	C
3	chr3_622781	0	622781	A	G
3	chr3_638117	0	638117	C	A
3	chr3_640370	0	640370	C	T
3	chr3_642615	0	642615	A	G
3	chr3_644551	0	644551	T	C
3	chr3_644593	0	644593	T	C
3	chr3_646530	0	646530	C	A
3	chr3_659774	0	659774	A	G
3	chr3_663030	0	663030	A	T
3	chr3_665757	0	665757	T	C
3	chr3_669801	0	669801	A	C
3	chr3_674528	0	674528	C	G
3	chr3_677641	0	677641	T	C
3	chr3_682032	0	682032	C	T
3	chr3_684339	0	684339	T	G
3	chr3_691600	0	691600	T	C
3	chr3_700020	0	700020	G	T
3	chr3_707359	0	707359	T	A
3	chr3_720503	0	720503	T	A
3	chr3_735557	0	735557	G	T
3	chr3_758401	0	758401	A	T
3	chr3_775496	0	775496	C	A
3	chr3_781731	0	781731	C	G
3	chr3_782105	0	782105	C	T
3	chr3_787256	0	787256	G	T
3	chr3_788423	0	788423	T	G
3	chr3_791193	0	791193	G	A
3	chr3_799932	0	799932	C	T
3	chr3_801894	0	801894	G	C
3	chr3_802392	0	802392	A	G
3	chr3_809671	0	809671	A	C
3	chr3_812952	0	812952	G	A
3	chr3_825769	0	825769	T	C
3	chr3_830254	0	830254	C	T
3	chr3_838789	0	838789	C	T
3	chr3_840220	0	840220	C	A
3	chr3_846244	0	846244	G	C
3	chr3_853805	0	853805	T	C
3	chr3_866961	0	866961	A	G
3	chr3_876160	0	876160	T	C
3	chr3_876486	0	876486	G	A
3	chr3_879230	0	879230	C	T
3	chr3_884791	0	884791	T	C
3	chr3_887887	0	887887	A	G
3	chr3_895720	0	895720	G	C
3	chr3_898072	0	898072	C	G
3	chr3_900558	0	900558	G	A
3	chr3_904579	0	904579	A	G
3	chr3_905056	0	905056	T	G
3	chr3_908072	0	908072	G	A
3	chr3_910577	0	910577	A	G
3	chr3_921224	0	921224	G	A
3	chr3_923337	0	923337	G	A
3	chr3_933730	0	933730	C	A
3	chr3_934121	0	934121	A	G
3	chr3_941156	0	941156	A	G
3	chr3_943027	0	943027	T	C
3	chr3_943627	0	943627	G	A
3	chr3_968578	0	968578	C	G
3	chr3_969576	0	969576	T	C
3	chr3_982917	0	982917	A	G
3	chr3_983894	0	983894	A	G
3	chr3_984617	0	984617	T	C
3	chr3_991564	0	991564	T	C
3	chr3_1001481	0	1001481	T	C
3	chr3_1004581	0	1004581	C	T
3	chr3_1009063	0	1009063	A	T
3	chr3_1011318	0	1011318	C	T
3	chr3_1023923	0	1023923	T	C
3	chr3_1026803	0	1026803	G	A
3	chr3_1028997	0	1028997	T	C
3	chr3_1029681	0	1029681	G	C
3	chr3_1034764	0	1034764	G	A
3	chr3_1038325	0	1038325	T	A
3	chr3_1042889	0	1042889	G	A
3	chr3_1043869	0	1043869	G	A
3	chr3_1050429	0	1050429	A	T
3	chr3_1067647	0	1067647	G	A
3	chr3_1075757	0	1075757	C	T
3	chr3_1081936	0	1081936	A	G
3	chr3_1085397	0	1085397	A	G
3	chr3_1087480	0	1087480	T	C
3	chr3_1088864	0	1088864	C	T
3	chr3_1090554	0	1090554	C	A
3	chr3_1095471	0	1095471	C	A
3	chr3_1098765	0	1098765	G	A
3	chr3_1099802	0	1099802	A	C
3	chr3_1102132	0	1102132	A	G
3	chr3_1106550	0	1106550	A	G
3	chr3_1109114	0	1109114	G	A
3	chr3_1109465	0	1109465	A	G
3	chr3_1113236	0	1113236	C	T
3	chr3_1114055	0	1114055	G	A
3	chr3_1114435	0	1114435	A	T
3	chr3_1115593	0	1115593	T	C
3	chr3_1124541	0	1124541	G	A
3	chr3_1125381	0	1125381	G	A
3	chr3_1145381	0	1145381	G	A
3	chr3_1147394	0	1147394	T	C
3	chr3_1155355	0	1155355	A	G
3	chr3_1159785	0	1159785	A	G
3	chr3_1167720	0	1167720	C	T
3	chr3_1171289	0	1171289	T	C
3	chr3_1172758	0	1172758	T	C
3	chr3_1178331	0	1178331	G	A
3	chr3_1182604	0	1182604	G	T
3	chr3_1183116	0	1183116	T	C
3	chr3_1193814	0	1193814	G	A
3	chr3_1198263	0	1198263	A	C
3	chr3_1199623	0	1199623	T	C
3	chr3_1205283	0	1205283	C	T
3	chr3_1209895	0	1209895	G	T
3	chr3_1213962	0	1213962	C	T
3	chr3_1214997	0	1214997	A	G
3	chr3_1215675	0	1215675	C	T
3	chr3_1216696	0	1216696	T	C
3	chr3_1216956	0	1216956	G	A
3	chr3_1217180	0	1217180	A	G
3	chr3_1226183	0	1226183	C	G
3	chr3_1227443	0	1227443	T	C
3	chr3_1228977	0	1228977	A	C
3	chr3_1229846	0	1229846	C	T
3	chr3_1232737	0	1232737	A	G
3	chr3_1237487	0	1237487	T	C
3	chr3_1238034	0	1238034	T	C
3	chr3_1248979	0	1248979	C	T
3	chr3_1250039	0	1250039	T	G
3	chr3_1254280	0	1254280	G	A
3	chr3_1270521	0	1270521	C	A
3	chr3_1277765	0	1277765	G	C
3	chr3_1279301	0	1279301	A	G
3	chr3_1288696	0	1288696	C	G
3	chr3_1298595	0	1298595	G	A
3	chr3_1303797	0	1303797	T	C
```
