## Supplementary File 7. Zonkey (Schubert et al. 2017) report for donkey specimen Ancient7. for "No genetic evidence yet for hinnies at Mazongshan (400-160 BCE), northwestern China": incl_ts.bim (part 3 of 15)

```
3	chr3_1310082	0	1310082	T	G
3	chr3_1328526	0	1328526	G	T
3	chr3_1329404	0	1329404	A	T
3	chr3_1329726	0	1329726	T	G
3	chr3_1332936	0	1332936	C	A
3	chr3_1334261	0	1334261	G	C
3	chr3_1335343	0	1335343	T	C
3	chr3_1341131	0	1341131	T	G
3	chr3_1341538	0	1341538	T	A
3	chr3_1342987	0	1342987	C	T
3	chr3_1343577	0	1343577	T	C
3	chr3_1352388	0	1352388	T	G
3	chr3_1354741	0	1354741	T	C
3	chr3_1355504	0	1355504	T	C
3	chr3_1356130	0	1356130	G	A
3	chr3_1359160	0	1359160	C	T
3	chr3_1365579	0	1365579	A	G
3	chr3_1370389	0	1370389	C	G
3	chr3_1371518	0	1371518	C	G
3	chr3_1372186	0	1372186	G	C
3	chr3_1376157	0	1376157	T	G
3	chr3_1376751	0	1376751	G	T
3	chr3_1378104	0	1378104	C	G
3	chr3_1382993	0	1382993	A	G
3	chr3_1384994	0	1384994	A	G
3	chr3_1388649	0	1388649	A	G
3	chr3_1388777	0	1388777	T	C
3	chr3_1390137	0	1390137	T	C
3	chr3_1391963	0	1391963	A	G
3	chr3_1395385	0	1395385	C	T
3	chr3_1395903	0	1395903	G	A
3	chr3_1397189	0	1397189	C	G
3	chr3_1406345	0	1406345	C	T
3	chr3_1407500	0	1407500	T	G
3	chr3_1408522	0	1408522	C	T
3	chr3_1417039	0	1417039	A	C
3	chr3_1423582	0	1423582	G	A
3	chr3_1424894	0	1424894	C	A
3	chr3_1430080	0	1430080	T	C
3	chr3_1431401	0	1431401	C	G
3	chr3_1435142	0	1435142	A	G
3	chr3_1443909	0	1443909	G	A
3	chr3_1444410	0	1444410	A	G
3	chr3_1446512	0	1446512	A	G
3	chr3_1448867	0	1448867	A	G
3	chr3_1458730	0	1458730	T	C
3	chr3_1459339	0	1459339	A	G
3	chr3_1463287	0	1463287	T	C
3	chr3_1464259	0	1464259	C	G
3	chr3_1464452	0	1464452	A	G
3	chr3_1467346	0	1467346	G	T
3	chr3_1467394	0	1467394	A	G
3	chr3_1467454	0	1467454	T	C
3	chr3_1468575	0	1468575	T	C
3	chr3_1470253	0	1470253	T	C
3	chr3_1472979	0	1472979	T	G
3	chr3_1473721	0	1473721	T	A
3	chr3_1473797	0	1473797	A	G
3	chr3_1474186	0	1474186	C	G
3	chr3_1483017	0	1483017	A	G
3	chr3_1488114	0	1488114	A	C
3	chr3_1488510	0	1488510	A	G
3	chr3_1490209	0	1490209	G	A
3	chr3_1494231	0	1494231	T	C
3	chr3_1494842	0	1494842	A	G
3	chr3_1496515	0	1496515	G	A
3	chr3_1501295	0	1501295	T	G
3	chr3_1507210	0	1507210	T	G
3	chr3_1511117	0	1511117	A	G
3	chr3_1512174	0	1512174	A	G
3	chr3_1513249	0	1513249	T	C
3	chr3_1514865	0	1514865	A	G
3	chr3_1516627	0	1516627	G	C
3	chr3_1520253	0	1520253	G	C
3	chr3_1523938	0	1523938	G	A
3	chr3_1525297	0	1525297	C	T
3	chr3_1526139	0	1526139	G	C
3	chr3_1531548	0	1531548	A	C
3	chr3_1533741	0	1533741	T	G
3	chr3_1537502	0	1537502	A	T
3	chr3_1544494	0	1544494	T	C
3	chr3_1545157	0	1545157	G	C
3	chr3_1550931	0	1550931	T	C
3	chr3_1553902	0	1553902	T	C
3	chr3_1562810	0	1562810	C	T
3	chr3_1571803	0	1571803	G	A
3	chr3_1572527	0	1572527	G	A
3	chr3_1573800	0	1573800	C	G
3	chr3_1576371	0	1576371	G	A
3	chr3_1579299	0	1579299	G	C
3	chr3_1580129	0	1580129	C	A
3	chr3_1583906	0	1583906	G	A
3	chr3_1587149	0	1587149	G	C
3	chr3_1589996	0	1589996	C	T
3	chr3_1590483	0	1590483	G	T
3	chr3_1602186	0	1602186	G	A
3	chr3_1607308	0	1607308	G	C
3	chr3_1608380	0	1608380	T	G
3	chr3_1621865	0	1621865	C	A
3	chr3_1629877	0	1629877	A	G
3	chr3_1632145	0	1632145	A	T
3	chr3_1632587	0	1632587	A	G
3	chr3_1634110	0	1634110	A	G
3	chr3_1636036	0	1636036	A	G
3	chr3_1636401	0	1636401	C	T
3	chr3_1638906	0	1638906	C	A
3	chr3_1642219	0	1642219	T	C
3	chr3_1651241	0	1651241	T	C
3	chr3_1653261	0	1653261	G	A
3	chr3_1654970	0	1654970	G	A
3	chr3_1666258	0	1666258	C	A
3	chr3_1673758	0	1673758	T	G
3	chr3_1674158	0	1674158	C	T
3	chr3_1675630	0	1675630	G	A
3	chr3_1677800	0	1677800	T	C
3	chr3_1677853	0	1677853	C	T
3	chr3_1688828	0	1688828	G	A
3	chr3_1688907	0	1688907	T	C
3	chr3_1699492	0	1699492	A	G
3	chr3_1706352	0	1706352	T	C
3	chr3_1707353	0	1707353	A	G
3	chr3_1711039	0	1711039	C	T
3	chr3_1712126	0	1712126	C	T
3	chr3_1712889	0	1712889	T	C
3	chr3_1715558	0	1715558	C	G
3	chr3_1723517	0	1723517	A	G
3	chr3_1723840	0	1723840	A	G
3	chr3_1728010	0	1728010	T	C
3	chr3_1737130	0	1737130	T	C
3	chr3_1757454	0	1757454	T	G
3	chr3_1759082	0	1759082	A	G
3	chr3_1763471	0	1763471	A	G
3	chr3_1766558	0	1766558	A	G
3	chr3_1769220	0	1769220	G	C
3	chr3_1770681	0	1770681	A	G
3	chr3_1771002	0	1771002	A	G
3	chr3_1774005	0	1774005	A	T
3	chr3_1775856	0	1775856	T	C
3	chr3_1778719	0	1778719	G	A
3	chr3_1784579	0	1784579	T	C
3	chr3_1785005	0	1785005	T	C
3	chr3_1790664	0	1790664	T	C
3	chr3_1792202	0	1792202	C	T
3	chr3_1794658	0	1794658	A	T
3	chr3_1796846	0	1796846	T	C
3	chr3_1797352	0	1797352	G	C
3	chr3_1799257	0	1799257	C	G
3	chr3_1801026	0	1801026	T	C
3	chr3_1801285	0	1801285	C	A
3	chr3_1802281	0	1802281	A	G
3	chr3_1807058	0	1807058	C	T
3	chr3_1807487	0	1807487	A	G
3	chr3_1822012	0	1822012	G	A
3	chr3_1826559	0	1826559	G	A
3	chr3_1833344	0	1833344	G	C
3	chr3_1842395	0	1842395	C	G
3	chr3_1842443	0	1842443	A	G
3	chr3_1848665	0	1848665	C	T
3	chr3_1850970	0	1850970	A	C
3	chr3_1857656	0	1857656	A	G
3	chr3_1863957	0	1863957	T	C
3	chr3_1869148	0	1869148	C	T
3	chr3_1872408	0	1872408	C	T
3	chr3_1879710	0	1879710	A	G
3	chr3_1879932	0	1879932	T	C
3	chr3_1881948	0	1881948	A	G
3	chr3_1885231	0	1885231	T	C
3	chr3_1887050	0	1887050	A	G
3	chr3_1887121	0	1887121	A	G
3	chr3_1887615	0	1887615	G	T
3	chr3_1888619	0	1888619	C	G
3	chr3_1902413	0	1902413	G	A
3	chr3_1909021	0	1909021	G	A
3	chr3_1912433	0	1912433	G	A
3	chr3_1918070	0	1918070	A	G
3	chr3_1918665	0	1918665	C	T
3	chr3_1927201	0	1927201	G	A
3	chr3_1930150	0	1930150	T	G
3	chr3_1930927	0	1930927	A	G
3	chr3_1934431	0	1934431	A	G
3	chr3_1934874	0	1934874	G	A
3	chr3_1937184	0	1937184	A	G
3	chr3_1947076	0	1947076	T	C
3	chr3_1949440	0	1949440	T	C
3	chr3_1950033	0	1950033	A	G
3	chr3_1950611	0	1950611	T	C
3	chr3_1964553	0	1964553	C	A
3	chr3_1965354	0	1965354	T	C
3	chr3_1966098	0	1966098	T	C
3	chr3_1981526	0	1981526	C	T
3	chr3_1982429	0	1982429	C	G
3	chr3_1982587	0	1982587	T	C
3	chr3_1987867	0	1987867	C	T
3	chr3_1990370	0	1990370	A	C
3	chr3_1992041	0	1992041	C	T
3	chr3_1992591	0	1992591	G	A
3	chr3_1994147	0	1994147	C	T
3	chr3_1997671	0	1997671	G	C
3	chr3_1998006	0	1998006	A	G
3	chr3_1999959	0	1999959	T	C
3	chr3_2003197	0	2003197	T	C
3	chr3_2011629	0	2011629	T	C
3	chr3_2011920	0	2011920	T	C
3	chr3_2016682	0	2016682	A	C
3	chr3_2020074	0	2020074	G	A
3	chr3_2025278	0	2025278	G	A
3	chr3_2030151	0	2030151	G	A
3	chr3_2035698	0	2035698	T	C
3	chr3_2054843	0	2054843	A	C
3	chr3_2057670	0	2057670	G	T
3	chr3_2065905	0	2065905	G	A
3	chr3_2068610	0	2068610	A	G
3	chr3_2069537	0	2069537	C	T
3	chr3_2071235	0	2071235	T	C
3	chr3_2072944	0	2072944	A	G
3	chr3_2073388	0	2073388	T	C
3	chr3_2074599	0	2074599	G	C
3	chr3_2078230	0	2078230	T	C
3	chr3_2080133	0	2080133	G	A
3	chr3_2086369	0	2086369	G	T
3	chr3_2094818	0	2094818	C	T
3	chr3_2095444	0	2095444	G	A
3	chr3_2099923	0	2099923	C	T
3	chr3_2101707	0	2101707	C	G
3	chr3_2109603	0	2109603	C	T
3	chr3_2116318	0	2116318	C	T
3	chr3_2116496	0	2116496	A	T
3	chr3_2117696	0	2117696	T	G
3	chr3_2119994	0	2119994	A	G
3	chr3_2120871	0	2120871	T	C
3	chr3_2123028	0	2123028	G	A
3	chr3_2123786	0	2123786	T	C
3	chr3_2126402	0	2126402	A	C
3	chr3_2126856	0	2126856	C	T
3	chr3_2127427	0	2127427	A	G
3	chr3_2127540	0	2127540	G	A
3	chr3_2128986	0	2128986	G	A
3	chr3_2131238	0	2131238	A	G
3	chr3_2133223	0	2133223	A	G
3	chr3_2133468	0	2133468	A	G
3	chr3_2143243	0	2143243	C	T
3	chr3_2144368	0	2144368	T	C
3	chr3_2147367	0	2147367	C	T
3	chr3_2149844	0	2149844	A	G
3	chr3_2150001	0	2150001	C	G
3	chr3_2153109	0	2153109	T	C
3	chr3_2158321	0	2158321	G	C
3	chr3_2158446	0	2158446	T	C
3	chr3_2159933	0	2159933	C	A
3	chr3_2165558	0	2165558	A	C
3	chr3_2168769	0	2168769	G	T
3	chr3_2170330	0	2170330	G	A
3	chr3_2182351	0	2182351	C	T
3	chr3_2186761	0	2186761	T	C
3	chr3_2189154	0	2189154	G	C
3	chr3_2191015	0	2191015	C	A
3	chr3_2191257	0	2191257	A	G
3	chr3_2193535	0	2193535	A	G
3	chr3_2196554	0	2196554	T	G
3	chr3_2197339	0	2197339	C	G
3	chr3_2203562	0	2203562	A	G
3	chr3_2217185	0	2217185	T	C
3	chr3_2217253	0	2217253	T	A
3	chr3_2219347	0	2219347	C	G
3	chr3_2226301	0	2226301	G	T
3	chr3_2228234	0	2228234	G	A
3	chr3_2231247	0	2231247	A	G
3	chr3_2231888	0	2231888	T	C
3	chr3_2234993	0	2234993	C	T
3	chr3_2236255	0	2236255	C	T
3	chr3_2239364	0	2239364	C	T
3	chr3_2243979	0	2243979	G	C
3	chr3_2249969	0	2249969	A	C
3	chr3_2251608	0	2251608	A	G
3	chr3_2253441	0	2253441	G	A
3	chr3_2254504	0	2254504	A	G
3	chr3_2267327	0	2267327	G	T
3	chr3_2268549	0	2268549	G	A
3	chr3_2271576	0	2271576	C	G
3	chr3_2273589	0	2273589	C	A
3	chr3_2274505	0	2274505	T	C
3	chr3_2279433	0	2279433	T	C
3	chr3_2284087	0	2284087	G	T
3	chr3_2286675	0	2286675	C	T
3	chr3_2286920	0	2286920	C	T
3	chr3_2301399	0	2301399	G	A
3	chr3_2303671	0	2303671	C	T
3	chr3_2307731	0	2307731	G	T
3	chr3_2310728	0	2310728	T	C
3	chr3_2328224	0	2328224	G	A
3	chr3_2334634	0	2334634	A	G
3	chr3_2334996	0	2334996	C	G
3	chr3_2338291	0	2338291	T	A
3	chr3_2339085	0	2339085	T	C
3	chr3_2341113	0	2341113	C	A
3	chr3_2341216	0	2341216	A	G
3	chr3_2341606	0	2341606	C	G
3	chr3_2343330	0	2343330	A	G
3	chr3_2350078	0	2350078	T	C
3	chr3_2352587	0	2352587	T	C
3	chr3_2353756	0	2353756	C	T
3	chr3_2357089	0	2357089	T	C
3	chr3_2358615	0	2358615	C	T
3	chr3_2361141	0	2361141	G	T
3	chr3_2364771	0	2364771	T	C
3	chr3_2366281	0	2366281	A	C
3	chr3_2366899	0	2366899	A	G
3	chr3_2370666	0	2370666	C	G
3	chr3_2371520	0	2371520	T	C
3	chr3_2373377	0	2373377	A	G
3	chr3_2375368	0	2375368	C	T
3	chr3_2389001	0	2389001	G	T
3	chr3_2389877	0	2389877	A	G
3	chr3_2394682	0	2394682	C	T
3	chr3_2395120	0	2395120	A	G
3	chr3_2396376	0	2396376	C	T
3	chr3_2399234	0	2399234	T	C
3	chr3_2401111	0	2401111	G	T
3	chr3_2403070	0	2403070	C	G
3	chr3_2403593	0	2403593	C	T
3	chr3_2405546	0	2405546	A	C
3	chr3_2416203	0	2416203	G	A
3	chr3_2421086	0	2421086	T	C
3	chr3_2422382	0	2422382	C	G
3	chr3_2422733	0	2422733	T	C
3	chr3_2429109	0	2429109	C	T
3	chr3_2430968	0	2430968	A	C
3	chr3_2438689	0	2438689	G	A
3	chr3_2450940	0	2450940	T	G
3	chr3_2451926	0	2451926	A	G
3	chr3_2453143	0	2453143	G	A
3	chr3_2453805	0	2453805	T	C
3	chr3_2455064	0	2455064	G	A
3	chr3_2456885	0	2456885	A	G
3	chr3_2457005	0	2457005	C	T
3	chr3_2459191	0	2459191	A	G
3	chr3_2459684	0	2459684	A	G
3	chr3_2466912	0	2466912	A	G
3	chr3_2469986	0	2469986	C	T
3	chr3_2471053	0	2471053	T	C
3	chr3_2472187	0	2472187	A	G
3	chr3_2473180	0	2473180	A	G
3	chr3_2473350	0	2473350	A	G
3	chr3_2473387	0	2473387	T	G
3	chr3_2474330	0	2474330	T	C
3	chr3_2476363	0	2476363	C	T
3	chr3_2485160	0	2485160	T	C
3	chr3_2488711	0	2488711	A	G
3	chr3_2503214	0	2503214	T	C
3	chr3_2506773	0	2506773	T	C
3	chr3_2516295	0	2516295	T	C
3	chr3_2520709	0	2520709	G	A
3	chr3_2532362	0	2532362	T	C
3	chr3_2542075	0	2542075	A	G
3	chr3_2543790	0	2543790	G	A
3	chr3_2546035	0	2546035	C	T
3	chr3_2548018	0	2548018	A	G
3	chr3_2548534	0	2548534	G	C
3	chr3_2549493	0	2549493	A	G
3	chr3_2553661	0	2553661	A	T
3	chr3_2555391	0	2555391	A	G
3	chr3_2569894	0	2569894	C	A
3	chr3_2574079	0	2574079	T	C
3	chr3_2576005	0	2576005	A	G
3	chr3_2577592	0	2577592	A	G
3	chr3_2578626	0	2578626	T	C
3	chr3_2583881	0	2583881	G	A
3	chr3_2585064	0	2585064	C	T
3	chr3_2586204	0	2586204	A	C
3	chr3_2587539	0	2587539	C	T
3	chr3_2588654	0	2588654	T	G
3	chr3_2592009	0	2592009	T	C
3	chr3_2593889	0	2593889	T	C
3	chr3_2598576	0	2598576	C	G
3	chr3_2602565	0	2602565	C	A
3	chr3_2604314	0	2604314	A	C
3	chr3_2606978	0	2606978	A	G
3	chr3_2609009	0	2609009	G	T
3	chr3_2609847	0	2609847	T	C
3	chr3_2611849	0	2611849	G	C
3	chr3_2625701	0	2625701	G	C
3	chr3_2628704	0	2628704	G	A
3	chr3_2629561	0	2629561	G	A
3	chr3_2633767	0	2633767	C	T
3	chr3_2638782	0	2638782	G	T
3	chr3_2640469	0	2640469	A	G
3	chr3_2642755	0	2642755	G	T
3	chr3_2643924	0	2643924	G	C
3	chr3_2648424	0	2648424	A	G
3	chr3_2649649	0	2649649	C	T
3	chr3_2651624	0	2651624	T	C
3	chr3_2654942	0	2654942	A	G
3	chr3_2656500	0	2656500	A	G
3	chr3_2661096	0	2661096	G	A
3	chr3_2663349	0	2663349	G	A
3	chr3_2667003	0	2667003	A	G
3	chr3_2678365	0	2678365	A	G
3	chr3_2678996	0	2678996	G	A
3	chr3_2679495	0	2679495	A	G
3	chr3_2680926	0	2680926	T	C
3	chr3_2681455	0	2681455	A	G
3	chr3_2686300	0	2686300	G	T
3	chr3_2702685	0	2702685	T	C
3	chr3_2706292	0	2706292	A	G
3	chr3_2710049	0	2710049	A	C
3	chr3_2711815	0	2711815	C	T
3	chr3_2717470	0	2717470	A	G
3	chr3_2718666	0	2718666	A	G
3	chr3_2719110	0	2719110	C	T
3	chr3_2724971	0	2724971	G	A
3	chr3_2725978	0	2725978	A	G
3	chr3_2728932	0	2728932	A	G
3	chr3_2729125	0	2729125	A	G
3	chr3_2733094	0	2733094	T	C
3	chr3_2738319	0	2738319	C	T
3	chr3_2739352	0	2739352	C	T
3	chr3_2741705	0	2741705	T	C
3	chr3_2748645	0	2748645	A	C
3	chr3_2763864	0	2763864	C	G
3	chr3_2765182	0	2765182	A	G
3	chr3_2774483	0	2774483	A	T
3	chr3_2781649	0	2781649	A	C
3	chr3_2782255	0	2782255	G	A
3	chr3_2782491	0	2782491	A	G
3	chr3_2786225	0	2786225	C	T
3	chr3_2787808	0	2787808	G	A
3	chr3_2797294	0	2797294	T	C
3	chr3_2797598	0	2797598	C	T
3	chr3_2798577	0	2798577	A	G
3	chr3_2799497	0	2799497	A	G
3	chr3_2799717	0	2799717	G	A
3	chr3_2801412	0	2801412	T	C
3	chr3_2802837	0	2802837	T	C
3	chr3_2803279	0	2803279	A	G
3	chr3_2807249	0	2807249	T	C
3	chr3_2809713	0	2809713	T	C
3	chr3_2812448	0	2812448	T	C
3	chr3_2813694	0	2813694	A	G
3	chr3_2814633	0	2814633	C	A
3	chr3_2817536	0	2817536	T	G
3	chr3_2820850	0	2820850	A	G
3	chr3_2820938	0	2820938	A	G
3	chr3_2821187	0	2821187	C	G
3	chr3_2822262	0	2822262	G	T
3	chr3_2825210	0	2825210	A	G
3	chr3_2829452	0	2829452	T	G
3	chr3_2832341	0	2832341	T	G
3	chr3_2833861	0	2833861	A	C
3	chr3_2839971	0	2839971	A	G
3	chr3_2840684	0	2840684	C	G
3	chr3_2847782	0	2847782	A	G
3	chr3_2849583	0	2849583	T	C
3	chr3_2850313	0	2850313	T	C
3	chr3_2851498	0	2851498	T	C
3	chr3_2862863	0	2862863	T	C
3	chr3_2864510	0	2864510	T	C
3	chr3_2871415	0	2871415	A	G
3	chr3_2873805	0	2873805	T	C
3	chr3_2879366	0	2879366	A	G
3	chr3_2883713	0	2883713	T	C
3	chr3_2883725	0	2883725	T	A
3	chr3_2883807	0	2883807	A	G
3	chr3_2886620	0	2886620	C	G
3	chr3_2890350	0	2890350	T	C
3	chr3_2894558	0	2894558	C	T
3	chr3_2901655	0	2901655	G	C
3	chr3_2904174	0	2904174	T	C
3	chr3_2909879	0	2909879	T	C
3	chr3_2910198	0	2910198	C	G
3	chr3_2915039	0	2915039	T	C
3	chr3_2916679	0	2916679	A	G
3	chr3_2919118	0	2919118	G	A
3	chr3_2924101	0	2924101	T	C
3	chr3_2928241	0	2928241	T	G
3	chr3_2935063	0	2935063	C	G
3	chr3_2937157	0	2937157	A	C
3	chr3_2937831	0	2937831	T	C
3	chr3_2941271	0	2941271	A	G
3	chr3_2950832	0	2950832	A	G
3	chr3_2959274	0	2959274	C	T
3	chr3_2962271	0	2962271	C	T
3	chr3_2963616	0	2963616	C	T
3	chr3_2968290	0	2968290	C	A
3	chr3_2984516	0	2984516	A	G
3	chr3_2990507	0	2990507	C	A
3	chr3_2997617	0	2997617	T	C
3	chr3_2998557	0	2998557	C	G
3	chr3_3001488	0	3001488	C	T
3	chr3_3001511	0	3001511	C	A
3	chr3_3009216	0	3009216	A	G
3	chr3_3012016	0	3012016	A	T
3	chr3_3012469	0	3012469	G	A
3	chr3_3015280	0	3015280	C	T
3	chr3_3016688	0	3016688	A	G
3	chr3_3018172	0	3018172	G	C
3	chr3_3022473	0	3022473	T	C
3	chr3_3030842	0	3030842	G	A
3	chr3_3032890	0	3032890	G	C
3	chr3_3033857	0	3033857	A	G
3	chr3_3040875	0	3040875	A	C
3	chr3_3041586	0	3041586	G	T
3	chr3_3042710	0	3042710	A	G
3	chr3_3050069	0	3050069	C	T
3	chr3_3051017	0	3051017	A	T
3	chr3_3051628	0	3051628	G	C
3	chr3_3056221	0	3056221	G	A
3	chr3_3063866	0	3063866	T	C
3	chr3_3064748	0	3064748	T	C
3	chr3_3072697	0	3072697	G	C
3	chr3_3090569	0	3090569	G	A
3	chr3_3101269	0	3101269	T	G
3	chr3_3106850	0	3106850	T	C
3	chr3_3110339	0	3110339	G	A
3	chr3_3119695	0	3119695	T	C
3	chr3_3126010	0	3126010	T	C
3	chr3_3145875	0	3145875	G	T
3	chr3_3146070	0	3146070	G	A
3	chr3_3150313	0	3150313	A	T
3	chr3_3162358	0	3162358	G	A
3	chr3_3168619	0	3168619	C	T
3	chr3_3175394	0	3175394	G	A
3	chr3_3177618	0	3177618	A	G
3	chr3_3178763	0	3178763	A	G
3	chr3_3184289	0	3184289	A	G
3	chr3_3187345	0	3187345	A	G
3	chr3_3189441	0	3189441	G	A
3	chr3_3196398	0	3196398	T	C
3	chr3_3202007	0	3202007	T	G
3	chr3_3212207	0	3212207	T	C
3	chr3_3212819	0	3212819	C	T
3	chr3_3222337	0	3222337	T	C
3	chr3_3222742	0	3222742	T	A
3	chr3_3224450	0	3224450	T	G
3	chr3_3227278	0	3227278	T	C
3	chr3_3232078	0	3232078	A	G
3	chr3_3236356	0	3236356	T	C
3	chr3_3237023	0	3237023	G	A
3	chr3_3239333	0	3239333	C	G
3	chr3_3241077	0	3241077	C	T
3	chr3_3241204	0	3241204	C	T
3	chr3_3247440	0	3247440	C	A
3	chr3_3263249	0	3263249	C	G
3	chr3_3270140	0	3270140	A	G
3	chr3_3271136	0	3271136	A	G
3	chr3_3281092	0	3281092	A	G
3	chr3_3281444	0	3281444	G	A
3	chr3_3283340	0	3283340	C	G
3	chr3_3285666	0	3285666	T	C
3	chr3_3286168	0	3286168	A	G
3	chr3_3308312	0	3308312	C	A
3	chr3_3311346	0	3311346	T	C
3	chr3_3311506	0	3311506	G	T
3	chr3_3317333	0	3317333	A	C
3	chr3_3322367	0	3322367	G	T
3	chr3_3323623	0	3323623	T	C
3	chr3_3324202	0	3324202	A	G
3	chr3_3326082	0	3326082	G	A
3	chr3_3327854	0	3327854	G	C
3	chr3_3332362	0	3332362	T	C
3	chr3_3349510	0	3349510	C	G
3	chr3_3358239	0	3358239	T	C
3	chr3_3363907	0	3363907	G	T
3	chr3_3372334	0	3372334	T	C
3	chr3_3374321	0	3374321	A	G
3	chr3_3378162	0	3378162	T	C
3	chr3_3384222	0	3384222	T	A
3	chr3_3387331	0	3387331	C	T
3	chr3_3390389	0	3390389	A	C
3	chr3_3397215	0	3397215	C	A
3	chr3_3399910	0	3399910	G	T
3	chr3_3401093	0	3401093	G	C
3	chr3_3404550	0	3404550	G	T
3	chr3_3406150	0	3406150	A	G
3	chr3_3407962	0	3407962	T	C
3	chr3_3408091	0	3408091	T	C
3	chr3_3410523	0	3410523	T	C
3	chr3_3411234	0	3411234	T	C
3	chr3_3420948	0	3420948	T	C
3	chr3_3423751	0	3423751	C	G
3	chr3_3426727	0	3426727	G	A
3	chr3_3426843	0	3426843	C	T
3	chr3_3429011	0	3429011	G	C
3	chr3_3429462	0	3429462	A	G
3	chr3_3432270	0	3432270	C	T
3	chr3_3446990	0	3446990	T	C
3	chr3_3447024	0	3447024	C	G
3	chr3_3447804	0	3447804	T	C
3	chr3_3453529	0	3453529	C	T
3	chr3_3470146	0	3470146	C	T
3	chr3_3478899	0	3478899	T	C
3	chr3_3480034	0	3480034	T	C
3	chr3_3482873	0	3482873	T	C
3	chr3_3482944	0	3482944	C	T
3	chr3_3484813	0	3484813	A	C
3	chr3_3490506	0	3490506	G	A
3	chr3_3493637	0	3493637	T	C
3	chr3_3494594	0	3494594	C	T
3	chr3_3500243	0	3500243	T	G
3	chr3_3501401	0	3501401	G	C
3	chr3_3503271	0	3503271	T	C
3	chr3_3510109	0	3510109	T	C
3	chr3_3515776	0	3515776	A	T
3	chr3_3516076	0	3516076	G	T
3	chr3_3520460	0	3520460	G	A
3	chr3_3522478	0	3522478	T	C
3	chr3_3523020	0	3523020	A	G
3	chr3_3533041	0	3533041	C	T
3	chr3_3533162	0	3533162	C	T
3	chr3_3535153	0	3535153	A	G
3	chr3_3537410	0	3537410	G	T
3	chr3_3548260	0	3548260	A	G
3	chr3_3549514	0	3549514	T	C
3	chr3_3553152	0	3553152	A	G
3	chr3_3555102	0	3555102	T	G
3	chr3_3556386	0	3556386	G	C
3	chr3_3557959	0	3557959	A	G
3	chr3_3558035	0	3558035	T	C
3	chr3_3560378	0	3560378	T	C
3	chr3_3560467	0	3560467	T	C
3	chr3_3564867	0	3564867	C	T
3	chr3_3566821	0	3566821	T	G
3	chr3_3569769	0	3569769	G	C
3	chr3_3570215	0	3570215	T	C
3	chr3_3581991	0	3581991	T	C
3	chr3_3589267	0	3589267	C	T
3	chr3_3589582	0	3589582	T	C
3	chr3_3597635	0	3597635	A	C
3	chr3_3598351	0	3598351	G	C
3	chr3_3602564	0	3602564	T	C
3	chr3_3615415	0	3615415	C	T
3	chr3_3619865	0	3619865	G	A
3	chr3_3620265	0	3620265	T	G
3	chr3_3621177	0	3621177	C	G
3	chr3_3630594	0	3630594	T	C
3	chr3_3633645	0	3633645	G	A
3	chr3_3637015	0	3637015	C	T
3	chr3_3650932	0	3650932	G	C
3	chr3_3651375	0	3651375	A	G
3	chr3_3652932	0	3652932	A	G
3	chr3_3660910	0	3660910	G	A
3	chr3_3666966	0	3666966	C	T
3	chr3_3671535	0	3671535	T	G
3	chr3_3672435	0	3672435	T	C
3	chr3_3673648	0	3673648	A	G
3	chr3_3674472	0	3674472	C	T
3	chr3_3683784	0	3683784	G	A
3	chr3_3685168	0	3685168	A	C
3	chr3_3686287	0	3686287	G	T
3	chr3_3686317	0	3686317	G	A
3	chr3_3686511	0	3686511	T	C
3	chr3_3687393	0	3687393	C	G
3	chr3_3687617	0	3687617	T	C
3	chr3_3693310	0	3693310	A	G
3	chr3_3697231	0	3697231	T	C
3	chr3_3701146	0	3701146	T	C
3	chr3_3705454	0	3705454	A	G
3	chr3_3711354	0	3711354	G	C
3	chr3_3714673	0	3714673	G	A
3	chr3_3722672	0	3722672	C	A
3	chr3_3725646	0	3725646	A	G
3	chr3_3744439	0	3744439	C	T
3	chr3_3744961	0	3744961	A	G
3	chr3_3752134	0	3752134	T	G
3	chr3_3761681	0	3761681	A	G
3	chr3_3764470	0	3764470	C	G
3	chr3_3782164	0	3782164	C	T
3	chr3_3782630	0	3782630	G	T
3	chr3_3786967	0	3786967	C	A
3	chr3_3796888	0	3796888	G	A
3	chr3_3797265	0	3797265	T	C
3	chr3_3802398	0	3802398	A	G
3	chr3_3805359	0	3805359	G	C
3	chr3_3805835	0	3805835	G	A
3	chr3_3806554	0	3806554	A	G
3	chr3_3813904	0	3813904	T	G
3	chr3_3814427	0	3814427	A	C
3	chr3_3814897	0	3814897	C	A
3	chr3_3817695	0	3817695	C	G
3	chr3_3831497	0	3831497	T	G
3	chr3_3832221	0	3832221	A	G
3	chr3_3833627	0	3833627	T	C
3	chr3_3834400	0	3834400	T	C
3	chr3_3834441	0	3834441	C	G
3	chr3_3837867	0	3837867	A	G
3	chr3_3847232	0	3847232	A	C
3	chr3_3854728	0	3854728	T	G
3	chr3_3856048	0	3856048	A	G
3	chr3_3856249	0	3856249	T	C
3	chr3_3858998	0	3858998	A	G
3	chr3_3859812	0	3859812	T	C
3	chr3_3859935	0	3859935	C	T
3	chr3_3880605	0	3880605	A	G
3	chr3_3883816	0	3883816	T	C
3	chr3_3884730	0	3884730	G	A
3	chr3_3888459	0	3888459	G	A
3	chr3_3891466	0	3891466	A	G
3	chr3_3895777	0	3895777	A	C
3	chr3_3900693	0	3900693	C	G
3	chr3_3901473	0	3901473	T	C
3	chr3_3911717	0	3911717	A	C
3	chr3_3915655	0	3915655	G	T
3	chr3_3916360	0	3916360	C	T
3	chr3_3919597	0	3919597	G	A
3	chr3_3924656	0	3924656	A	T
3	chr3_3925104	0	3925104	A	C
3	chr3_3932390	0	3932390	A	G
3	chr3_3932889	0	3932889	T	C
3	chr3_3933462	0	3933462	A	G
3	chr3_3939458	0	3939458	T	C
3	chr3_3940437	0	3940437	T	C
3	chr3_3948931	0	3948931	A	G
3	chr3_3950015	0	3950015	G	A
3	chr3_3954276	0	3954276	T	G
3	chr3_3964792	0	3964792	T	C
3	chr3_3965069	0	3965069	C	T
3	chr3_3976174	0	3976174	C	T
3	chr3_3993986	0	3993986	G	A
3	chr3_3994272	0	3994272	G	C
3	chr3_4002318	0	4002318	A	G
3	chr3_4006641	0	4006641	C	T
3	chr3_4007356	0	4007356	T	C
3	chr3_4007985	0	4007985	A	G
3	chr3_4013844	0	4013844	T	C
3	chr3_4014534	0	4014534	A	G
3	chr3_4018654	0	4018654	A	G
3	chr3_4022888	0	4022888	C	G
3	chr3_4026143	0	4026143	G	A
3	chr3_4028297	0	4028297	T	C
3	chr3_4031288	0	4031288	T	C
3	chr3_4035984	0	4035984	A	G
3	chr3_4036061	0	4036061	C	T
3	chr3_4036597	0	4036597	A	G
3	chr3_4041925	0	4041925	T	G
3	chr3_4042790	0	4042790	T	C
3	chr3_4046440	0	4046440	T	C
3	chr3_4059496	0	4059496	C	G
3	chr3_4075519	0	4075519	G	C
3	chr3_4077180	0	4077180	T	C
3	chr3_4077392	0	4077392	T	C
3	chr3_4081511	0	4081511	A	G
3	chr3_4081602	0	4081602	T	C
3	chr3_4086330	0	4086330	A	G
3	chr3_4086421	0	4086421	A	G
3	chr3_4092493	0	4092493	T	C
3	chr3_4099358	0	4099358	A	G
3	chr3_4106483	0	4106483	T	C
3	chr3_4110652	0	4110652	A	C
3	chr3_4111092	0	4111092	G	A
3	chr3_4123217	0	4123217	A	G
3	chr3_4123821	0	4123821	G	A
3	chr3_4126128	0	4126128	T	C
3	chr3_4127389	0	4127389	T	C
3	chr3_4129649	0	4129649	A	C
3	chr3_4135562	0	4135562	C	T
3	chr3_4146524	0	4146524	C	T
3	chr3_4149437	0	4149437	A	G
3	chr3_4150852	0	4150852	A	G
3	chr3_4153232	0	4153232	T	C
3	chr3_4153573	0	4153573	G	C
3	chr3_4154084	0	4154084	G	A
3	chr3_4157372	0	4157372	A	G
3	chr3_4159089	0	4159089	T	C
3	chr3_4167848	0	4167848	A	G
3	chr3_4168152	0	4168152	C	T
3	chr3_4169741	0	4169741	A	T
3	chr3_4174116	0	4174116	A	G
3	chr3_4183224	0	4183224	A	C
3	chr3_4186401	0	4186401	A	G
3	chr3_4190456	0	4190456	T	C
3	chr3_4192779	0	4192779	G	T
3	chr3_4193399	0	4193399	T	C
3	chr3_4193489	0	4193489	T	C
3	chr3_4193750	0	4193750	A	G
3	chr3_4203691	0	4203691	T	C
3	chr3_4206962	0	4206962	C	T
3	chr3_4210290	0	4210290	A	G
3	chr3_4211585	0	4211585	C	T
3	chr3_4211848	0	4211848	G	A
3	chr3_4211984	0	4211984	G	T
3	chr3_4214385	0	4214385	A	G
3	chr3_4220879	0	4220879	A	C
3	chr3_4221105	0	4221105	A	G
3	chr3_4224101	0	4224101	A	G
3	chr3_4237464	0	4237464	C	T
3	chr3_4244201	0	4244201	G	T
3	chr3_4247516	0	4247516	C	T
3	chr3_4262282	0	4262282	C	T
3	chr3_4263519	0	4263519	A	G
3	chr3_4274204	0	4274204	T	C
3	chr3_4275742	0	4275742	C	G
3	chr3_4277543	0	4277543	T	G
3	chr3_4277601	0	4277601	G	A
3	chr3_4277698	0	4277698	G	A
3	chr3_4286467	0	4286467	A	C
3	chr3_4286711	0	4286711	G	A
3	chr3_4300253	0	4300253	G	T
3	chr3_4300875	0	4300875	G	A
3	chr3_4303773	0	4303773	A	G
3	chr3_4312642	0	4312642	C	G
3	chr3_4313412	0	4313412	C	T
3	chr3_4316459	0	4316459	C	T
3	chr3_4319183	0	4319183	C	G
3	chr3_4325810	0	4325810	T	C
3	chr3_4326544	0	4326544	A	G
3	chr3_4329000	0	4329000	T	C
3	chr3_4331254	0	4331254	A	C
3	chr3_4332891	0	4332891	T	C
3	chr3_4334515	0	4334515	C	T
3	chr3_4335299	0	4335299	G	A
3	chr3_4339589	0	4339589	G	A
3	chr3_4343200	0	4343200	T	C
3	chr3_4344279	0	4344279	G	A
3	chr3_4350792	0	4350792	A	G
3	chr3_4352682	0	4352682	G	A
3	chr3_4353396	0	4353396	A	G
3	chr3_4353866	0	4353866	C	T
3	chr3_4355021	0	4355021	C	T
3	chr3_4369374	0	4369374	C	G
3	chr3_4371012	0	4371012	C	G
3	chr3_4375311	0	4375311	T	G
3	chr3_4375572	0	4375572	T	C
3	chr3_4378922	0	4378922	T	C
3	chr3_4383688	0	4383688	T	C
3	chr3_4383753	0	4383753	G	T
3	chr3_4393365	0	4393365	A	G
3	chr3_4393435	0	4393435	A	G
3	chr3_4394351	0	4394351	T	C
3	chr3_4394749	0	4394749	G	A
3	chr3_4397895	0	4397895	C	T
3	chr3_4398540	0	4398540	A	G
3	chr3_4400010	0	4400010	C	T
3	chr3_4405665	0	4405665	G	C
3	chr3_4406861	0	4406861	A	G
3	chr3_4410012	0	4410012	G	A
3	chr3_4410749	0	4410749	C	G
3	chr3_4412766	0	4412766	C	T
3	chr3_4417340	0	4417340	A	T
3	chr3_4418453	0	4418453	C	A
3	chr3_4419977	0	4419977	G	A
3	chr3_4421018	0	4421018	A	G
3	chr3_4425980	0	4425980	C	T
3	chr3_4426540	0	4426540	C	T
3	chr3_4428742	0	4428742	A	G
3	chr3_4433683	0	4433683	A	T
3	chr3_4437023	0	4437023	G	A
3	chr3_4438371	0	4438371	C	T
3	chr3_4439766	0	4439766	A	G
3	chr3_4446039	0	4446039	A	C
3	chr3_4454232	0	4454232	A	G
3	chr3_4455574	0	4455574	C	T
3	chr3_4456372	0	4456372	C	T
3	chr3_4456430	0	4456430	A	G
3	chr3_4460803	0	4460803	T	C
3	chr3_4463978	0	4463978	A	T
3	chr3_4478618	0	4478618	C	T
3	chr3_4479053	0	4479053	C	T
3	chr3_4480370	0	4480370	C	G
3	chr3_4486278	0	4486278	T	C
3	chr3_4489314	0	4489314	A	G
3	chr3_4490204	0	4490204	C	T
3	chr3_4494512	0	4494512	G	A
3	chr3_4499085	0	4499085	C	T
3	chr3_4499342	0	4499342	G	A
3	chr3_4507983	0	4507983	T	C
3	chr3_4510749	0	4510749	T	A
3	chr3_4517965	0	4517965	G	A
3	chr3_4520386	0	4520386	G	A
3	chr3_4530632	0	4530632	A	T
3	chr3_4531427	0	4531427	T	C
3	chr3_4538135	0	4538135	T	C
3	chr3_4539198	0	4539198	A	G
3	chr3_4542218	0	4542218	T	C
3	chr3_4545245	0	4545245	A	G
3	chr3_4546206	0	4546206	T	G
3	chr3_4550806	0	4550806	T	C
3	chr3_4567093	0	4567093	T	G
3	chr3_4608128	0	4608128	T	A
3	chr3_4609898	0	4609898	A	G
3	chr3_4621876	0	4621876	A	G
3	chr3_4627687	0	4627687	C	T
3	chr3_4629703	0	4629703	G	A
3	chr3_4630360	0	4630360	C	A
3	chr3_4630656	0	4630656	T	G
3	chr3_4638398	0	4638398	C	T
3	chr3_4640344	0	4640344	G	A
3	chr3_4640622	0	4640622	C	G
3	chr3_4645538	0	4645538	G	C
3	chr3_4656370	0	4656370	A	G
3	chr3_4656591	0	4656591	C	A
3	chr3_4660322	0	4660322	T	C
3	chr3_4662356	0	4662356	G	T
3	chr3_4663428	0	4663428	G	A
3	chr3_4665008	0	4665008	G	A
3	chr3_4669294	0	4669294	T	C
3	chr3_4669785	0	4669785	G	A
3	chr3_4672197	0	4672197	A	G
3	chr3_4677318	0	4677318	A	G
3	chr3_4677376	0	4677376	C	T
3	chr3_4681455	0	4681455	T	C
3	chr3_4682773	0	4682773	A	G
3	chr3_4688627	0	4688627	T	G
3	chr3_4691467	0	4691467	T	C
3	chr3_4692636	0	4692636	A	C
3	chr3_4695941	0	4695941	T	G
3	chr3_4699852	0	4699852	A	G
3	chr3_4700012	0	4700012	A	G
3	chr3_4701960	0	4701960	C	T
3	chr3_4702161	0	4702161	C	T
3	chr3_4705127	0	4705127	A	G
3	chr3_4708847	0	4708847	C	T
3	chr3_4711255	0	4711255	C	T
3	chr3_4712627	0	4712627	A	G
3	chr3_4713622	0	4713622	A	G
3	chr3_4719794	0	4719794	G	A
3	chr3_4722796	0	4722796	G	A
3	chr3_4724374	0	4724374	G	A
3	chr3_4727875	0	4727875	T	C
3	chr3_4732392	0	4732392	T	C
3	chr3_4739959	0	4739959	G	C
3	chr3_4741842	0	4741842	A	G
3	chr3_4742748	0	4742748	C	T
3	chr3_4744442	0	4744442	A	G
3	chr3_4750694	0	4750694	A	T
3	chr3_4768269	0	4768269	G	A
3	chr3_4770434	0	4770434	C	A
3	chr3_4773639	0	4773639	T	G
3	chr3_4779428	0	4779428	T	G
3	chr3_4793584	0	4793584	A	G
3	chr3_4804160	0	4804160	T	G
3	chr3_4809934	0	4809934	T	C
3	chr3_4812866	0	4812866	C	T
3	chr3_4814682	0	4814682	T	G
3	chr3_4825450	0	4825450	A	G
3	chr3_4828671	0	4828671	G	C
3	chr3_4835097	0	4835097	A	G
3	chr3_4837653	0	4837653	T	C
3	chr3_4838510	0	4838510	C	A
3	chr3_4844105	0	4844105	T	C
3	chr3_4851122	0	4851122	T	C
3	chr3_4860319	0	4860319	G	A
3	chr3_4861525	0	4861525	A	G
3	chr3_4862375	0	4862375	A	G
3	chr3_4874032	0	4874032	G	A
3	chr3_4881738	0	4881738	A	G
3	chr3_4882008	0	4882008	A	G
3	chr3_4882374	0	4882374	G	A
3	chr3_4883711	0	4883711	G	C
3	chr3_4888017	0	4888017	T	C
3	chr3_4893596	0	4893596	C	T
3	chr3_4893868	0	4893868	T	C
3	chr3_4895287	0	4895287	A	G
3	chr3_4895603	0	4895603	A	C
3	chr3_4896489	0	4896489	C	G
3	chr3_4896505	0	4896505	T	A
3	chr3_4910796	0	4910796	T	C
3	chr3_4911196	0	4911196	T	C
3	chr3_4913896	0	4913896	T	C
3	chr3_4921530	0	4921530	C	G
3	chr3_4935153	0	4935153	C	T
3	chr3_4940117	0	4940117	A	G
3	chr3_4941988	0	4941988	G	A
3	chr3_4948382	0	4948382	T	C
3	chr3_4949023	0	4949023	T	C
3	chr3_4949360	0	4949360	T	C
3	chr3_4950739	0	4950739	G	A
3	chr3_4951951	0	4951951	C	G
3	chr3_4953333	0	4953333	A	T
3	chr3_4954162	0	4954162	T	C
3	chr3_4964104	0	4964104	A	G
3	chr3_4966721	0	4966721	C	T
3	chr3_4969454	0	4969454	G	A
3	chr3_4969763	0	4969763	A	G
3	chr3_4972058	0	4972058	A	T
3	chr3_4973932	0	4973932	A	T
3	chr3_4979153	0	4979153	C	T
3	chr3_4987820	0	4987820	C	G
3	chr3_4990937	0	4990937	T	C
3	chr3_4992583	0	4992583	A	G
3	chr3_4997484	0	4997484	T	C
3	chr3_5003183	0	5003183	A	G
3	chr3_5005792	0	5005792	T	C
3	chr3_5007390	0	5007390	A	C
3	chr3_5012301	0	5012301	T	C
3	chr3_5015388	0	5015388	A	G
3	chr3_5019802	0	5019802	A	G
3	chr3_5023719	0	5023719	G	T
3	chr3_5029161	0	5029161	G	C
3	chr3_5036701	0	5036701	T	C
3	chr3_5045287	0	5045287	G	C
3	chr3_5048763	0	5048763	A	G
3	chr3_5051004	0	5051004	T	C
3	chr3_5051672	0	5051672	T	C
3	chr3_5051931	0	5051931	A	G
3	chr3_5059179	0	5059179	T	G
3	chr3_5060612	0	5060612	A	G
3	chr3_5066462	0	5066462	A	T
3	chr3_5074251	0	5074251	T	C
3	chr3_5084087	0	5084087	T	C
3	chr3_5088684	0	5088684	A	G
3	chr3_5094509	0	5094509	T	C
3	chr3_5095636	0	5095636	A	G
3	chr3_5103188	0	5103188	G	T
3	chr3_5104951	0	5104951	C	A
3	chr3_5108250	0	5108250	G	A
3	chr3_5109737	0	5109737	G	A
3	chr3_5112228	0	5112228	G	A
3	chr3_5124967	0	5124967	T	C
3	chr3_5129835	0	5129835	T	A
3	chr3_5144363	0	5144363	G	A
3	chr3_5146556	0	5146556	C	G
3	chr3_5152162	0	5152162	T	A
3	chr3_5153049	0	5153049	T	C
3	chr3_5165101	0	5165101	C	G
3	chr3_5173490	0	5173490	A	T
3	chr3_5174235	0	5174235	C	G
3	chr3_5182014	0	5182014	C	T
3	chr3_5186089	0	5186089	T	G
3	chr3_5189243	0	5189243	G	A
3	chr3_5196515	0	5196515	G	C
3	chr3_5203965	0	5203965	C	T
3	chr3_5208891	0	5208891	T	C
3	chr3_5209866	0	5209866	C	T
3	chr3_5214407	0	5214407	T	C
3	chr3_5229541	0	5229541	T	G
3	chr3_5229878	0	5229878	C	A
3	chr3_5241349	0	5241349	G	A
3	chr3_5251516	0	5251516	A	C
3	chr3_5252841	0	5252841	G	C
3	chr3_5253307	0	5253307	T	C
3	chr3_5273614	0	5273614	T	C
3	chr3_5282616	0	5282616	A	G
3	chr3_5285495	0	5285495	A	G
3	chr3_5291439	0	5291439	G	A
3	chr3_5296069	0	5296069	A	G
3	chr3_5298154	0	5298154	T	C
3	chr3_5305969	0	5305969	A	G
3	chr3_5315532	0	5315532	A	G
3	chr3_5321657	0	5321657	T	C
3	chr3_5324218	0	5324218	C	T
3	chr3_5327272	0	5327272	G	T
3	chr3_5334216	0	5334216	G	A
3	chr3_5335219	0	5335219	A	G
3	chr3_5337487	0	5337487	G	A
3	chr3_5339938	0	5339938	C	T
3	chr3_5340015	0	5340015	A	G
3	chr3_5340655	0	5340655	A	G
3	chr3_5342270	0	5342270	T	C
3	chr3_5348711	0	5348711	A	G
3	chr3_5349415	0	5349415	C	A
3	chr3_5350379	0	5350379	G	T
3	chr3_5361511	0	5361511	G	A
3	chr3_5362516	0	5362516	C	T
3	chr3_5365573	0	5365573	G	A
3	chr3_5369910	0	5369910	G	A
3	chr3_5381256	0	5381256	T	G
3	chr3_5384362	0	5384362	A	T
3	chr3_5391929	0	5391929	C	G
3	chr3_5398360	0	5398360	A	G
3	chr3_5402079	0	5402079	C	T
3	chr3_5408816	0	5408816	A	G
3	chr3_5409061	0	5409061	G	C
3	chr3_5419519	0	5419519	T	C
3	chr3_5424516	0	5424516	T	C
3	chr3_5428342	0	5428342	C	T
3	chr3_5429722	0	5429722	T	A
3	chr3_5437981	0	5437981	T	C
3	chr3_5438984	0	5438984	G	A
3	chr3_5439285	0	5439285	G	A
3	chr3_5445755	0	5445755	G	A
3	chr3_5447334	0	5447334	G	A
3	chr3_5449026	0	5449026	A	G
3	chr3_5449906	0	5449906	A	C
3	chr3_5450933	0	5450933	T	C
3	chr3_5470079	0	5470079	G	A
3	chr3_5470268	0	5470268	T	C
3	chr3_5472856	0	5472856	G	C
3	chr3_5484458	0	5484458	T	C
3	chr3_5485412	0	5485412	A	T
3	chr3_5493051	0	5493051	G	C
3	chr3_5493380	0	5493380	C	T
3	chr3_5500664	0	5500664	A	G
3	chr3_5502597	0	5502597	G	A
3	chr3_5504417	0	5504417	G	C
3	chr3_5504647	0	5504647	C	T
3	chr3_5506836	0	5506836	C	T
3	chr3_5511684	0	5511684	A	G
3	chr3_5519986	0	5519986	G	A
3	chr3_5523126	0	5523126	T	C
3	chr3_5526488	0	5526488	G	A
3	chr3_5526563	0	5526563	A	G
3	chr3_5526676	0	5526676	A	G
3	chr3_5532887	0	5532887	G	A
3	chr3_5541203	0	5541203	A	G
3	chr3_5542704	0	5542704	A	G
3	chr3_5544260	0	5544260	G	T
3	chr3_5545933	0	5545933	C	T
3	chr3_5546258	0	5546258	A	G
3	chr3_5551334	0	5551334	G	C
3	chr3_5553899	0	5553899	C	T
3	chr3_5557939	0	5557939	C	T
3	chr3_5561966	0	5561966	T	A
3	chr3_5574104	0	5574104	G	A
3	chr3_5575167	0	5575167	A	G
3	chr3_5575588	0	5575588	A	C
3	chr3_5578797	0	5578797	A	C
3	chr3_5580404	0	5580404	T	C
3	chr3_5595349	0	5595349	A	G
3	chr3_5599435	0	5599435	T	C
3	chr3_5602175	0	5602175	T	A
3	chr3_5610697	0	5610697	C	T
3	chr3_5617653	0	5617653	T	C
3	chr3_5626878	0	5626878	C	T
3	chr3_5627965	0	5627965	A	G
3	chr3_5636861	0	5636861	T	C
3	chr3_5652326	0	5652326	A	C
3	chr3_5654907	0	5654907	G	C
3	chr3_5655364	0	5655364	G	T
3	chr3_5665396	0	5665396	A	T
3	chr3_5669716	0	5669716	A	G
3	chr3_5671579	0	5671579	C	T
3	chr3_5677664	0	5677664	A	G
3	chr3_5677723	0	5677723	T	C
3	chr3_5677798	0	5677798	A	C
3	chr3_5679688	0	5679688	G	A
3	chr3_5683780	0	5683780	G	A
3	chr3_5685476	0	5685476	C	A
3	chr3_5686520	0	5686520	T	C
3	chr3_5691541	0	5691541	G	C
3	chr3_5692753	0	5692753	G	A
3	chr3_5700595	0	5700595	T	C
3	chr3_5707360	0	5707360	C	T
3	chr3_5709253	0	5709253	G	C
3	chr3_5709867	0	5709867	T	C
3	chr3_5710310	0	5710310	C	T
3	chr3_5739889	0	5739889	T	A
3	chr3_5740660	0	5740660	G	A
3	chr3_5745374	0	5745374	C	G
3	chr3_5764454	0	5764454	C	T
3	chr3_5766432	0	5766432	G	C
3	chr3_5774846	0	5774846	T	C
3	chr3_5784241	0	5784241	C	T
3	chr3_5789496	0	5789496	A	G
3	chr3_5830542	0	5830542	G	A
3	chr3_5834022	0	5834022	C	A
3	chr3_5850086	0	5850086	T	C
3	chr3_5850490	0	5850490	T	C
3	chr3_5865067	0	5865067	T	G
3	chr3_5867928	0	5867928	G	A
3	chr3_5869462	0	5869462	G	C
3	chr3_5874466	0	5874466	T	C
3	chr3_5878249	0	5878249	C	T
3	chr3_5883011	0	5883011	C	G
3	chr3_5897471	0	5897471	C	T
3	chr3_5904430	0	5904430	T	C
3	chr3_5909799	0	5909799	T	C
3	chr3_5925811	0	5925811	A	G
3	chr3_5934738	0	5934738	A	G
3	chr3_5960608	0	5960608	T	C
3	chr3_5963820	0	5963820	G	C
3	chr3_5971713	0	5971713	C	T
3	chr3_5975791	0	5975791	C	G
3	chr3_5977486	0	5977486	T	C
3	chr3_5980807	0	5980807	T	C
3	chr3_5988328	0	5988328	C	T
3	chr3_5992572	0	5992572	G	T
3	chr3_5999370	0	5999370	G	C
3	chr3_6001027	0	6001027	A	G
3	chr3_6003693	0	6003693	T	C
3	chr3_6004476	0	6004476	T	C
3	chr3_6004748	0	6004748	A	G
3	chr3_6005227	0	6005227	C	T
3	chr3_6008725	0	6008725	T	C
3	chr3_6009323	0	6009323	T	C
3	chr3_6009335	0	6009335	T	C
3	chr3_6011957	0	6011957	A	G
3	chr3_6016779	0	6016779	A	G
3	chr3_6030956	0	6030956	A	C
3	chr3_6034007	0	6034007	T	C
3	chr3_6036019	0	6036019	T	G
3	chr3_6049101	0	6049101	T	C
3	chr3_6053860	0	6053860	G	T
3	chr3_6059963	0	6059963	A	G
3	chr3_6061643	0	6061643	G	A
3	chr3_6081436	0	6081436	T	C
3	chr3_6083751	0	6083751	T	C
3	chr3_6085288	0	6085288	A	G
3	chr3_6089690	0	6089690	G	A
3	chr3_6098281	0	6098281	C	T
3	chr3_6101076	0	6101076	C	T
3	chr3_6101627	0	6101627	A	G
3	chr3_6102277	0	6102277	A	G
3	chr3_6102852	0	6102852	G	C
3	chr3_6130130	0	6130130	G	A
3	chr3_6130463	0	6130463	G	C
3	chr3_6145834	0	6145834	T	C
3	chr3_6150520	0	6150520	C	T
3	chr3_6169113	0	6169113	G	A
3	chr3_6170812	0	6170812	A	G
3	chr3_6179996	0	6179996	C	A
3	chr3_6185978	0	6185978	A	T
3	chr3_6189525	0	6189525	A	T
3	chr3_6195894	0	6195894	T	G
3	chr3_6201622	0	6201622	A	G
3	chr3_6210387	0	6210387	A	G
3	chr3_6216604	0	6216604	G	A
3	chr3_6225303	0	6225303	T	G
3	chr3_6228017	0	6228017	T	A
3	chr3_6231645	0	6231645	T	C
3	chr3_6239192	0	6239192	A	G
3	chr3_6241190	0	6241190	T	C
3	chr3_6251118	0	6251118	G	T
3	chr3_6256139	0	6256139	T	C
3	chr3_6264665	0	6264665	T	C
3	chr3_6270152	0	6270152	A	G
3	chr3_6276461	0	6276461	A	G
3	chr3_6279613	0	6279613	A	C
3	chr3_6282601	0	6282601	A	G
3	chr3_6291831	0	6291831	A	G
3	chr3_6297314	0	6297314	C	A
3	chr3_6304101	0	6304101	C	T
3	chr3_6304664	0	6304664	C	G
3	chr3_6307231	0	6307231	C	G
3	chr3_6315581	0	6315581	G	A
3	chr3_6319608	0	6319608	C	T
3	chr3_6321215	0	6321215	A	G
3	chr3_6331812	0	6331812	T	C
3	chr3_6332304	0	6332304	T	C
3	chr3_6335319	0	6335319	C	G
3	chr3_6338437	0	6338437	C	A
3	chr3_6340670	0	6340670	T	G
3	chr3_6345561	0	6345561	T	C
3	chr3_6347276	0	6347276	T	G
3	chr3_6348323	0	6348323	G	C
3	chr3_6353808	0	6353808	G	A
3	chr3_6356047	0	6356047	T	C
3	chr3_6362223	0	6362223	T	C
3	chr3_6367783	0	6367783	A	T
3	chr3_6368887	0	6368887	T	G
3	chr3_6374977	0	6374977	T	C
3	chr3_6376478	0	6376478	T	C
3	chr3_6378915	0	6378915	T	C
3	chr3_6379452	0	6379452	A	G
3	chr3_6380878	0	6380878	G	A
3	chr3_6383619	0	6383619	A	G
3	chr3_6388451	0	6388451	C	T
3	chr3_6391166	0	6391166	C	T
3	chr3_6397511	0	6397511	A	C
3	chr3_6401429	0	6401429	G	C
3	chr3_6402220	0	6402220	A	G
3	chr3_6402305	0	6402305	T	C
3	chr3_6409819	0	6409819	G	A
3	chr3_6411157	0	6411157	G	A
3	chr3_6418371	0	6418371	T	C
3	chr3_6419942	0	6419942	G	C
3	chr3_6424126	0	6424126	T	C
3	chr3_6426376	0	6426376	G	A
3	chr3_6434121	0	6434121	A	G
3	chr3_6443524	0	6443524	T	C
3	chr3_6444855	0	6444855	G	A
3	chr3_6445072	0	6445072	A	G
3	chr3_6445310	0	6445310	T	C
3	chr3_6449146	0	6449146	T	C
3	chr3_6454788	0	6454788	C	T
3	chr3_6457311	0	6457311	C	G
3	chr3_6457840	0	6457840	C	A
3	chr3_6459668	0	6459668	C	T
3	chr3_6460906	0	6460906	G	A
3	chr3_6464484	0	6464484	T	C
3	chr3_6471758	0	6471758	A	T
3	chr3_6476346	0	6476346	T	C
3	chr3_6478632	0	6478632	C	T
3	chr3_6485705	0	6485705	T	C
3	chr3_6490628	0	6490628	G	A
3	chr3_6490926	0	6490926	T	G
3	chr3_6490930	0	6490930	G	T
3	chr3_6491329	0	6491329	T	C
3	chr3_6495767	0	6495767	C	T
3	chr3_6503516	0	6503516	G	A
3	chr3_6509534	0	6509534	A	G
3	chr3_6516184	0	6516184	G	A
3	chr3_6523068	0	6523068	T	C
3	chr3_6527265	0	6527265	G	A
3	chr3_6532494	0	6532494	C	T
3	chr3_6535520	0	6535520	T	C
3	chr3_6537641	0	6537641	T	C
3	chr3_6541083	0	6541083	T	C
3	chr3_6546577	0	6546577	G	A
3	chr3_6547411	0	6547411	C	G
3	chr3_6548923	0	6548923	C	G
3	chr3_6549900	0	6549900	A	G
3	chr3_6559195	0	6559195	A	C
3	chr3_6565191	0	6565191	G	A
3	chr3_6566866	0	6566866	T	C
3	chr3_6574770	0	6574770	A	G
3	chr3_6584895	0	6584895	T	C
3	chr3_6593304	0	6593304	T	C
3	chr3_6597295	0	6597295	A	G
3	chr3_6597897	0	6597897	C	T
3	chr3_6606718	0	6606718	G	A
3	chr3_6609864	0	6609864	A	G
3	chr3_6613928	0	6613928	T	A
3	chr3_6614409	0	6614409	A	G
3	chr3_6615178	0	6615178	A	G
3	chr3_6616260	0	6616260	T	C
3	chr3_6623321	0	6623321	G	A
3	chr3_6626229	0	6626229	C	G
3	chr3_6644981	0	6644981	A	T
3	chr3_6648691	0	6648691	C	G
3	chr3_6649171	0	6649171	C	A
3	chr3_6651981	0	6651981	G	A
3	chr3_6661417	0	6661417	T	C
3	chr3_6672506	0	6672506	A	G
3	chr3_6674178	0	6674178	A	C
3	chr3_6674251	0	6674251	A	G
3	chr3_6675309	0	6675309	A	G
3	chr3_6675904	0	6675904	T	C
3	chr3_6676741	0	6676741	G	A
3	chr3_6678826	0	6678826	C	A
3	chr3_6681527	0	6681527	T	C
3	chr3_6682156	0	6682156	T	G
3	chr3_6682877	0	6682877	T	C
3	chr3_6683523	0	6683523	A	G
3	chr3_6687427	0	6687427	G	C
3	chr3_6689751	0	6689751	G	A
3	chr3_6692171	0	6692171	C	T
3	chr3_6692367	0	6692367	T	C
3	chr3_6693176	0	6693176	T	C
3	chr3_6697226	0	6697226	T	C
3	chr3_6707204	0	6707204	G	C
3	chr3_6709774	0	6709774	G	A
3	chr3_6709985	0	6709985	A	G
3	chr3_6713327	0	6713327	T	C
3	chr3_6717349	0	6717349	G	T
3	chr3_6719061	0	6719061	T	C
3	chr3_6719320	0	6719320	C	A
3	chr3_6731860	0	6731860	T	C
3	chr3_6732281	0	6732281	A	G
3	chr3_6736710	0	6736710	C	T
3	chr3_6741323	0	6741323	G	A
3	chr3_6745683	0	6745683	A	G
3	chr3_6745905	0	6745905	G	A
3	chr3_6751801	0	6751801	G	A
3	chr3_6752215	0	6752215	T	C
3	chr3_6753194	0	6753194	A	G
3	chr3_6760496	0	6760496	A	C
3	chr3_6761206	0	6761206	C	G
3	chr3_6771563	0	6771563	A	G
3	chr3_6773835	0	6773835	G	T
3	chr3_6784188	0	6784188	T	G
3	chr3_6789441	0	6789441	A	G
3	chr3_6793845	0	6793845	T	C
3	chr3_6798830	0	6798830	T	C
3	chr3_6802089	0	6802089	T	C
3	chr3_6804001	0	6804001	C	T
3	chr3_6804546	0	6804546	A	G
3	chr3_6806844	0	6806844	T	C
3	chr3_6816466	0	6816466	T	C
3	chr3_6819117	0	6819117	G	A
3	chr3_6826459	0	6826459	C	A
3	chr3_6830560	0	6830560	C	T
3	chr3_6834299	0	6834299	G	C
3	chr3_6835044	0	6835044	T	C
3	chr3_6836929	0	6836929	A	C
3	chr3_6838574	0	6838574	C	G
3	chr3_6841251	0	6841251	T	G
3	chr3_6842563	0	6842563	A	G
3	chr3_6844622	0	6844622	T	C
3	chr3_6845447	0	6845447	A	G
3	chr3_6855983	0	6855983	A	T
3	chr3_6856766	0	6856766	A	G
3	chr3_6858868	0	6858868	T	C
3	chr3_6859991	0	6859991	C	A
3	chr3_6861827	0	6861827	G	T
3	chr3_6864522	0	6864522	A	G
3	chr3_6871499	0	6871499	A	G
3	chr3_6873189	0	6873189	A	T
3	chr3_6876572	0	6876572	C	T
3	chr3_6880806	0	6880806	A	G
3	chr3_6886122	0	6886122	A	G
3	chr3_6890238	0	6890238	A	G
3	chr3_6892438	0	6892438	A	G
3	chr3_6896489	0	6896489	A	G
3	chr3_6900205	0	6900205	G	A
3	chr3_6900468	0	6900468	C	T
3	chr3_6901175	0	6901175	A	G
3	chr3_6901294	0	6901294	T	C
3	chr3_6908716	0	6908716	T	C
3	chr3_6909608	0	6909608	A	G
3	chr3_6913204	0	6913204	T	C
3	chr3_6913391	0	6913391	A	G
3	chr3_6915162	0	6915162	C	T
3	chr3_6916147	0	6916147	A	G
3	chr3_6917765	0	6917765	C	G
3	chr3_6921208	0	6921208	T	C
3	chr3_6939319	0	6939319	A	C
3	chr3_6942537	0	6942537	T	C
3	chr3_6943504	0	6943504	T	C
3	chr3_6948044	0	6948044	T	C
3	chr3_6950133	0	6950133	A	C
3	chr3_6957102	0	6957102	T	C
3	chr3_6957582	0	6957582	T	C
3	chr3_6966051	0	6966051	C	A
3	chr3_6968795	0	6968795	G	A
3	chr3_6974129	0	6974129	T	G
3	chr3_6975393	0	6975393	G	C
3	chr3_6977635	0	6977635	T	C
3	chr3_6978154	0	6978154	T	C
3	chr3_6979913	0	6979913	T	C
3	chr3_6989027	0	6989027	C	T
3	chr3_6991809	0	6991809	C	T
3	chr3_7001360	0	7001360	A	G
3	chr3_7014905	0	7014905	C	T
3	chr3_7015883	0	7015883	A	G
3	chr3_7019349	0	7019349	T	C
3	chr3_7019614	0	7019614	C	T
3	chr3_7021001	0	7021001	A	G
3	chr3_7031497	0	7031497	T	G
3	chr3_7035476	0	7035476	A	G
3	chr3_7036911	0	7036911	G	A
3	chr3_7040401	0	7040401	G	A
3	chr3_7040647	0	7040647	C	T
3	chr3_7048251	0	7048251	G	A
3	chr3_7055009	0	7055009	T	C
3	chr3_7062163	0	7062163	C	G
3	chr3_7067101	0	7067101	C	G
3	chr3_7067306	0	7067306	C	T
3	chr3_7072524	0	7072524	C	T
3	chr3_7074329	0	7074329	G	A
3	chr3_7079233	0	7079233	A	G
3	chr3_7079292	0	7079292	T	C
3	chr3_7079408	0	7079408	T	C
3	chr3_7087527	0	7087527	T	C
3	chr3_7087572	0	7087572	A	G
3	chr3_7102332	0	7102332	G	A
3	chr3_7103350	0	7103350	A	G
3	chr3_7105894	0	7105894	A	G
3	chr3_7110482	0	7110482	A	G
3	chr3_7115978	0	7115978	G	A
3	chr3_7117409	0	7117409	A	G
3	chr3_7117503	0	7117503	A	G
3	chr3_7121220	0	7121220	C	T
3	chr3_7126424	0	7126424	A	G
3	chr3_7135348	0	7135348	G	A
3	chr3_7140626	0	7140626	C	G
3	chr3_7143905	0	7143905	T	C
3	chr3_7148483	0	7148483	A	C
3	chr3_7153078	0	7153078	C	T
3	chr3_7157821	0	7157821	A	G
3	chr3_7161149	0	7161149	G	A
3	chr3_7172956	0	7172956	A	G
3	chr3_7173184	0	7173184	A	G
3	chr3_7175937	0	7175937	A	C
3	chr3_7177000	0	7177000	G	A
3	chr3_7184307	0	7184307	T	G
3	chr3_7184497	0	7184497	T	C
3	chr3_7188645	0	7188645	G	C
3	chr3_7196476	0	7196476	C	T
3	chr3_7214084	0	7214084	A	G
3	chr3_7222541	0	7222541	A	G
3	chr3_7231378	0	7231378	G	T
3	chr3_7231405	0	7231405	T	C
3	chr3_7236372	0	7236372	T	C
3	chr3_7242668	0	7242668	A	G
3	chr3_7251108	0	7251108	T	C
3	chr3_7254752	0	7254752	T	C
3	chr3_7259080	0	7259080	G	T
3	chr3_7261054	0	7261054	T	C
3	chr3_7266942	0	7266942	C	G
3	chr3_7270752	0	7270752	C	G
3	chr3_7272751	0	7272751	T	G
3	chr3_7288343	0	7288343	A	T
3	chr3_7291632	0	7291632	T	C
3	chr3_7291839	0	7291839	A	G
3	chr3_7298918	0	7298918	G	A
3	chr3_7299383	0	7299383	A	G
3	chr3_7303080	0	7303080	A	G
3	chr3_7303553	0	7303553	C	T
3	chr3_7307634	0	7307634	G	A
3	chr3_7313334	0	7313334	A	G
3	chr3_7319212	0	7319212	A	G
3	chr3_7319420	0	7319420	A	G
3	chr3_7322093	0	7322093	A	C
3	chr3_7334956	0	7334956	T	C
3	chr3_7335579	0	7335579	C	T
3	chr3_7338445	0	7338445	C	T
3	chr3_7339312	0	7339312	A	G
3	chr3_7340548	0	7340548	A	G
3	chr3_7343432	0	7343432	T	C
3	chr3_7345219	0	7345219	C	A
3	chr3_7345253	0	7345253	T	C
3	chr3_7359416	0	7359416	T	G
3	chr3_7361422	0	7361422	A	G
3	chr3_7361439	0	7361439	T	C
3	chr3_7365284	0	7365284	T	G
3	chr3_7369462	0	7369462	G	A
3	chr3_7376153	0	7376153	G	A
3	chr3_7376377	0	7376377	T	C
3	chr3_7386595	0	7386595	G	A
3	chr3_7389083	0	7389083	G	A
3	chr3_7391337	0	7391337	T	C
3	chr3_7393145	0	7393145	A	G
3	chr3_7394792	0	7394792	A	G
3	chr3_7402584	0	7402584	C	T
3	chr3_7407975	0	7407975	A	G
3	chr3_7409057	0	7409057	C	T
3	chr3_7416325	0	7416325	T	C
3	chr3_7418645	0	7418645	G	A
3	chr3_7423736	0	7423736	C	A
3	chr3_7429031	0	7429031	C	G
3	chr3_7431219	0	7431219	A	G
3	chr3_7432204	0	7432204	G	C
3	chr3_7434667	0	7434667	A	C
3	chr3_7436534	0	7436534	C	T
3	chr3_7437549	0	7437549	G	A
3	chr3_7441200	0	7441200	A	G
3	chr3_7441330	0	7441330	T	C
3	chr3_7443643	0	7443643	C	T
3	chr3_7450275	0	7450275	T	C
3	chr3_7451281	0	7451281	T	C
3	chr3_7453839	0	7453839	T	C
3	chr3_7454736	0	7454736	C	A
3	chr3_7465080	0	7465080	G	A
3	chr3_7469211	0	7469211	A	G
3	chr3_7471814	0	7471814	C	T
3	chr3_7475265	0	7475265	A	G
3	chr3_7478315	0	7478315	G	A
3	chr3_7479603	0	7479603	C	G
3	chr3_7483230	0	7483230	A	G
3	chr3_7487604	0	7487604	A	G
3	chr3_7491316	0	7491316	A	G
3	chr3_7495200	0	7495200	A	G
3	chr3_7502738	0	7502738	G	A
3	chr3_7505819	0	7505819	A	C
3	chr3_7511800	0	7511800	G	A
3	chr3_7521328	0	7521328	G	T
3	chr3_7522252	0	7522252	A	G
3	chr3_7522485	0	7522485	G	C
3	chr3_7525256	0	7525256	G	A
3	chr3_7526654	0	7526654	A	G
3	chr3_7527845	0	7527845	A	G
3	chr3_7544718	0	7544718	T	C
3	chr3_7548067	0	7548067	T	C
3	chr3_7550577	0	7550577	T	C
3	chr3_7550939	0	7550939	G	C
3	chr3_7553592	0	7553592	C	A
3	chr3_7558257	0	7558257	G	A
3	chr3_7563455	0	7563455	T	C
3	chr3_7564790	0	7564790	A	G
3	chr3_7567323	0	7567323	C	A
3	chr3_7570548	0	7570548	T	C
3	chr3_7575742	0	7575742	G	A
3	chr3_7577088	0	7577088	G	A
3	chr3_7578096	0	7578096	A	T
3	chr3_7583025	0	7583025	G	A
3	chr3_7590282	0	7590282	A	G
3	chr3_7592983	0	7592983	A	G
3	chr3_7598530	0	7598530	A	C
3	chr3_7599621	0	7599621	T	C
3	chr3_7602238	0	7602238	A	G
3	chr3_7602486	0	7602486	C	T
3	chr3_7604186	0	7604186	A	G
3	chr3_7605635	0	7605635	A	G
3	chr3_7606254	0	7606254	T	C
3	chr3_7607348	0	7607348	C	T
3	chr3_7609991	0	7609991	T	C
3	chr3_7614601	0	7614601	A	G
3	chr3_7615888	0	7615888	G	C
3	chr3_7621980	0	7621980	G	A
3	chr3_7626023	0	7626023	C	A
3	chr3_7647517	0	7647517	T	C
3	chr3_7648980	0	7648980	C	G
3	chr3_7650931	0	7650931	T	C
3	chr3_7653790	0	7653790	T	C
3	chr3_7661002	0	7661002	A	C
3	chr3_7662563	0	7662563	G	C
3	chr3_7665580	0	7665580	A	G
3	chr3_7665793	0	7665793	T	G
3	chr3_7666853	0	7666853	A	G
3	chr3_7666941	0	7666941	C	G
3	chr3_7667346	0	7667346	C	T
3	chr3_7667695	0	7667695	G	A
3	chr3_7670454	0	7670454	C	T
3	chr3_7672698	0	7672698	A	G
3	chr3_7676852	0	7676852	G	A
3	chr3_7679186	0	7679186	C	G
3	chr3_7683483	0	7683483	T	C
3	chr3_7702251	0	7702251	G	A
3	chr3_7704009	0	7704009	C	A
3	chr3_7705387	0	7705387	G	A
3	chr3_7709680	0	7709680	G	C
3	chr3_7716203	0	7716203	A	C
3	chr3_7717722	0	7717722	C	A
3	chr3_7720497	0	7720497	C	T
3	chr3_7724666	0	7724666	C	T
3	chr3_7724995	0	7724995	G	C
3	chr3_7729530	0	7729530	T	C
3	chr3_7729718	0	7729718	T	A
3	chr3_7731963	0	7731963	T	C
3	chr3_7732066	0	7732066	A	G
3	chr3_7732379	0	7732379	C	G
3	chr3_7733807	0	7733807	A	G
3	chr3_7739691	0	7739691	C	T
3	chr3_7740712	0	7740712	C	G
3	chr3_7742161	0	7742161	C	T
3	chr3_7767881	0	7767881	T	A
3	chr3_7776027	0	7776027	G	A
3	chr3_7780179	0	7780179	C	G
3	chr3_7786373	0	7786373	G	C
3	chr3_7792860	0	7792860	C	T
3	chr3_7798256	0	7798256	G	A
3	chr3_7802523	0	7802523	C	T
3	chr3_7802605	0	7802605	C	T
3	chr3_7806658	0	7806658	T	C
3	chr3_7812851	0	7812851	G	A
3	chr3_7813425	0	7813425	G	T
3	chr3_7817500	0	7817500	T	C
3	chr3_7817744	0	7817744	G	A
3	chr3_7825015	0	7825015	T	A
3	chr3_7825081	0	7825081	G	T
3	chr3_7829807	0	7829807	G	A
3	chr3_7833151	0	7833151	T	C
3	chr3_7834861	0	7834861	C	G
3	chr3_7835532	0	7835532	T	G
3	chr3_7837497	0	7837497	G	A
3	chr3_7844131	0	7844131	A	C
3	chr3_7844228	0	7844228	A	G
3	chr3_8009961	0	8009961	C	G
3	chr3_8018874	0	8018874	A	C
3	chr3_8040953	0	8040953	G	C
3	chr3_8041333	0	8041333	G	A
3	chr3_8043282	0	8043282	C	G
3	chr3_8045651	0	8045651	A	G
3	chr3_8048099	0	8048099	T	C
3	chr3_8050096	0	8050096	G	C
3	chr3_8052152	0	8052152	T	C
3	chr3_8055333	0	8055333	T	C
3	chr3_8073352	0	8073352	A	G
3	chr3_8075910	0	8075910	A	G
3	chr3_8087505	0	8087505	T	C
3	chr3_8091305	0	8091305	C	A
3	chr3_8092881	0	8092881	A	C
3	chr3_8093863	0	8093863	A	G
3	chr3_8095503	0	8095503	A	C
3	chr3_8099453	0	8099453	G	A
3	chr3_8101681	0	8101681	A	C
3	chr3_8103597	0	8103597	A	T
3	chr3_8119009	0	8119009	A	G
3	chr3_8121949	0	8121949	A	G
3	chr3_8127170	0	8127170	T	A
3	chr3_8129440	0	8129440	T	G
3	chr3_8133437	0	8133437	T	C
3	chr3_8133848	0	8133848	A	G
3	chr3_8135681	0	8135681	A	G
3	chr3_8140103	0	8140103	C	T
3	chr3_8140228	0	8140228	A	T
3	chr3_8148496	0	8148496	A	G
3	chr3_8161842	0	8161842	G	A
3	chr3_8162677	0	8162677	C	A
3	chr3_8164725	0	8164725	T	C
3	chr3_8168394	0	8168394	C	T
3	chr3_8279748	0	8279748	G	A
3	chr3_8293910	0	8293910	G	A
3	chr3_8298342	0	8298342	T	C
3	chr3_8300879	0	8300879	G	A
3	chr3_8305169	0	8305169	T	C
3	chr3_8312886	0	8312886	A	G
3	chr3_8324258	0	8324258	T	C
3	chr3_8332311	0	8332311	C	T
3	chr3_8336726	0	8336726	C	G
3	chr3_8342882	0	8342882	T	C
3	chr3_8342936	0	8342936	C	T
3	chr3_8354798	0	8354798	A	G
3	chr3_8356843	0	8356843	A	T
3	chr3_8364632	0	8364632	G	T
3	chr3_8375125	0	8375125	A	G
3	chr3_8386256	0	8386256	C	T
3	chr3_8386626	0	8386626	C	T
3	chr3_8391907	0	8391907	C	T
3	chr3_8394479	0	8394479	A	T
3	chr3_8394522	0	8394522	T	C
3	chr3_8400134	0	8400134	A	G
3	chr3_8404651	0	8404651	G	A
3	chr3_8407748	0	8407748	G	A
3	chr3_8408853	0	8408853	T	C
3	chr3_8420609	0	8420609	T	C
3	chr3_8421700	0	8421700	G	A
3	chr3_8429305	0	8429305	C	T
3	chr3_8430915	0	8430915	T	C
3	chr3_8432199	0	8432199	A	G
3	chr3_8432408	0	8432408	T	C
3	chr3_8436142	0	8436142	C	T
3	chr3_8441378	0	8441378	C	A
3	chr3_8453050	0	8453050	G	T
3	chr3_8453316	0	8453316	G	A
3	chr3_8454127	0	8454127	C	T
3	chr3_8474136	0	8474136	A	G
3	chr3_8475316	0	8475316	A	G
3	chr3_8476582	0	8476582	T	C
3	chr3_8478047	0	8478047	A	G
3	chr3_8479243	0	8479243	T	C
3	chr3_8481388	0	8481388	A	G
3	chr3_8484511	0	8484511	C	T
3	chr3_8491466	0	8491466	C	A
3	chr3_8492297	0	8492297	T	C
3	chr3_8493366	0	8493366	A	G
3	chr3_8507960	0	8507960	G	A
3	chr3_8521155	0	8521155	G	A
3	chr3_8522985	0	8522985	C	T
3	chr3_8527879	0	8527879	C	T
3	chr3_8531438	0	8531438	G	A
3	chr3_8534955	0	8534955	C	T
3	chr3_8543338	0	8543338	C	G
3	chr3_8551354	0	8551354	T	C
3	chr3_8552688	0	8552688	C	T
3	chr3_8553088	0	8553088	C	G
3	chr3_8554101	0	8554101	A	G
3	chr3_8562571	0	8562571	T	A
3	chr3_8564324	0	8564324	A	G
3	chr3_8564891	0	8564891	T	C
3	chr3_8568974	0	8568974	C	G
3	chr3_8570388	0	8570388	T	G
3	chr3_8588147	0	8588147	C	T
3	chr3_8594212	0	8594212	C	T
3	chr3_8608044	0	8608044	A	T
3	chr3_8614372	0	8614372	G	T
3	chr3_8624563	0	8624563	T	C
3	chr3_8630713	0	8630713	G	A
3	chr3_8640792	0	8640792	A	C
3	chr3_8640876	0	8640876	T	C
3	chr3_8646061	0	8646061	T	G
3	chr3_8654978	0	8654978	G	A
3	chr3_8655104	0	8655104	A	G
3	chr3_8657012	0	8657012	G	A
3	chr3_8662660	0	8662660	T	C
3	chr3_8669092	0	8669092	G	A
3	chr3_8679619	0	8679619	G	A
3	chr3_8680041	0	8680041	A	G
3	chr3_8683198	0	8683198	T	C
3	chr3_8684975	0	8684975	C	T
3	chr3_8686919	0	8686919	T	A
3	chr3_8690195	0	8690195	T	C
3	chr3_8693065	0	8693065	T	A
3	chr3_8693433	0	8693433	G	A
3	chr3_8697680	0	8697680	G	A
3	chr3_8713533	0	8713533	C	G
3	chr3_8722067	0	8722067	A	G
3	chr3_8736884	0	8736884	G	A
3	chr3_8736889	0	8736889	A	G
3	chr3_8740434	0	8740434	G	T
3	chr3_8747076	0	8747076	T	G
3	chr3_8750778	0	8750778	G	C
3	chr3_8750831	0	8750831	A	G
3	chr3_8752261	0	8752261	T	G
3	chr3_8756454	0	8756454	T	C
3	chr3_8765312	0	8765312	C	T
3	chr3_8767604	0	8767604	A	G
3	chr3_8774761	0	8774761	C	G
3	chr3_8780341	0	8780341	A	G
3	chr3_8791344	0	8791344	G	A
3	chr3_8792750	0	8792750	A	C
3	chr3_8798546	0	8798546	C	A
3	chr3_8801629	0	8801629	A	G
3	chr3_8806373	0	8806373	T	C
3	chr3_8806685	0	8806685	A	G
3	chr3_8815573	0	8815573	C	G
3	chr3_8815684	0	8815684	C	T
3	chr3_8818457	0	8818457	C	T
3	chr3_8819611	0	8819611	A	T
3	chr3_8821367	0	8821367	T	C
3	chr3_8822979	0	8822979	A	C
3	chr3_8823452	0	8823452	C	T
3	chr3_8828737	0	8828737	T	C
3	chr3_8834704	0	8834704	C	T
3	chr3_8845450	0	8845450	G	A
3	chr3_8849525	0	8849525	G	C
3	chr3_8849764	0	8849764	T	C
3	chr3_8865048	0	8865048	A	G
3	chr3_8867330	0	8867330	G	A
3	chr3_8876540	0	8876540	C	G
3	chr3_8876678	0	8876678	G	A
3	chr3_8880462	0	8880462	A	G
3	chr3_8882068	0	8882068	T	C
3	chr3_8882386	0	8882386	A	G
3	chr3_8893642	0	8893642	A	C
3	chr3_8905508	0	8905508	A	G
3	chr3_8925242	0	8925242	A	G
3	chr3_8925578	0	8925578	A	G
3	chr3_8925654	0	8925654	A	G
3	chr3_8934055	0	8934055	C	T
3	chr3_8937005	0	8937005	C	T
3	chr3_8937848	0	8937848	T	C
3	chr3_8942654	0	8942654	A	G
3	chr3_8944962	0	8944962	C	T
3	chr3_8947298	0	8947298	T	A
3	chr3_8973513	0	8973513	A	G
3	chr3_8981042	0	8981042	A	G
3	chr3_8988117	0	8988117	G	C
3	chr3_8991737	0	8991737	A	G
3	chr3_8992431	0	8992431	A	G
3	chr3_9002278	0	9002278	C	A
3	chr3_9004911	0	9004911	A	G
3	chr3_9006320	0	9006320	G	A
3	chr3_9010867	0	9010867	T	G
3	chr3_9044333	0	9044333	G	A
3	chr3_9044583	0	9044583	T	C
3	chr3_9048094	0	9048094	C	G
3	chr3_9049284	0	9049284	C	A
3	chr3_9051553	0	9051553	C	T
3	chr3_9052324	0	9052324	A	G
3	chr3_9054465	0	9054465	A	C
3	chr3_9057356	0	9057356	T	C
3	chr3_9057382	0	9057382	G	C
3	chr3_9064478	0	9064478	A	G
3	chr3_9068094	0	9068094	G	C
3	chr3_9077470	0	9077470	C	T
3	chr3_9088939	0	9088939	C	T
3	chr3_9092085	0	9092085	T	C
3	chr3_9098709	0	9098709	A	G
3	chr3_9100720	0	9100720	A	C
3	chr3_9105293	0	9105293	A	C
3	chr3_9105434	0	9105434	T	G
3	chr3_9109868	0	9109868	C	T
3	chr3_9114521	0	9114521	A	G
3	chr3_9118808	0	9118808	A	G
3	chr3_9120703	0	9120703	G	A
3	chr3_9120863	0	9120863	G	A
3	chr3_9121078	0	9121078	G	A
3	chr3_9124945	0	9124945	A	G
3	chr3_9125035	0	9125035	G	A
3	chr3_9125079	0	9125079	A	G
3	chr3_9126514	0	9126514	T	C
3	chr3_9129349	0	9129349	G	C
3	chr3_9132701	0	9132701	T	C
3	chr3_9136604	0	9136604	T	A
3	chr3_9140554	0	9140554	A	G
3	chr3_9150871	0	9150871	G	A
3	chr3_9152056	0	9152056	T	C
3	chr3_9159133	0	9159133	C	G
3	chr3_9159812	0	9159812	A	G
3	chr3_9161998	0	9161998	A	G
3	chr3_9164355	0	9164355	A	G
3	chr3_9165830	0	9165830	G	C
3	chr3_9168675	0	9168675	G	A
3	chr3_9175910	0	9175910	C	T
3	chr3_9183658	0	9183658	G	A
3	chr3_9190141	0	9190141	A	G
3	chr3_9190483	0	9190483	T	C
3	chr3_9192487	0	9192487	T	C
3	chr3_9196122	0	9196122	G	A
3	chr3_9205308	0	9205308	A	G
3	chr3_9207044	0	9207044	G	A
3	chr3_9207179	0	9207179	T	C
3	chr3_9213546	0	9213546	A	G
3	chr3_9226202	0	9226202	A	G
3	chr3_9227157	0	9227157	T	C
3	chr3_9227825	0	9227825	T	C
3	chr3_9231198	0	9231198	G	C
3	chr3_9231815	0	9231815	T	C
3	chr3_9234435	0	9234435	A	G
3	chr3_9235394	0	9235394	A	G
3	chr3_9236147	0	9236147	C	A
3	chr3_9237138	0	9237138	T	G
3	chr3_9237949	0	9237949	T	C
3	chr3_9239952	0	9239952	A	C
3	chr3_9243186	0	9243186	C	T
3	chr3_9244144	0	9244144	T	C
3	chr3_9245625	0	9245625	T	C
3	chr3_9247406	0	9247406	A	C
3	chr3_9257609	0	9257609	A	G
3	chr3_9257684	0	9257684	C	T
3	chr3_9257754	0	9257754	A	G
3	chr3_9259070	0	9259070	A	G
3	chr3_9260423	0	9260423	A	G
3	chr3_9262899	0	9262899	G	A
3	chr3_9263123	0	9263123	G	A
3	chr3_9266655	0	9266655	G	C
3	chr3_9275611	0	9275611	A	T
3	chr3_9278026	0	9278026	C	G
3	chr3_9285530	0	9285530	G	A
3	chr3_9293582	0	9293582	C	G
3	chr3_9298444	0	9298444	A	G
3	chr3_9300822	0	9300822	T	C
3	chr3_9301501	0	9301501	C	T
3	chr3_9302781	0	9302781	A	G
3	chr3_9304848	0	9304848	A	G
3	chr3_9314277	0	9314277	C	T
3	chr3_9314551	0	9314551	C	T
3	chr3_9316809	0	9316809	T	C
3	chr3_9323820	0	9323820	A	G
3	chr3_9329500	0	9329500	A	T
3	chr3_9338250	0	9338250	A	T
3	chr3_9340253	0	9340253	G	A
3	chr3_9341828	0	9341828	C	T
3	chr3_9344681	0	9344681	A	G
3	chr3_9349797	0	9349797	T	C
3	chr3_9350012	0	9350012	G	A
3	chr3_9354391	0	9354391	C	A
3	chr3_9355679	0	9355679	G	A
3	chr3_9360738	0	9360738	G	C
3	chr3_9369846	0	9369846	T	C
3	chr3_9375043	0	9375043	G	C
3	chr3_9380269	0	9380269	T	C
3	chr3_9380654	0	9380654	A	G
3	chr3_9381558	0	9381558	A	G
3	chr3_9383612	0	9383612	T	C
3	chr3_9389944	0	9389944	A	G
3	chr3_9391226	0	9391226	T	C
3	chr3_9392787	0	9392787	A	G
3	chr3_9395328	0	9395328	T	C
3	chr3_9395527	0	9395527	G	T
3	chr3_9397156	0	9397156	T	C
3	chr3_9407228	0	9407228	G	A
3	chr3_9412071	0	9412071	A	G
3	chr3_9418251	0	9418251	C	T
3	chr3_9432156	0	9432156	G	A
3	chr3_9442520	0	9442520	G	A
3	chr3_9444117	0	9444117	T	C
3	chr3_9450770	0	9450770	A	G
3	chr3_9455070	0	9455070	A	G
3	chr3_9455675	0	9455675	G	T
3	chr3_9456886	0	9456886	G	T
3	chr3_9458787	0	9458787	T	C
3	chr3_9459550	0	9459550	C	T
3	chr3_9464198	0	9464198	G	A
3	chr3_9466873	0	9466873	C	T
3	chr3_9467862	0	9467862	A	G
3	chr3_9475850	0	9475850	C	A
3	chr3_9479885	0	9479885	G	T
3	chr3_9484653	0	9484653	T	C
3	chr3_9484999	0	9484999	A	T
3	chr3_9486542	0	9486542	T	C
3	chr3_9486595	0	9486595	T	C
3	chr3_9488702	0	9488702	T	G
3	chr3_9494238	0	9494238	A	C
3	chr3_9500279	0	9500279	T	G
3	chr3_9508142	0	9508142	T	G
3	chr3_9510220	0	9510220	C	G
3	chr3_9512109	0	9512109	A	C
3	chr3_9515950	0	9515950	A	G
3	chr3_9518193	0	9518193	G	A
3	chr3_9527153	0	9527153	C	G
3	chr3_9532910	0	9532910	A	G
3	chr3_9533072	0	9533072	T	A
3	chr3_9535568	0	9535568	A	G
3	chr3_9538257	0	9538257	A	G
3	chr3_9539550	0	9539550	A	G
3	chr3_9540323	0	9540323	T	C
3	chr3_9541676	0	9541676	C	A
3	chr3_9542566	0	9542566	C	A
3	chr3_9550858	0	9550858	C	T
3	chr3_9565756	0	9565756	C	T
3	chr3_9579878	0	9579878	A	G
3	chr3_9582178	0	9582178	G	A
3	chr3_9582184	0	9582184	C	G
3	chr3_9583339	0	9583339	C	A
3	chr3_9585380	0	9585380	G	C
3	chr3_9590923	0	9590923	A	G
3	chr3_9594784	0	9594784	T	C
3	chr3_9596479	0	9596479	T	C
3	chr3_9596690	0	9596690	A	G
3	chr3_9600505	0	9600505	C	T
3	chr3_9606787	0	9606787	G	C
3	chr3_9615814	0	9615814	A	C
3	chr3_9617254	0	9617254	T	C
3	chr3_9624312	0	9624312	A	G
3	chr3_9636947	0	9636947	T	G
3	chr3_9639109	0	9639109	C	T
3	chr3_9648970	0	9648970	T	G
3	chr3_9655540	0	9655540	A	G
3	chr3_9660696	0	9660696	T	C
3	chr3_9665625	0	9665625	A	G
3	chr3_9672927	0	9672927	T	G
3	chr3_9677385	0	9677385	A	G
3	chr3_9678506	0	9678506	A	G
3	chr3_9679835	0	9679835	T	C
3	chr3_9683363	0	9683363	T	G
3	chr3_9683784	0	9683784	A	G
3	chr3_9684309	0	9684309	T	C
3	chr3_9685879	0	9685879	T	C
3	chr3_9692001	0	9692001	A	G
3	chr3_9696254	0	9696254	T	C
3	chr3_9698598	0	9698598	A	G
3	chr3_9698677	0	9698677	T	C
3	chr3_9701060	0	9701060	T	C
3	chr3_9706656	0	9706656	T	C
3	chr3_9713629	0	9713629	A	G
3	chr3_9723330	0	9723330	A	G
3	chr3_9725888	0	9725888	G	A
3	chr3_9730063	0	9730063	A	G
3	chr3_9735656	0	9735656	T	C
3	chr3_9751116	0	9751116	A	C
3	chr3_9753778	0	9753778	G	C
3	chr3_9760360	0	9760360	A	G
3	chr3_9761835	0	9761835	T	C
3	chr3_9761986	0	9761986	C	G
3	chr3_9762134	0	9762134	T	C
3	chr3_9764395	0	9764395	G	C
3	chr3_9766049	0	9766049	T	C
3	chr3_9766512	0	9766512	C	T
3	chr3_9768694	0	9768694	A	C
3	chr3_9775795	0	9775795	A	G
3	chr3_9781674	0	9781674	T	C
3	chr3_9786627	0	9786627	T	C
3	chr3_9786755	0	9786755	C	G
3	chr3_9796485	0	9796485	C	T
3	chr3_9798136	0	9798136	A	C
3	chr3_9798735	0	9798735	G	C
3	chr3_9808000	0	9808000	C	G
3	chr3_9808665	0	9808665	T	C
3	chr3_9810113	0	9810113	A	C
3	chr3_9825297	0	9825297	A	C
3	chr3_9827626	0	9827626	T	C
3	chr3_9832900	0	9832900	C	G
3	chr3_9840110	0	9840110	A	G
3	chr3_9861417	0	9861417	G	A
3	chr3_9863490	0	9863490	A	G
3	chr3_9869807	0	9869807	A	G
3	chr3_9874202	0	9874202	C	T
3	chr3_9874908	0	9874908	T	C
3	chr3_9877084	0	9877084	A	G
3	chr3_9878628	0	9878628	T	A
3	chr3_9880163	0	9880163	T	C
3	chr3_9882467	0	9882467	T	C
3	chr3_9883045	0	9883045	A	T
3	chr3_9886934	0	9886934	T	C
3	chr3_9891045	0	9891045	T	G
3	chr3_9898611	0	9898611	A	G
3	chr3_9899941	0	9899941	A	G
3	chr3_9899958	0	9899958	T	C
3	chr3_9900633	0	9900633	G	A
3	chr3_9901822	0	9901822	A	G
3	chr3_9902678	0	9902678	G	T
3	chr3_9914313	0	9914313	A	G
3	chr3_9916960	0	9916960	T	C
3	chr3_9917357	0	9917357	C	G
3	chr3_9919040	0	9919040	A	G
3	chr3_9921096	0	9921096	G	C
3	chr3_9923142	0	9923142	G	A
3	chr3_9935256	0	9935256	T	C
3	chr3_9941597	0	9941597	A	G
3	chr3_9946228	0	9946228	C	T
3	chr3_9949245	0	9949245	C	T
3	chr3_9949738	0	9949738	T	C
3	chr3_9949858	0	9949858	T	C
3	chr3_9954008	0	9954008	T	C
3	chr3_9956181	0	9956181	G	T
3	chr3_9963228	0	9963228	G	C
3	chr3_9964610	0	9964610	G	A
3	chr3_9969672	0	9969672	C	A
3	chr3_9971453	0	9971453	T	C
3	chr3_9973322	0	9973322	A	G
3	chr3_9976199	0	9976199	G	A
3	chr3_9982404	0	9982404	A	G
3	chr3_9984179	0	9984179	G	A
3	chr3_9986176	0	9986176	G	T
3	chr3_9986635	0	9986635	C	G
3	chr3_9991029	0	9991029	G	A
3	chr3_9991740	0	9991740	T	G
3	chr3_9997888	0	9997888	G	C
3	chr3_9998962	0	9998962	C	T
3	chr3_9999045	0	9999045	G	T
3	chr3_9999620	0	9999620	G	T
3	chr3_10000717	0	10000717	G	T
3	chr3_10004470	0	10004470	A	G
3	chr3_10009465	0	10009465	T	C
3	chr3_10010697	0	10010697	T	G
3	chr3_10012236	0	10012236	C	T
3	chr3_10013974	0	10013974	A	G
3	chr3_10021839	0	10021839	A	G
3	chr3_10024777	0	10024777	C	T
3	chr3_10031574	0	10031574	T	C
3	chr3_10040730	0	10040730	T	C
3	chr3_10040829	0	10040829	G	A
3	chr3_10044518	0	10044518	A	G
3	chr3_10046056	0	10046056	T	C
3	chr3_10046731	0	10046731	G	C
3	chr3_10052087	0	10052087	A	G
3	chr3_10054053	0	10054053	G	A
3	chr3_10054675	0	10054675	G	A
3	chr3_10062808	0	10062808	G	A
3	chr3_10066659	0	10066659	T	C
3	chr3_10069982	0	10069982	T	C
3	chr3_10075856	0	10075856	C	G
3	chr3_10079225	0	10079225	G	A
3	chr3_10081783	0	10081783	T	C
3	chr3_10099433	0	10099433	T	G
3	chr3_10100034	0	10100034	A	G
3	chr3_10101740	0	10101740	A	G
3	chr3_10111302	0	10111302	A	T
3	chr3_10112736	0	10112736	G	A
3	chr3_10114457	0	10114457	T	G
3	chr3_10118128	0	10118128	A	G
3	chr3_10146166	0	10146166	A	G
3	chr3_10155687	0	10155687	A	G
3	chr3_10160021	0	10160021	T	G
3	chr3_10163417	0	10163417	G	C
3	chr3_10171087	0	10171087	T	C
3	chr3_10173236	0	10173236	T	C
3	chr3_10185362	0	10185362	T	G
3	chr3_10191387	0	10191387	G	T
3	chr3_10191583	0	10191583	G	C
3	chr3_10192324	0	10192324	A	G
3	chr3_10193619	0	10193619	C	T
3	chr3_10198608	0	10198608	G	A
3	chr3_10201971	0	10201971	T	A
3	chr3_10203664	0	10203664	G	A
3	chr3_10204192	0	10204192	T	C
3	chr3_10213389	0	10213389	A	T
3	chr3_10216002	0	10216002	T	C
3	chr3_10217544	0	10217544	A	T
3	chr3_10220721	0	10220721	G	C
3	chr3_10222871	0	10222871	C	G
3	chr3_10227882	0	10227882	C	T
3	chr3_10230218	0	10230218	T	C
3	chr3_10232771	0	10232771	T	C
3	chr3_10239282	0	10239282	C	T
3	chr3_10240953	0	10240953	A	C
3	chr3_10247626	0	10247626	A	G
3	chr3_10260671	0	10260671	C	A
3	chr3_10261883	0	10261883	C	T
3	chr3_10262087	0	10262087	C	A
3	chr3_10280031	0	10280031	G	A
3	chr3_10300317	0	10300317	T	C
3	chr3_10303233	0	10303233	C	T
3	chr3_10304882	0	10304882	A	G
3	chr3_10306925	0	10306925	A	G
3	chr3_10306947	0	10306947	C	A
3	chr3_10307968	0	10307968	G	A
3	chr3_10308530	0	10308530	T	G
3	chr3_10312437	0	10312437	C	A
3	chr3_10316878	0	10316878	T	A
3	chr3_10317997	0	10317997	A	G
3	chr3_10323070	0	10323070	G	A
3	chr3_10329696	0	10329696	C	A
3	chr3_10331014	0	10331014	G	C
3	chr3_10331671	0	10331671	A	G
3	chr3_10346884	0	10346884	C	T
3	chr3_10347523	0	10347523	G	A
3	chr3_10352323	0	10352323	T	C
3	chr3_10353240	0	10353240	T	C
3	chr3_10356268	0	10356268	G	A
3	chr3_10356492	0	10356492	G	A
3	chr3_10357397	0	10357397	A	G
3	chr3_10365752	0	10365752	G	A
3	chr3_10368880	0	10368880	C	A
3	chr3_10369043	0	10369043	T	C
3	chr3_10369977	0	10369977	G	T
3	chr3_10373300	0	10373300	C	T
3	chr3_10373353	0	10373353	G	A
3	chr3_10377305	0	10377305	T	G
3	chr3_10384186	0	10384186	A	C
3	chr3_10384912	0	10384912	T	C
3	chr3_10390134	0	10390134	T	C
3	chr3_10394692	0	10394692	C	A
3	chr3_10397904	0	10397904	G	A
3	chr3_10399272	0	10399272	A	G
3	chr3_10400135	0	10400135	C	G
3	chr3_10405354	0	10405354	A	G
3	chr3_10406384	0	10406384	T	C
3	chr3_10408435	0	10408435	T	C
3	chr3_10408578	0	10408578	T	C
3	chr3_10411413	0	10411413	G	A
3	chr3_10428350	0	10428350	G	A
3	chr3_10428729	0	10428729	C	T
3	chr3_10435344	0	10435344	T	C
3	chr3_10438022	0	10438022	C	G
3	chr3_10441056	0	10441056	C	A
3	chr3_10442509	0	10442509	T	C
3	chr3_10444116	0	10444116	C	T
3	chr3_10450713	0	10450713	C	T
3	chr3_10453204	0	10453204	T	G
3	chr3_10462543	0	10462543	T	C
3	chr3_10465560	0	10465560	C	T
3	chr3_10466353	0	10466353	A	G
3	chr3_10468454	0	10468454	T	G
3	chr3_10471854	0	10471854	T	G
3	chr3_10472918	0	10472918	C	G
3	chr3_10479322	0	10479322	G	A
3	chr3_10479387	0	10479387	C	T
3	chr3_10481937	0	10481937	G	T
3	chr3_10486028	0	10486028	C	A
3	chr3_10486054	0	10486054	A	G
3	chr3_10494697	0	10494697	T	C
3	chr3_10502482	0	10502482	T	C
3	chr3_10525741	0	10525741	G	C
3	chr3_10529625	0	10529625	A	G
3	chr3_10534160	0	10534160	C	T
3	chr3_10542191	0	10542191	T	C
3	chr3_10543979	0	10543979	C	A
3	chr3_10544268	0	10544268	T	C
3	chr3_10553187	0	10553187	C	A
3	chr3_10554268	0	10554268	A	G
3	chr3_10561634	0	10561634	T	C
3	chr3_10563056	0	10563056	C	A
3	chr3_10563667	0	10563667	T	C
3	chr3_10567380	0	10567380	G	A
3	chr3_10588370	0	10588370	G	A
3	chr3_10602061	0	10602061	A	G
3	chr3_10613925	0	10613925	A	C
3	chr3_10617883	0	10617883	A	C
3	chr3_10630145	0	10630145	C	T
3	chr3_10639864	0	10639864	T	C
3	chr3_10639943	0	10639943	C	A
3	chr3_10640931	0	10640931	G	A
3	chr3_10648419	0	10648419	G	T
3	chr3_10649511	0	10649511	G	A
3	chr3_10650686	0	10650686	G	A
3	chr3_10653198	0	10653198	A	G
3	chr3_10653534	0	10653534	C	A
3	chr3_10654057	0	10654057	T	G
3	chr3_10660260	0	10660260	T	C
3	chr3_10664715	0	10664715	C	T
3	chr3_10678511	0	10678511	T	C
3	chr3_10682684	0	10682684	T	C
3	chr3_10685154	0	10685154	A	T
3	chr3_10690598	0	10690598	T	C
3	chr3_10699692	0	10699692	C	A
3	chr3_10701684	0	10701684	C	T
3	chr3_10702866	0	10702866	C	T
3	chr3_10711133	0	10711133	G	T
3	chr3_10717192	0	10717192	T	C
3	chr3_10718699	0	10718699	T	C
3	chr3_10721470	0	10721470	A	G
3	chr3_10724604	0	10724604	G	A
3	chr3_10726033	0	10726033	A	G
3	chr3_10727552	0	10727552	C	G
3	chr3_10735133	0	10735133	C	A
3	chr3_10737418	0	10737418	T	C
3	chr3_10744340	0	10744340	T	C
3	chr3_10746291	0	10746291	T	G
3	chr3_10746722	0	10746722	G	C
3	chr3_10748356	0	10748356	T	C
3	chr3_10755443	0	10755443	G	A
3	chr3_10756378	0	10756378	G	A
3	chr3_10758949	0	10758949	T	A
3	chr3_10764481	0	10764481	C	T
3	chr3_10764647	0	10764647	C	A
3	chr3_10765174	0	10765174	C	T
3	chr3_10784898	0	10784898	A	C
3	chr3_10788427	0	10788427	T	G
3	chr3_10789325	0	10789325	C	T
3	chr3_10793349	0	10793349	C	G
3	chr3_10795048	0	10795048	G	T
3	chr3_10800124	0	10800124	G	A
3	chr3_10800895	0	10800895	T	C
3	chr3_10801527	0	10801527	C	T
3	chr3_10816421	0	10816421	A	G
3	chr3_10817191	0	10817191	T	C
3	chr3_10817678	0	10817678	A	G
3	chr3_10821105	0	10821105	G	A
3	chr3_10826567	0	10826567	G	A
3	chr3_10826787	0	10826787	G	A
3	chr3_10828879	0	10828879	A	G
3	chr3_10836559	0	10836559	C	G
3	chr3_10846759	0	10846759	C	A
3	chr3_10847774	0	10847774	G	A
3	chr3_10847819	0	10847819	G	C
3	chr3_10848083	0	10848083	T	C
3	chr3_10852918	0	10852918	T	C
3	chr3_10862504	0	10862504	C	T
3	chr3_10872420	0	10872420	T	A
3	chr3_10872453	0	10872453	G	A
3	chr3_10875966	0	10875966	A	G
3	chr3_10884142	0	10884142	T	C
3	chr3_10885120	0	10885120	C	T
3	chr3_10888322	0	10888322	A	G
3	chr3_10888512	0	10888512	T	C
3	chr3_10890147	0	10890147	T	A
3	chr3_10894140	0	10894140	G	A
3	chr3_10906522	0	10906522	G	A
3	chr3_10919236	0	10919236	G	A
3	chr3_10924068	0	10924068	A	G
3	chr3_10931926	0	10931926	C	T
3	chr3_10938735	0	10938735	T	C
3	chr3_10938818	0	10938818	T	C
3	chr3_10944120	0	10944120	A	G
3	chr3_10945696	0	10945696	T	C
3	chr3_10951165	0	10951165	A	T
3	chr3_10953569	0	10953569	A	G
3	chr3_10961459	0	10961459	G	A
3	chr3_10965331	0	10965331	A	G
3	chr3_10967992	0	10967992	G	A
3	chr3_10969351	0	10969351	A	T
3	chr3_10974882	0	10974882	C	A
3	chr3_10981252	0	10981252	T	A
3	chr3_10987813	0	10987813	G	C
3	chr3_10988594	0	10988594	T	C
3	chr3_10989941	0	10989941	A	C
3	chr3_10994042	0	10994042	G	A
3	chr3_10996746	0	10996746	C	T
3	chr3_10999834	0	10999834	G	T
3	chr3_11002510	0	11002510	G	A
3	chr3_11002869	0	11002869	A	G
3	chr3_11004666	0	11004666	C	T
3	chr3_11008514	0	11008514	C	A
3	chr3_11012209	0	11012209	C	G
3	chr3_11022114	0	11022114	A	G
3	chr3_11035441	0	11035441	T	C
3	chr3_11052733	0	11052733	G	C
3	chr3_11057252	0	11057252	C	A
3	chr3_11059300	0	11059300	G	A
3	chr3_11065888	0	11065888	A	G
3	chr3_11068774	0	11068774	A	C
3	chr3_11070511	0	11070511	T	C
3	chr3_11071826	0	11071826	G	T
3	chr3_11071861	0	11071861	A	C
3	chr3_11072986	0	11072986	G	A
3	chr3_11073515	0	11073515	A	G
3	chr3_11076037	0	11076037	C	A
3	chr3_11089786	0	11089786	A	T
3	chr3_11097225	0	11097225	A	G
3	chr3_11097637	0	11097637	G	A
3	chr3_11099041	0	11099041	G	A
3	chr3_11106342	0	11106342	G	A
3	chr3_11106478	0	11106478	A	G
3	chr3_11112547	0	11112547	G	A
3	chr3_11112872	0	11112872	C	A
3	chr3_11118029	0	11118029	T	C
3	chr3_11126478	0	11126478	T	C
3	chr3_11127273	0	11127273	T	C
3	chr3_11134022	0	11134022	A	G
3	chr3_11138731	0	11138731	C	A
3	chr3_11145191	0	11145191	C	T
3	chr3_11146251	0	11146251	G	A
3	chr3_11152514	0	11152514	G	C
3	chr3_11154673	0	11154673	C	G
3	chr3_11161304	0	11161304	G	C
3	chr3_11162894	0	11162894	T	C
3	chr3_11164599	0	11164599	T	A
3	chr3_11169182	0	11169182	T	C
3	chr3_11169466	0	11169466	T	C
3	chr3_11178069	0	11178069	G	A
3	chr3_11181106	0	11181106	G	A
3	chr3_11183593	0	11183593	G	A
3	chr3_11184329	0	11184329	G	C
3	chr3_11199842	0	11199842	G	A
3	chr3_11202529	0	11202529	A	T
3	chr3_11204925	0	11204925	G	A
3	chr3_11206069	0	11206069	G	A
3	chr3_11209939	0	11209939	T	C
3	chr3_11225622	0	11225622	A	G
3	chr3_11236081	0	11236081	A	G
3	chr3_11242033	0	11242033	T	C
3	chr3_11252499	0	11252499	C	T
3	chr3_11255416	0	11255416	G	A
3	chr3_11256147	0	11256147	A	G
3	chr3_11265779	0	11265779	T	C
3	chr3_11278323	0	11278323	A	G
3	chr3_11278449	0	11278449	T	C
3	chr3_11280890	0	11280890	G	A
3	chr3_11283432	0	11283432	G	A
3	chr3_11284192	0	11284192	A	C
3	chr3_11296994	0	11296994	T	G
3	chr3_11299046	0	11299046	A	G
3	chr3_11300801	0	11300801	C	G
3	chr3_11311989	0	11311989	G	T
3	chr3_11321275	0	11321275	T	A
3	chr3_11322132	0	11322132	T	A
3	chr3_11322298	0	11322298	T	G
3	chr3_11326903	0	11326903	A	G
3	chr3_11327333	0	11327333	A	G
3	chr3_11329609	0	11329609	C	A
3	chr3_11334280	0	11334280	G	A
3	chr3_11337631	0	11337631	A	G
3	chr3_11340970	0	11340970	G	A
3	chr3_11346643	0	11346643	C	G
3	chr3_11349035	0	11349035	G	A
3	chr3_11355737	0	11355737	A	G
3	chr3_11360578	0	11360578	T	G
3	chr3_11379573	0	11379573	T	C
3	chr3_11384290	0	11384290	A	C
3	chr3_11389491	0	11389491	G	A
3	chr3_11391736	0	11391736	A	G
3	chr3_11401137	0	11401137	G	A
3	chr3_11401551	0	11401551	C	T
3	chr3_11407264	0	11407264	C	T
3	chr3_11412071	0	11412071	C	T
3	chr3_11420073	0	11420073	T	C
3	chr3_11429606	0	11429606	C	A
3	chr3_11435010	0	11435010	A	G
3	chr3_11435372	0	11435372	C	T
3	chr3_11442120	0	11442120	G	A
3	chr3_11446831	0	11446831	A	G
3	chr3_11447908	0	11447908	A	G
3	chr3_11448881	0	11448881	A	G
3	chr3_11450446	0	11450446	A	G
3	chr3_11456308	0	11456308	A	C
3	chr3_11462113	0	11462113	A	G
3	chr3_11462161	0	11462161	A	G
3	chr3_11462720	0	11462720	G	A
3	chr3_11468912	0	11468912	T	C
3	chr3_11469465	0	11469465	C	G
3	chr3_11472303	0	11472303	A	G
3	chr3_11474361	0	11474361	C	T
3	chr3_11478661	0	11478661	A	T
3	chr3_11485856	0	11485856	T	A
3	chr3_11500201	0	11500201	A	G
3	chr3_11511609	0	11511609	C	T
3	chr3_11513230	0	11513230	C	T
3	chr3_11519417	0	11519417	G	A
3	chr3_11530023	0	11530023	A	G
3	chr3_11531662	0	11531662	A	G
3	chr3_11540406	0	11540406	C	T
3	chr3_11540534	0	11540534	T	G
3	chr3_11545018	0	11545018	C	T
3	chr3_11552711	0	11552711	G	C
3	chr3_11561372	0	11561372	G	T
3	chr3_11570044	0	11570044	G	T
3	chr3_11577024	0	11577024	C	T
3	chr3_11578926	0	11578926	T	C
3	chr3_11580083	0	11580083	C	T
3	chr3_11587505	0	11587505	A	G
3	chr3_11591512	0	11591512	A	T
3	chr3_11591777	0	11591777	A	G
3	chr3_11592893	0	11592893	C	T
3	chr3_11595116	0	11595116	A	G
3	chr3_11620518	0	11620518	T	G
3	chr3_11626712	0	11626712	C	T
3	chr3_11629159	0	11629159	A	C
3	chr3_11630236	0	11630236	G	A
3	chr3_11633140	0	11633140	G	A
3	chr3_11647774	0	11647774	T	C
3	chr3_11647953	0	11647953	C	G
3	chr3_11654080	0	11654080	A	T
3	chr3_11654303	0	11654303	G	A
3	chr3_11674842	0	11674842	T	C
3	chr3_11690181	0	11690181	C	T
3	chr3_11696347	0	11696347	A	G
3	chr3_11701186	0	11701186	A	G
3	chr3_11704310	0	11704310	C	T
3	chr3_11709290	0	11709290	G	C
3	chr3_11713636	0	11713636	C	T
3	chr3_11720255	0	11720255	C	T
3	chr3_11721809	0	11721809	G	A
3	chr3_11723370	0	11723370	A	G
3	chr3_11738235	0	11738235	T	A
3	chr3_11741609	0	11741609	T	G
3	chr3_11744595	0	11744595	C	G
3	chr3_11748770	0	11748770	T	A
3	chr3_11748821	0	11748821	G	T
3	chr3_11768768	0	11768768	G	A
3	chr3_11783057	0	11783057	T	C
3	chr3_11787672	0	11787672	G	A
3	chr3_11789712	0	11789712	G	C
3	chr3_11798908	0	11798908	T	C
3	chr3_11799662	0	11799662	T	G
3	chr3_11801346	0	11801346	T	A
3	chr3_11801465	0	11801465	A	G
3	chr3_11804707	0	11804707	G	T
3	chr3_11807952	0	11807952	G	A
3	chr3_11808490	0	11808490	A	G
3	chr3_11809732	0	11809732	A	G
3	chr3_11814397	0	11814397	A	T
3	chr3_11815641	0	11815641	T	C
3	chr3_11816882	0	11816882	C	T
3	chr3_11826963	0	11826963	T	C
3	chr3_11831720	0	11831720	T	A
3	chr3_11838094	0	11838094	C	T
3	chr3_11842535	0	11842535	T	A
3	chr3_11845398	0	11845398	A	G
3	chr3_11852731	0	11852731	A	G
3	chr3_11855499	0	11855499	A	G
3	chr3_11855635	0	11855635	G	A
3	chr3_11860708	0	11860708	G	C
3	chr3_11866506	0	11866506	G	A
3	chr3_11877179	0	11877179	C	G
3	chr3_11891003	0	11891003	A	G
3	chr3_11891270	0	11891270	A	G
3	chr3_11892077	0	11892077	A	G
3	chr3_11892492	0	11892492	G	A
3	chr3_11899357	0	11899357	T	C
3	chr3_11905832	0	11905832	G	C
3	chr3_11916053	0	11916053	G	A
3	chr3_11922530	0	11922530	G	A
3	chr3_11926414	0	11926414	T	C
3	chr3_11931793	0	11931793	G	A
3	chr3_11934769	0	11934769	G	A
3	chr3_11940696	0	11940696	G	C
3	chr3_11942757	0	11942757	G	A
3	chr3_11943159	0	11943159	A	G
3	chr3_11957751	0	11957751	T	C
3	chr3_11969401	0	11969401	G	A
3	chr3_11978195	0	11978195	C	T
3	chr3_11981264	0	11981264	T	C
3	chr3_12002038	0	12002038	C	A
3	chr3_12007791	0	12007791	G	A
3	chr3_12019297	0	12019297	G	A
3	chr3_12023294	0	12023294	T	C
3	chr3_12027968	0	12027968	G	T
3	chr3_12030160	0	12030160	C	T
3	chr3_12041149	0	12041149	T	C
3	chr3_12050712	0	12050712	A	T
3	chr3_12051613	0	12051613	A	G
3	chr3_12052037	0	12052037	T	C
3	chr3_12056442	0	12056442	A	G
3	chr3_12064032	0	12064032	T	C
3	chr3_12068418	0	12068418	A	G
3	chr3_12070090	0	12070090	A	G
3	chr3_12070517	0	12070517	G	A
3	chr3_12079261	0	12079261	A	G
3	chr3_12080911	0	12080911	C	T
3	chr3_12100727	0	12100727	C	A
3	chr3_12100808	0	12100808	A	C
3	chr3_12103149	0	12103149	G	A
3	chr3_12104046	0	12104046	T	G
3	chr3_12110587	0	12110587	G	A
3	chr3_12111217	0	12111217	T	C
3	chr3_12111496	0	12111496	G	A
3	chr3_12114735	0	12114735	T	C
3	chr3_12115396	0	12115396	A	C
3	chr3_12118209	0	12118209	T	C
3	chr3_12119822	0	12119822	G	A
3	chr3_12120943	0	12120943	C	T
3	chr3_12125832	0	12125832	A	C
3	chr3_12136099	0	12136099	A	C
3	chr3_12143627	0	12143627	T	C
3	chr3_12150312	0	12150312	A	C
3	chr3_12155494	0	12155494	T	C
3	chr3_12158691	0	12158691	T	C
3	chr3_12163520	0	12163520	T	C
3	chr3_12167664	0	12167664	C	G
3	chr3_12168345	0	12168345	C	T
3	chr3_12169302	0	12169302	G	A
3	chr3_12179640	0	12179640	T	A
3	chr3_12196442	0	12196442	T	A
3	chr3_12199185	0	12199185	T	C
3	chr3_12202915	0	12202915	A	G
3	chr3_12217018	0	12217018	G	T
3	chr3_12220340	0	12220340	C	T
3	chr3_12220517	0	12220517	T	C
3	chr3_12221664	0	12221664	C	T
3	chr3_12232314	0	12232314	G	A
3	chr3_12234091	0	12234091	C	A
3	chr3_12242318	0	12242318	A	G
3	chr3_12255634	0	12255634	G	A
3	chr3_12259986	0	12259986	G	C
3	chr3_12261988	0	12261988	T	C
3	chr3_12266373	0	12266373	A	G
3	chr3_12270443	0	12270443	G	T
3	chr3_12271737	0	12271737	A	G
3	chr3_12275335	0	12275335	C	T
3	chr3_12276575	0	12276575	A	G
3	chr3_12286785	0	12286785	T	C
3	chr3_12288302	0	12288302	G	A
3	chr3_12297033	0	12297033	A	T
3	chr3_12301767	0	12301767	C	G
3	chr3_12303291	0	12303291	T	A
3	chr3_12304379	0	12304379	T	G
3	chr3_12319552	0	12319552	A	T
3	chr3_12326098	0	12326098	C	T
3	chr3_12328358	0	12328358	A	T
3	chr3_12335230	0	12335230	G	A
3	chr3_12338589	0	12338589	T	C
3	chr3_12342787	0	12342787	A	G
3	chr3_12345754	0	12345754	A	G
3	chr3_12347314	0	12347314	T	C
3	chr3_12347605	0	12347605	A	G
3	chr3_12357987	0	12357987	T	G
3	chr3_12359174	0	12359174	G	A
3	chr3_12360559	0	12360559	C	T
3	chr3_12364736	0	12364736	C	T
3	chr3_12373983	0	12373983	C	T
3	chr3_12379018	0	12379018	C	T
3	chr3_12398189	0	12398189	G	T
3	chr3_12402622	0	12402622	T	C
3	chr3_12405878	0	12405878	G	A
3	chr3_12405952	0	12405952	C	G
3	chr3_12425261	0	12425261	G	A
3	chr3_12426044	0	12426044	T	C
3	chr3_12434219	0	12434219	G	A
3	chr3_12437644	0	12437644	G	A
3	chr3_12453690	0	12453690	G	A
3	chr3_12466461	0	12466461	C	T
3	chr3_12466487	0	12466487	G	A
3	chr3_12484290	0	12484290	G	T
3	chr3_12494552	0	12494552	C	T
3	chr3_12496921	0	12496921	C	T
3	chr3_12501201	0	12501201	A	G
3	chr3_12521969	0	12521969	A	G
3	chr3_12523848	0	12523848	G	A
3	chr3_12526308	0	12526308	C	T
3	chr3_12530352	0	12530352	C	T
3	chr3_12551997	0	12551997	G	A
3	chr3_12552289	0	12552289	T	C
3	chr3_12554847	0	12554847	A	G
3	chr3_12556896	0	12556896	T	A
3	chr3_12559092	0	12559092	C	A
3	chr3_12565503	0	12565503	G	A
3	chr3_12577860	0	12577860	T	C
3	chr3_12582563	0	12582563	C	T
3	chr3_12584587	0	12584587	G	A
3	chr3_12600615	0	12600615	C	T
3	chr3_12621456	0	12621456	G	A
3	chr3_12630021	0	12630021	T	C
3	chr3_12630423	0	12630423	T	C
3	chr3_12635859	0	12635859	A	G
3	chr3_12636402	0	12636402	A	G
3	chr3_12647192	0	12647192	C	T
3	chr3_12648249	0	12648249	T	C
3	chr3_12648789	0	12648789	A	G
3	chr3_12652213	0	12652213	C	G
3	chr3_12660702	0	12660702	G	A
3	chr3_12665298	0	12665298	G	A
3	chr3_12670046	0	12670046	T	G
3	chr3_12686230	0	12686230	T	A
3	chr3_12687904	0	12687904	T	C
3	chr3_12688454	0	12688454	T	C
3	chr3_12693143	0	12693143	C	T
3	chr3_12698826	0	12698826	A	G
3	chr3_12705374	0	12705374	A	G
3	chr3_12707342	0	12707342	T	C
3	chr3_12710514	0	12710514	A	C
3	chr3_12711625	0	12711625	C	A
3	chr3_12711651	0	12711651	G	A
3	chr3_12719063	0	12719063	T	C
3	chr3_12724306	0	12724306	A	G
3	chr3_12734887	0	12734887	A	T
3	chr3_12735186	0	12735186	G	C
3	chr3_12738881	0	12738881	T	C
3	chr3_12746492	0	12746492	A	T
3	chr3_12761003	0	12761003	C	T
3	chr3_12763414	0	12763414	T	C
3	chr3_12763550	0	12763550	G	A
3	chr3_12770526	0	12770526	C	G
3	chr3_12785550	0	12785550	A	G
3	chr3_12790236	0	12790236	G	A
3	chr3_12794362	0	12794362	A	T
3	chr3_12797879	0	12797879	T	A
3	chr3_12800509	0	12800509	G	C
3	chr3_12808761	0	12808761	C	T
3	chr3_12809182	0	12809182	A	G
3	chr3_12811493	0	12811493	A	G
3	chr3_12816851	0	12816851	A	G
3	chr3_12817645	0	12817645	A	G
3	chr3_12820387	0	12820387	A	G
3	chr3_12820944	0	12820944	C	A
3	chr3_12824830	0	12824830	C	A
3	chr3_12825271	0	12825271	C	T
3	chr3_12825383	0	12825383	G	A
3	chr3_12827838	0	12827838	A	G
3	chr3_12832780	0	12832780	C	G
3	chr3_12834952	0	12834952	C	A
3	chr3_12837904	0	12837904	C	A
3	chr3_12838844	0	12838844	T	G
3	chr3_12839272	0	12839272	A	G
3	chr3_12840714	0	12840714	G	T
3	chr3_12841405	0	12841405	G	A
3	chr3_12848566	0	12848566	T	A
3	chr3_12856461	0	12856461	A	G
3	chr3_12858277	0	12858277	T	C
3	chr3_12859007	0	12859007	C	T
3	chr3_12864469	0	12864469	A	G
3	chr3_12869109	0	12869109	T	C
3	chr3_12869206	0	12869206	T	C
3	chr3_12872726	0	12872726	T	A
3	chr3_12872811	0	12872811	C	A
3	chr3_12879988	0	12879988	C	T
3	chr3_12887900	0	12887900	C	T
3	chr3_12900546	0	12900546	A	C
3	chr3_12905193	0	12905193	A	G
3	chr3_12908279	0	12908279	A	G
3	chr3_12911594	0	12911594	G	A
3	chr3_12912010	0	12912010	T	G
3	chr3_12912219	0	12912219	A	T
3	chr3_12916039	0	12916039	G	A
3	chr3_12918891	0	12918891	G	A
3	chr3_12923672	0	12923672	T	C
3	chr3_12925511	0	12925511	C	T
3	chr3_12937051	0	12937051	C	G
3	chr3_12946124	0	12946124	C	T
3	chr3_12946541	0	12946541	C	G
3	chr3_12948281	0	12948281	T	C
3	chr3_12950485	0	12950485	C	G
3	chr3_12952048	0	12952048	G	A
3	chr3_12957650	0	12957650	A	G
3	chr3_12961016	0	12961016	A	G
3	chr3_12966233	0	12966233	A	G
3	chr3_12974486	0	12974486	G	T
3	chr3_12979745	0	12979745	T	C
3	chr3_12982210	0	12982210	G	T
3	chr3_12982551	0	12982551	T	A
3	chr3_12982984	0	12982984	G	C
3	chr3_12994201	0	12994201	T	G
3	chr3_12998902	0	12998902	G	A
3	chr3_13003244	0	13003244	A	C
3	chr3_13009189	0	13009189	A	C
3	chr3_13016961	0	13016961	A	G
3	chr3_13034469	0	13034469	C	T
3	chr3_13037319	0	13037319	G	T
3	chr3_13040410	0	13040410	C	A
3	chr3_13049533	0	13049533	T	C
3	chr3_13053727	0	13053727	G	A
3	chr3_13065709	0	13065709	C	A
3	chr3_13070965	0	13070965	T	C
3	chr3_13077695	0	13077695	G	C
3	chr3_13083951	0	13083951	C	G
3	chr3_13094558	0	13094558	G	T
3	chr3_13100447	0	13100447	A	G
3	chr3_13100699	0	13100699	T	C
3	chr3_13102697	0	13102697	C	A
3	chr3_13106845	0	13106845	T	C
3	chr3_13120889	0	13120889	T	G
3	chr3_13135312	0	13135312	C	T
3	chr3_13145115	0	13145115	T	C
3	chr3_13145697	0	13145697	C	A
3	chr3_13146359	0	13146359	T	C
3	chr3_13150064	0	13150064	T	C
3	chr3_13151885	0	13151885	C	T
3	chr3_13155827	0	13155827	C	T
3	chr3_13156942	0	13156942	G	T
3	chr3_13164763	0	13164763	C	T
3	chr3_13164989	0	13164989	A	G
3	chr3_13169918	0	13169918	A	G
3	chr3_13173464	0	13173464	C	A
3	chr3_13184772	0	13184772	G	A
3	chr3_13189644	0	13189644	C	T
3	chr3_13190052	0	13190052	T	C
3	chr3_13190225	0	13190225	G	T
3	chr3_13197140	0	13197140	T	C
3	chr3_13206908	0	13206908	A	T
3	chr3_13213139	0	13213139	C	T
3	chr3_13233416	0	13233416	G	C
3	chr3_13234047	0	13234047	T	A
3	chr3_13235198	0	13235198	C	A
3	chr3_13243674	0	13243674	C	T
3	chr3_13244561	0	13244561	C	A
3	chr3_13247102	0	13247102	C	T
3	chr3_13264837	0	13264837	A	G
3	chr3_13267392	0	13267392	C	G
3	chr3_13267794	0	13267794	G	A
3	chr3_13274069	0	13274069	C	A
3	chr3_13284738	0	13284738	A	T
3	chr3_13297241	0	13297241	C	A
3	chr3_13298416	0	13298416	G	A
3	chr3_13304432	0	13304432	A	G
3	chr3_13304524	0	13304524	C	T
3	chr3_13306483	0	13306483	T	C
3	chr3_13307228	0	13307228	A	G
3	chr3_13309464	0	13309464	A	G
3	chr3_13323313	0	13323313	A	G
3	chr3_13326746	0	13326746	T	C
3	chr3_13328999	0	13328999	A	G
3	chr3_13329255	0	13329255	G	T
3	chr3_13343713	0	13343713	G	T
3	chr3_13344104	0	13344104	T	A
3	chr3_13344577	0	13344577	C	T
3	chr3_13349903	0	13349903	C	T
3	chr3_13359311	0	13359311	G	A
3	chr3_13360754	0	13360754	A	T
3	chr3_13379997	0	13379997	A	G
3	chr3_13384404	0	13384404	C	T
3	chr3_13384803	0	13384803	G	T
3	chr3_13393450	0	13393450	G	A
3	chr3_13394578	0	13394578	G	A
3	chr3_13395039	0	13395039	A	G
3	chr3_13398075	0	13398075	G	C
3	chr3_13399536	0	13399536	A	G
3	chr3_13400690	0	13400690	T	C
3	chr3_13401959	0	13401959	C	T
3	chr3_13402020	0	13402020	T	C
3	chr3_13406543	0	13406543	G	A
3	chr3_13409232	0	13409232	C	G
3	chr3_13429875	0	13429875	A	G
3	chr3_13431973	0	13431973	A	C
3	chr3_13437890	0	13437890	A	G
3	chr3_13453356	0	13453356	A	C
3	chr3_13457910	0	13457910	A	G
3	chr3_13459554	0	13459554	C	T
3	chr3_13474697	0	13474697	T	C
3	chr3_13479914	0	13479914	T	C
3	chr3_13488232	0	13488232	G	C
3	chr3_13496381	0	13496381	T	G
3	chr3_13497360	0	13497360	A	C
3	chr3_13503581	0	13503581	T	C
3	chr3_13507451	0	13507451	T	C
3	chr3_13518774	0	13518774	A	C
3	chr3_13533381	0	13533381	A	G
3	chr3_13536394	0	13536394	G	A
3	chr3_13536829	0	13536829	C	T
3	chr3_13542513	0	13542513	C	T
3	chr3_13543048	0	13543048	T	C
3	chr3_13555050	0	13555050	T	C
3	chr3_13556314	0	13556314	A	G
3	chr3_13560486	0	13560486	C	A
3	chr3_13562031	0	13562031	T	C
3	chr3_13562526	0	13562526	T	C
3	chr3_13563833	0	13563833	A	G
3	chr3_13570518	0	13570518	G	A
3	chr3_13575038	0	13575038	C	T
3	chr3_13577638	0	13577638	G	A
3	chr3_13586181	0	13586181	C	T
3	chr3_13588777	0	13588777	A	G
3	chr3_13589461	0	13589461	T	C
3	chr3_13591319	0	13591319	C	A
3	chr3_13596409	0	13596409	T	C
3	chr3_13597002	0	13597002	A	G
3	chr3_13598470	0	13598470	A	G
3	chr3_13601742	0	13601742	A	G
3	chr3_13601906	0	13601906	T	G
3	chr3_13616272	0	13616272	A	C
3	chr3_13617567	0	13617567	G	T
3	chr3_13622530	0	13622530	G	A
3	chr3_13628416	0	13628416	G	A
3	chr3_13635039	0	13635039	T	C
3	chr3_13637115	0	13637115	T	C
3	chr3_13638094	0	13638094	C	G
3	chr3_13640761	0	13640761	C	T
3	chr3_13657469	0	13657469	A	G
3	chr3_13658780	0	13658780	T	C
3	chr3_13664706	0	13664706	G	A
3	chr3_13691095	0	13691095	T	C
3	chr3_13695395	0	13695395	G	A
3	chr3_13715290	0	13715290	A	G
3	chr3_13715343	0	13715343	T	C
3	chr3_13717398	0	13717398	G	T
3	chr3_13722822	0	13722822	T	A
3	chr3_13722879	0	13722879	C	T
3	chr3_13729464	0	13729464	T	C
3	chr3_13731690	0	13731690	T	C
3	chr3_13753350	0	13753350	C	A
3	chr3_13756501	0	13756501	A	G
3	chr3_13768540	0	13768540	G	A
3	chr3_13770927	0	13770927	G	A
3	chr3_13772944	0	13772944	T	C
3	chr3_13773015	0	13773015	C	T
3	chr3_13773932	0	13773932	C	T
3	chr3_13784122	0	13784122	T	C
3	chr3_13791496	0	13791496	T	C
3	chr3_13795852	0	13795852	G	A
3	chr3_13803760	0	13803760	A	G
3	chr3_13813237	0	13813237	G	A
3	chr3_13814733	0	13814733	C	T
3	chr3_13821074	0	13821074	A	G
3	chr3_13821712	0	13821712	C	G
3	chr3_13825315	0	13825315	G	A
3	chr3_13829755	0	13829755	G	A
3	chr3_13832020	0	13832020	T	C
3	chr3_13832347	0	13832347	G	T
3	chr3_13832631	0	13832631	T	C
3	chr3_13832979	0	13832979	C	T
3	chr3_13837350	0	13837350	C	T
3	chr3_13842292	0	13842292	A	T
3	chr3_13849077	0	13849077	A	G
3	chr3_13859181	0	13859181	G	A
3	chr3_13870707	0	13870707	A	G
3	chr3_13877957	0	13877957	G	A
3	chr3_13880633	0	13880633	A	T
3	chr3_13884785	0	13884785	C	G
3	chr3_13886144	0	13886144	C	T
3	chr3_13897851	0	13897851	G	A
3	chr3_13908582	0	13908582	T	C
3	chr3_13912512	0	13912512	A	G
3	chr3_13913517	0	13913517	C	G
3	chr3_13922492	0	13922492	A	T
3	chr3_13923993	0	13923993	T	C
3	chr3_13927888	0	13927888	T	C
3	chr3_13928012	0	13928012	A	G
3	chr3_13932048	0	13932048	T	A
3	chr3_13939461	0	13939461	T	C
3	chr3_13939476	0	13939476	T	A
3	chr3_13943850	0	13943850	G	T
3	chr3_13946755	0	13946755	C	G
3	chr3_13948512	0	13948512	G	A
3	chr3_13959124	0	13959124	A	G
3	chr3_13965551	0	13965551	C	T
3	chr3_13965769	0	13965769	A	G
3	chr3_13965950	0	13965950	T	C
3	chr3_13966466	0	13966466	T	C
3	chr3_13968312	0	13968312	C	T
3	chr3_13968348	0	13968348	G	A
3	chr3_13968857	0	13968857	C	T
3	chr3_13974776	0	13974776	G	T
3	chr3_13979689	0	13979689	T	C
3	chr3_13980092	0	13980092	G	C
3	chr3_13983857	0	13983857	A	G
3	chr3_13994184	0	13994184	C	G
3	chr3_13998929	0	13998929	G	A
3	chr3_13999778	0	13999778	T	G
3	chr3_14000394	0	14000394	T	A
3	chr3_14005792	0	14005792	T	C
3	chr3_14010317	0	14010317	A	G
3	chr3_14011361	0	14011361	T	C
3	chr3_14014625	0	14014625	C	G
3	chr3_14015639	0	14015639	G	A
3	chr3_14016644	0	14016644	G	C
3	chr3_14019026	0	14019026	T	C
3	chr3_14023672	0	14023672	T	C
3	chr3_14035656	0	14035656	G	T
3	chr3_14045503	0	14045503	A	G
3	chr3_14046727	0	14046727	T	G
3	chr3_14061439	0	14061439	C	T
3	chr3_14063481	0	14063481	C	T
3	chr3_14079488	0	14079488	C	A
3	chr3_14082380	0	14082380	A	T
3	chr3_14086065	0	14086065	T	A
3	chr3_14091496	0	14091496	G	C
3	chr3_14092024	0	14092024	C	A
3	chr3_14098511	0	14098511	A	G
3	chr3_14105863	0	14105863	G	A
3	chr3_14110248	0	14110248	T	A
3	chr3_14111298	0	14111298	G	C
3	chr3_14115150	0	14115150	T	C
3	chr3_14116427	0	14116427	G	C
3	chr3_14116899	0	14116899	T	G
3	chr3_14124247	0	14124247	T	A
3	chr3_14125212	0	14125212	C	T
3	chr3_14133291	0	14133291	T	C
3	chr3_14134954	0	14134954	C	T
3	chr3_14141804	0	14141804	T	C
3	chr3_14149830	0	14149830	A	T
3	chr3_14157172	0	14157172	T	C
3	chr3_14161921	0	14161921	T	C
3	chr3_14168769	0	14168769	T	C
3	chr3_14174439	0	14174439	G	C
3	chr3_14177352	0	14177352	G	C
3	chr3_14178319	0	14178319	G	A
3	chr3_14199647	0	14199647	T	C
3	chr3_14208889	0	14208889	C	T
3	chr3_14211342	0	14211342	G	A
3	chr3_14215266	0	14215266	G	A
3	chr3_14215341	0	14215341	A	C
3	chr3_14222803	0	14222803	G	A
3	chr3_14224654	0	14224654	A	G
3	chr3_14226140	0	14226140	G	C
3	chr3_14232033	0	14232033	T	C
3	chr3_14237846	0	14237846	G	A
3	chr3_14238705	0	14238705	C	G
3	chr3_14240750	0	14240750	C	T
3	chr3_14252738	0	14252738	G	C
3	chr3_14254527	0	14254527	A	G
3	chr3_14256262	0	14256262	C	G
3	chr3_14260291	0	14260291	T	C
3	chr3_14265440	0	14265440	C	T
3	chr3_14266528	0	14266528	C	A
3	chr3_14271582	0	14271582	A	G
3	chr3_14286081	0	14286081	T	C
3	chr3_14286247	0	14286247	T	C
3	chr3_14288626	0	14288626	T	C
3	chr3_14293078	0	14293078	T	G
3	chr3_14297163	0	14297163	C	T
3	chr3_14297491	0	14297491	A	G
3	chr3_14299578	0	14299578	T	A
3	chr3_14305436	0	14305436	T	C
3	chr3_14327190	0	14327190	G	A
3	chr3_14335378	0	14335378	T	G
3	chr3_14342482	0	14342482	C	A
3	chr3_14343822	0	14343822	G	C
3	chr3_14354966	0	14354966	A	G
3	chr3_14371970	0	14371970	T	C
3	chr3_14381188	0	14381188	T	C
3	chr3_14398119	0	14398119	T	C
3	chr3_14399719	0	14399719	G	A
3	chr3_14402386	0	14402386	A	C
3	chr3_14417377	0	14417377	A	G
3	chr3_14417705	0	14417705	T	C
3	chr3_14420830	0	14420830	C	T
3	chr3_14427386	0	14427386	G	T
3	chr3_14430680	0	14430680	T	C
3	chr3_14437011	0	14437011	T	C
3	chr3_14448203	0	14448203	C	T
3	chr3_14452536	0	14452536	G	A
3	chr3_14458472	0	14458472	C	T
3	chr3_14464181	0	14464181	G	A
3	chr3_14467487	0	14467487	C	T
3	chr3_14473293	0	14473293	G	C
3	chr3_14474233	0	14474233	T	C
3	chr3_14476702	0	14476702	A	G
3	chr3_14477384	0	14477384	C	G
3	chr3_14477429	0	14477429	A	G
3	chr3_14479262	0	14479262	C	G
3	chr3_14483246	0	14483246	C	T
3	chr3_14490535	0	14490535	G	A
3	chr3_14491742	0	14491742	C	T
3	chr3_14496722	0	14496722	C	T
3	chr3_14498424	0	14498424	C	T
3	chr3_14499106	0	14499106	T	C
3	chr3_14499144	0	14499144	C	A
3	chr3_14500378	0	14500378	T	C
3	chr3_14505811	0	14505811	A	G
3	chr3_14510616	0	14510616	C	T
3	chr3_14518762	0	14518762	G	A
3	chr3_14520548	0	14520548	C	T
3	chr3_14527599	0	14527599	A	G
3	chr3_14532236	0	14532236	C	T
3	chr3_14537026	0	14537026	A	G
3	chr3_14539878	0	14539878	T	A
3	chr3_14539997	0	14539997	C	T
3	chr3_14553853	0	14553853	G	A
3	chr3_14554453	0	14554453	T	C
3	chr3_14558327	0	14558327	C	T
3	chr3_14564211	0	14564211	G	T
3	chr3_14569228	0	14569228	A	T
3	chr3_14578596	0	14578596	C	A
3	chr3_14581742	0	14581742	G	A
3	chr3_14582521	0	14582521	A	G
3	chr3_14583490	0	14583490	C	T
3	chr3_14586904	0	14586904	A	G
3	chr3_14611593	0	14611593	G	A
3	chr3_14613693	0	14613693	G	A
3	chr3_14615157	0	14615157	T	C
3	chr3_14624026	0	14624026	G	A
3	chr3_14636126	0	14636126	A	G
3	chr3_14651004	0	14651004	C	T
3	chr3_14656185	0	14656185	G	A
3	chr3_14664682	0	14664682	G	C
3	chr3_14668238	0	14668238	A	G
3	chr3_14673470	0	14673470	G	A
3	chr3_14688187	0	14688187	G	A
3	chr3_14694334	0	14694334	A	G
3	chr3_14697365	0	14697365	A	G
3	chr3_14703018	0	14703018	C	G
3	chr3_14703794	0	14703794	A	C
3	chr3_14708293	0	14708293	A	G
3	chr3_14713836	0	14713836	C	T
3	chr3_14715778	0	14715778	T	C
3	chr3_14717799	0	14717799	C	T
3	chr3_14727297	0	14727297	A	C
3	chr3_14738969	0	14738969	A	G
3	chr3_14747102	0	14747102	A	T
3	chr3_14749735	0	14749735	C	G
3	chr3_14764810	0	14764810	C	G
3	chr3_14778224	0	14778224	A	G
3	chr3_14780792	0	14780792	G	T
3	chr3_14781724	0	14781724	A	G
3	chr3_14783927	0	14783927	G	C
3	chr3_14787862	0	14787862	T	G
3	chr3_14793608	0	14793608	T	A
3	chr3_14796137	0	14796137	T	A
3	chr3_14800686	0	14800686	C	T
3	chr3_14803536	0	14803536	T	C
3	chr3_14805061	0	14805061	A	G
3	chr3_14805398	0	14805398	A	C
3	chr3_14811810	0	14811810	G	C
3	chr3_14846278	0	14846278	T	C
3	chr3_14851444	0	14851444	A	G
3	chr3_14853758	0	14853758	T	C
3	chr3_14855660	0	14855660	G	T
3	chr3_14859236	0	14859236	G	A
3	chr3_14864021	0	14864021	A	G
3	chr3_14865509	0	14865509	G	A
3	chr3_14868879	0	14868879	G	C
3	chr3_14869652	0	14869652	G	A
3	chr3_14882978	0	14882978	T	G
3	chr3_14883078	0	14883078	G	C
3	chr3_14891880	0	14891880	C	T
3	chr3_14895944	0	14895944	G	A
3	chr3_14909846	0	14909846	C	A
3	chr3_14931007	0	14931007	G	A
3	chr3_14932239	0	14932239	G	A
3	chr3_14934755	0	14934755	G	C
3	chr3_14936204	0	14936204	G	A
3	chr3_14947780	0	14947780	C	T
3	chr3_14952130	0	14952130	A	G
3	chr3_14954837	0	14954837	A	T
3	chr3_14979924	0	14979924	T	G
3	chr3_14987847	0	14987847	C	T
3	chr3_14994384	0	14994384	C	G
3	chr3_14994556	0	14994556	A	G
3	chr3_14999714	0	14999714	A	G
3	chr3_15006099	0	15006099	C	T
3	chr3_15006114	0	15006114	G	A
3	chr3_15006322	0	15006322	C	G
3	chr3_15011098	0	15011098	G	C
3	chr3_15015766	0	15015766	T	C
3	chr3_15018374	0	15018374	G	A
3	chr3_15019932	0	15019932	C	T
3	chr3_15022645	0	15022645	A	T
3	chr3_15031764	0	15031764	T	C
3	chr3_15053481	0	15053481	T	C
3	chr3_15058434	0	15058434	A	G
3	chr3_15060024	0	15060024	T	G
3	chr3_15063723	0	15063723	C	T
3	chr3_15065894	0	15065894	G	A
3	chr3_15072629	0	15072629	A	T
3	chr3_15082382	0	15082382	C	T
3	chr3_15084492	0	15084492	A	G
3	chr3_15096260	0	15096260	A	G
3	chr3_15104449	0	15104449	T	C
3	chr3_15106163	0	15106163	G	A
3	chr3_15112698	0	15112698	A	G
3	chr3_15113563	0	15113563	C	T
3	chr3_15114501	0	15114501	T	C
3	chr3_15123013	0	15123013	A	T
3	chr3_15134691	0	15134691	G	A
3	chr3_15143941	0	15143941	T	C
3	chr3_15153829	0	15153829	A	G
3	chr3_15156901	0	15156901	T	C
3	chr3_15157896	0	15157896	A	T
3	chr3_15164571	0	15164571	T	G
3	chr3_15184675	0	15184675	G	C
3	chr3_15185759	0	15185759	A	G
3	chr3_15186319	0	15186319	A	G
3	chr3_15188870	0	15188870	A	T
3	chr3_15204237	0	15204237	C	T
3	chr3_15210940	0	15210940	T	C
3	chr3_15223501	0	15223501	T	C
3	chr3_15225063	0	15225063	A	C
3	chr3_15227364	0	15227364	C	T
3	chr3_15253705	0	15253705	T	C
3	chr3_15255850	0	15255850	A	C
3	chr3_15255875	0	15255875	C	G
3	chr3_15259410	0	15259410	A	T
3	chr3_15266417	0	15266417	C	T
3	chr3_15270558	0	15270558	C	T
3	chr3_15272120	0	15272120	A	G
3	chr3_15280893	0	15280893	G	A
3	chr3_15304387	0	15304387	C	T
3	chr3_15314706	0	15314706	A	G
3	chr3_15316838	0	15316838	T	C
3	chr3_15317763	0	15317763	C	T
3	chr3_15318205	0	15318205	A	G
3	chr3_15321338	0	15321338	G	A
3	chr3_15322632	0	15322632	T	C
3	chr3_15326332	0	15326332	A	G
3	chr3_15329502	0	15329502	A	G
3	chr3_15329883	0	15329883	A	G
3	chr3_15330619	0	15330619	A	G
3	chr3_15337246	0	15337246	T	G
3	chr3_15338172	0	15338172	G	T
3	chr3_15341219	0	15341219	C	G
3	chr3_15341387	0	15341387	T	C
3	chr3_15345200	0	15345200	A	G
3	chr3_15346969	0	15346969	T	C
3	chr3_15349923	0	15349923	C	T
3	chr3_15350090	0	15350090	G	T
3	chr3_15358201	0	15358201	G	T
3	chr3_15358662	0	15358662	C	T
3	chr3_15371577	0	15371577	C	A
3	chr3_15379402	0	15379402	T	C
3	chr3_15384943	0	15384943	C	T
3	chr3_15387992	0	15387992	G	C
3	chr3_15394165	0	15394165	T	G
3	chr3_15409653	0	15409653	T	G
3	chr3_15415895	0	15415895	C	T
3	chr3_15418091	0	15418091	T	G
3	chr3_15419870	0	15419870	T	C
3	chr3_15423740	0	15423740	T	C
3	chr3_15428525	0	15428525	C	A
3	chr3_15437696	0	15437696	A	G
3	chr3_15448140	0	15448140	G	C
3	chr3_15455786	0	15455786	G	A
3	chr3_15458712	0	15458712	G	A
3	chr3_15458960	0	15458960	G	A
3	chr3_15463564	0	15463564	G	T
3	chr3_15470407	0	15470407	A	T
3	chr3_15494962	0	15494962	T	C
3	chr3_15498008	0	15498008	T	C
3	chr3_15500326	0	15500326	C	T
3	chr3_15502527	0	15502527	A	G
3	chr3_15510575	0	15510575	A	G
3	chr3_15516951	0	15516951	A	G
3	chr3_15517371	0	15517371	A	G
3	chr3_15518035	0	15518035	T	A
3	chr3_15523040	0	15523040	C	A
3	chr3_15523256	0	15523256	G	C
3	chr3_15525332	0	15525332	A	C
3	chr3_15527013	0	15527013	C	T
3	chr3_15528024	0	15528024	C	T
3	chr3_15528663	0	15528663	G	A
3	chr3_15529698	0	15529698	G	A
3	chr3_15534493	0	15534493	A	G
3	chr3_15550261	0	15550261	A	C
3	chr3_15552536	0	15552536	A	T
3	chr3_15554404	0	15554404	T	C
3	chr3_15556245	0	15556245	A	G
3	chr3_15562293	0	15562293	G	A
3	chr3_15564744	0	15564744	A	C
3	chr3_15573454	0	15573454	C	G
3	chr3_15575630	0	15575630	A	G
3	chr3_15577645	0	15577645	C	T
3	chr3_15581598	0	15581598	T	C
3	chr3_15588122	0	15588122	C	T
3	chr3_15592939	0	15592939	A	G
3	chr3_15601954	0	15601954	G	A
3	chr3_15606985	0	15606985	G	C
3	chr3_15613508	0	15613508	A	G
3	chr3_15613978	0	15613978	C	T
3	chr3_15619544	0	15619544	T	G
3	chr3_15619894	0	15619894	T	G
3	chr3_15619928	0	15619928	T	C
3	chr3_15621515	0	15621515	T	G
3	chr3_15625260	0	15625260	G	T
3	chr3_15629702	0	15629702	A	C
3	chr3_15630056	0	15630056	T	C
3	chr3_15630742	0	15630742	C	A
3	chr3_15643091	0	15643091	T	C
3	chr3_15648273	0	15648273	A	G
3	chr3_15649250	0	15649250	G	A
3	chr3_15654243	0	15654243	C	T
3	chr3_15661828	0	15661828	T	C
3	chr3_15666432	0	15666432	T	C
3	chr3_15670995	0	15670995	T	G
3	chr3_15672989	0	15672989	G	A
3	chr3_15691212	0	15691212	C	T
3	chr3_15695480	0	15695480	C	T
3	chr3_15701502	0	15701502	G	C
3	chr3_15708658	0	15708658	T	C
3	chr3_15711148	0	15711148	C	G
3	chr3_15719643	0	15719643	C	G
3	chr3_15721049	0	15721049	A	C
3	chr3_15721944	0	15721944	G	A
3	chr3_15731687	0	15731687	T	A
3	chr3_15741448	0	15741448	C	T
3	chr3_15752294	0	15752294	A	C
3	chr3_15760424	0	15760424	T	A
3	chr3_15761764	0	15761764	A	T
3	chr3_15764920	0	15764920	T	A
3	chr3_15765165	0	15765165	T	G
3	chr3_15771771	0	15771771	T	G
3	chr3_15785165	0	15785165	T	C
3	chr3_15786802	0	15786802	C	A
3	chr3_15786951	0	15786951	A	G
3	chr3_15793799	0	15793799	A	G
3	chr3_15802308	0	15802308	A	G
3	chr3_15808728	0	15808728	G	A
3	chr3_15809996	0	15809996	G	T
3	chr3_15818638	0	15818638	C	A
3	chr3_15822115	0	15822115	G	A
3	chr3_15822951	0	15822951	C	G
3	chr3_15824611	0	15824611	T	C
3	chr3_15830780	0	15830780	C	G
3	chr3_15832845	0	15832845	G	A
3	chr3_15839009	0	15839009	A	G
3	chr3_15841312	0	15841312	A	G
3	chr3_15852829	0	15852829	A	G
3	chr3_15853489	0	15853489	T	C
3	chr3_15857190	0	15857190	A	C
3	chr3_15860853	0	15860853	C	T
3	chr3_15869001	0	15869001	A	G
3	chr3_15878415	0	15878415	C	T
3	chr3_15878760	0	15878760	A	G
3	chr3_15884509	0	15884509	T	C
3	chr3_15884915	0	15884915	A	C
3	chr3_15898076	0	15898076	G	T
3	chr3_15900003	0	15900003	T	C
3	chr3_15900492	0	15900492	A	C
3	chr3_15900795	0	15900795	T	C
3	chr3_15904284	0	15904284	A	G
3	chr3_15905960	0	15905960	T	C
3	chr3_15921455	0	15921455	G	T
3	chr3_15929349	0	15929349	T	A
3	chr3_15930697	0	15930697	T	A
3	chr3_15931539	0	15931539	C	T
3	chr3_15941559	0	15941559	G	A
3	chr3_15943977	0	15943977	G	T
3	chr3_15946549	0	15946549	T	C
3	chr3_15948493	0	15948493	G	A
3	chr3_15954570	0	15954570	A	G
3	chr3_15955041	0	15955041	G	A
3	chr3_15956612	0	15956612	T	C
3	chr3_15961406	0	15961406	A	G
3	chr3_15970281	0	15970281	A	G
3	chr3_15972024	0	15972024	T	C
3	chr3_15974272	0	15974272	G	A
3	chr3_15974353	0	15974353	G	A
3	chr3_15976065	0	15976065	A	G
3	chr3_15995797	0	15995797	G	A
3	chr3_15996715	0	15996715	C	G
3	chr3_15997010	0	15997010	A	G
3	chr3_15997610	0	15997610	G	A
3	chr3_16015698	0	16015698	A	T
3	chr3_16016958	0	16016958	G	C
3	chr3_16018646	0	16018646	A	G
3	chr3_16032476	0	16032476	T	C
3	chr3_16033963	0	16033963	A	G
3	chr3_16034863	0	16034863	G	T
3	chr3_16035628	0	16035628	T	C
3	chr3_16036424	0	16036424	G	T
3	chr3_16044344	0	16044344	G	C
3	chr3_16044881	0	16044881	C	T
3	chr3_16047210	0	16047210	A	G
3	chr3_16054088	0	16054088	T	C
3	chr3_16057477	0	16057477	A	G
3	chr3_16061153	0	16061153	T	C
3	chr3_16061854	0	16061854	C	G
3	chr3_16068166	0	16068166	G	T
3	chr3_16069505	0	16069505	C	T
3	chr3_16070312	0	16070312	A	C
3	chr3_16072171	0	16072171	T	G
3	chr3_16073332	0	16073332	C	G
3	chr3_16074761	0	16074761	G	A
3	chr3_16080120	0	16080120	A	T
3	chr3_16080212	0	16080212	G	A
3	chr3_16085498	0	16085498	C	A
3	chr3_16091775	0	16091775	A	C
3	chr3_16092923	0	16092923	G	T
3	chr3_16101376	0	16101376	T	C
3	chr3_16102995	0	16102995	A	G
3	chr3_16103488	0	16103488	C	G
3	chr3_16120155	0	16120155	A	G
3	chr3_16121096	0	16121096	C	T
3	chr3_16124827	0	16124827	A	G
3	chr3_16125385	0	16125385	T	C
3	chr3_16129708	0	16129708	C	T
3	chr3_16130170	0	16130170	G	A
3	chr3_16133892	0	16133892	T	C
3	chr3_16134188	0	16134188	T	C
3	chr3_16134545	0	16134545	A	G
3	chr3_16134559	0	16134559	A	G
3	chr3_16135336	0	16135336	C	A
3	chr3_16142770	0	16142770	G	A
3	chr3_16146308	0	16146308	G	C
3	chr3_16152103	0	16152103	G	A
3	chr3_16158736	0	16158736	A	G
3	chr3_16159541	0	16159541	C	G
3	chr3_16166887	0	16166887	G	A
3	chr3_16175611	0	16175611	A	C
3	chr3_16186539	0	16186539	G	C
3	chr3_16187852	0	16187852	G	C
3	chr3_16188424	0	16188424	A	G
3	chr3_16190179	0	16190179	C	A
3	chr3_16190308	0	16190308	G	A
3	chr3_16192110	0	16192110	A	G
3	chr3_16192119	0	16192119	A	G
3	chr3_16198753	0	16198753	C	A
3	chr3_16213473	0	16213473	G	C
3	chr3_16222258	0	16222258	G	A
3	chr3_16222513	0	16222513	G	C
3	chr3_16224471	0	16224471	C	A
3	chr3_16228903	0	16228903	T	G
3	chr3_16233259	0	16233259	T	C
3	chr3_16233680	0	16233680	A	G
3	chr3_16236174	0	16236174	A	G
3	chr3_16236666	0	16236666	C	A
3	chr3_16236854	0	16236854	T	C
3	chr3_16237350	0	16237350	A	C
3	chr3_16237598	0	16237598	A	G
3	chr3_16245178	0	16245178	A	G
3	chr3_16246166	0	16246166	A	G
3	chr3_16246257	0	16246257	T	C
3	chr3_16246550	0	16246550	G	C
3	chr3_16250187	0	16250187	C	T
3	chr3_16251370	0	16251370	C	G
3	chr3_16253338	0	16253338	G	T
3	chr3_16258679	0	16258679	A	G
3	chr3_16268265	0	16268265	C	T
3	chr3_16268436	0	16268436	T	C
3	chr3_16272431	0	16272431	G	A
3	chr3_16274378	0	16274378	G	A
3	chr3_16277192	0	16277192	C	A
3	chr3_16279099	0	16279099	C	T
3	chr3_16279136	0	16279136	A	C
3	chr3_16279499	0	16279499	A	G
3	chr3_16290666	0	16290666	A	G
3	chr3_16291939	0	16291939	G	A
3	chr3_16292425	0	16292425	T	C
3	chr3_16293988	0	16293988	C	T
3	chr3_16294764	0	16294764	G	A
3	chr3_16297468	0	16297468	A	G
3	chr3_16300391	0	16300391	A	G
3	chr3_16301098	0	16301098	T	C
3	chr3_16311258	0	16311258	A	G
3	chr3_16312119	0	16312119	T	C
3	chr3_16315831	0	16315831	T	C
3	chr3_16316416	0	16316416	A	G
3	chr3_16325897	0	16325897	G	A
3	chr3_16326753	0	16326753	T	C
3	chr3_16328224	0	16328224	G	A
3	chr3_16332105	0	16332105	A	G
3	chr3_16336624	0	16336624	A	G
3	chr3_16336851	0	16336851	C	T
3	chr3_16337203	0	16337203	A	T
3	chr3_16338479	0	16338479	A	G
3	chr3_16339813	0	16339813	A	G
3	chr3_16344325	0	16344325	T	C
3	chr3_16353300	0	16353300	T	C
3	chr3_16358254	0	16358254	T	C
3	chr3_16359156	0	16359156	G	C
3	chr3_16365762	0	16365762	G	A
3	chr3_16366224	0	16366224	T	G
3	chr3_16370513	0	16370513	A	G
3	chr3_16370785	0	16370785	T	C
3	chr3_16370802	0	16370802	A	G
3	chr3_16374837	0	16374837	C	T
3	chr3_16376902	0	16376902	T	C
3	chr3_16376939	0	16376939	A	G
3	chr3_16380017	0	16380017	G	A
3	chr3_16380971	0	16380971	C	T
3	chr3_16382193	0	16382193	G	C
3	chr3_16386020	0	16386020	A	G
3	chr3_16388610	0	16388610	T	A
3	chr3_16399702	0	16399702	C	G
3	chr3_16400825	0	16400825	T	C
3	chr3_16400861	0	16400861	C	G
3	chr3_16403098	0	16403098	A	G
3	chr3_16403484	0	16403484	A	G
3	chr3_16405017	0	16405017	G	A
3	chr3_16405788	0	16405788	A	G
3	chr3_16407323	0	16407323	T	C
3	chr3_16407419	0	16407419	A	G
3	chr3_16407556	0	16407556	A	T
3	chr3_16409308	0	16409308	T	C
3	chr3_16413454	0	16413454	C	T
3	chr3_16415345	0	16415345	G	T
3	chr3_16424532	0	16424532	A	G
3	chr3_16435596	0	16435596	T	A
3	chr3_16439174	0	16439174	A	G
3	chr3_16440189	0	16440189	A	G
3	chr3_16446506	0	16446506	C	A
3	chr3_16450123	0	16450123	G	A
3	chr3_16450300	0	16450300	G	A
3	chr3_16451464	0	16451464	C	T
3	chr3_16451767	0	16451767	C	G
3	chr3_16453948	0	16453948	T	C
3	chr3_16455993	0	16455993	G	A
3	chr3_16459025	0	16459025	T	G
3	chr3_16459849	0	16459849	A	G
3	chr3_16461301	0	16461301	T	A
3	chr3_16462868	0	16462868	A	G
3	chr3_16463100	0	16463100	C	T
3	chr3_16463991	0	16463991	A	G
3	chr3_16469985	0	16469985	G	A
3	chr3_16470204	0	16470204	A	G
3	chr3_16471005	0	16471005	G	A
3	chr3_16474637	0	16474637	A	G
3	chr3_16479450	0	16479450	T	C
3	chr3_16481127	0	16481127	G	A
3	chr3_16485940	0	16485940	T	C
3	chr3_16490605	0	16490605	A	G
3	chr3_16494328	0	16494328	G	A
3	chr3_16496849	0	16496849	C	T
3	chr3_16498701	0	16498701	A	G
3	chr3_16500902	0	16500902	C	T
3	chr3_16502589	0	16502589	A	G
3	chr3_16506687	0	16506687	C	T
3	chr3_16509541	0	16509541	G	A
3	chr3_16514771	0	16514771	C	T
3	chr3_16515007	0	16515007	A	G
3	chr3_16518441	0	16518441	A	G
3	chr3_16528162	0	16528162	A	G
3	chr3_16528420	0	16528420	A	G
3	chr3_16529350	0	16529350	C	T
3	chr3_16536739	0	16536739	G	A
3	chr3_16539588	0	16539588	A	G
3	chr3_16546910	0	16546910	T	C
3	chr3_16552052	0	16552052	C	G
3	chr3_16556885	0	16556885	T	C
3	chr3_16557465	0	16557465	T	C
3	chr3_16557853	0	16557853	T	C
3	chr3_16560601	0	16560601	T	C
3	chr3_16582464	0	16582464	A	G
3	chr3_16587787	0	16587787	C	T
3	chr3_16589658	0	16589658	A	G
3	chr3_16589806	0	16589806	T	C
3	chr3_16591164	0	16591164	A	G
3	chr3_16591454	0	16591454	G	T
3	chr3_16592150	0	16592150	A	C
3	chr3_16594757	0	16594757	T	C
3	chr3_16595726	0	16595726	G	C
3	chr3_16596484	0	16596484	G	A
3	chr3_16601077	0	16601077	C	T
3	chr3_16602741	0	16602741	G	A
3	chr3_16610470	0	16610470	G	A
3	chr3_16614447	0	16614447	G	A
3	chr3_16614931	0	16614931	A	G
3	chr3_16616239	0	16616239	G	T
3	chr3_16616550	0	16616550	C	T
3	chr3_16622446	0	16622446	T	G
3	chr3_16630871	0	16630871	T	C
3	chr3_16632436	0	16632436	C	T
3	chr3_16632617	0	16632617	A	C
3	chr3_16635160	0	16635160	A	T
3	chr3_16637162	0	16637162	A	C
3	chr3_16640052	0	16640052	A	G
3	chr3_16640138	0	16640138	A	C
3	chr3_16642076	0	16642076	T	C
3	chr3_16642422	0	16642422	G	A
3	chr3_16642662	0	16642662	C	T
3	chr3_16650623	0	16650623	A	C
3	chr3_16650670	0	16650670	G	A
3	chr3_16652472	0	16652472	G	T
3	chr3_16654124	0	16654124	T	G
3	chr3_16659110	0	16659110	T	C
3	chr3_16666632	0	16666632	C	T
3	chr3_16677692	0	16677692	G	A
3	chr3_16681347	0	16681347	T	G
3	chr3_16684798	0	16684798	T	C
3	chr3_16685613	0	16685613	C	T
3	chr3_16688165	0	16688165	C	A
3	chr3_16693681	0	16693681	T	C
3	chr3_16695890	0	16695890	C	G
3	chr3_16696455	0	16696455	T	C
3	chr3_16709012	0	16709012	A	T
3	chr3_16712400	0	16712400	T	C
3	chr3_16714000	0	16714000	A	G
3	chr3_16715406	0	16715406	A	G
3	chr3_16719602	0	16719602	A	G
3	chr3_16722539	0	16722539	T	C
3	chr3_16723477	0	16723477	A	G
3	chr3_16724041	0	16724041	A	G
3	chr3_16728562	0	16728562	T	G
3	chr3_16730153	0	16730153	G	C
3	chr3_16735198	0	16735198	G	A
3	chr3_16741276	0	16741276	A	G
3	chr3_16742991	0	16742991	C	A
3	chr3_16743662	0	16743662	T	C
3	chr3_16746135	0	16746135	C	A
3	chr3_16746491	0	16746491	C	T
3	chr3_16749171	0	16749171	A	G
3	chr3_16751922	0	16751922	C	A
3	chr3_16754750	0	16754750	T	G
3	chr3_16755724	0	16755724	G	A
3	chr3_16762023	0	16762023	G	A
3	chr3_16763036	0	16763036	T	G
3	chr3_16771874	0	16771874	G	C
3	chr3_16779765	0	16779765	A	T
3	chr3_16791480	0	16791480	C	T
3	chr3_16795219	0	16795219	T	C
3	chr3_16797449	0	16797449	A	G
3	chr3_16799203	0	16799203	C	T
3	chr3_16799279	0	16799279	G	A
3	chr3_16814417	0	16814417	C	T
3	chr3_16831768	0	16831768	A	G
3	chr3_16838456	0	16838456	G	C
3	chr3_16839707	0	16839707	G	A
3	chr3_16849278	0	16849278	A	G
3	chr3_16851329	0	16851329	A	G
3	chr3_16851364	0	16851364	A	G
3	chr3_16853336	0	16853336	A	G
3	chr3_16858540	0	16858540	G	T
3	chr3_16862979	0	16862979	A	G
3	chr3_16881122	0	16881122	T	A
3	chr3_16882946	0	16882946	G	A
3	chr3_16884340	0	16884340	T	C
3	chr3_16887399	0	16887399	T	G
3	chr3_16899209	0	16899209	G	C
3	chr3_16902356	0	16902356	T	C
3	chr3_16905910	0	16905910	G	A
3	chr3_16913793	0	16913793	C	A
3	chr3_16928460	0	16928460	G	A
3	chr3_16929064	0	16929064	G	A
3	chr3_16930689	0	16930689	A	C
3	chr3_16933490	0	16933490	T	C
3	chr3_16941312	0	16941312	T	C
3	chr3_16943563	0	16943563	A	T
3	chr3_16949172	0	16949172	T	G
3	chr3_16954368	0	16954368	C	T
3	chr3_16955921	0	16955921	T	C
3	chr3_16958146	0	16958146	G	C
3	chr3_16959578	0	16959578	G	A
3	chr3_16962340	0	16962340	T	C
3	chr3_16964964	0	16964964	C	G
3	chr3_16965029	0	16965029	T	C
3	chr3_16965033	0	16965033	T	C
3	chr3_16967002	0	16967002	A	G
3	chr3_16969059	0	16969059	A	G
3	chr3_16970479	0	16970479	C	T
3	chr3_16971785	0	16971785	T	C
3	chr3_16974023	0	16974023	A	G
3	chr3_16982052	0	16982052	A	G
3	chr3_16982319	0	16982319	C	A
3	chr3_16984752	0	16984752	G	T
3	chr3_16985112	0	16985112	C	T
3	chr3_16990488	0	16990488	T	C
3	chr3_16993686	0	16993686	T	G
3	chr3_16993687	0	16993687	A	G
3	chr3_16995853	0	16995853	T	C
3	chr3_16998464	0	16998464	T	G
3	chr3_17007302	0	17007302	A	G
3	chr3_17013403	0	17013403	T	C
3	chr3_17013432	0	17013432	G	T
3	chr3_17028697	0	17028697	T	A
3	chr3_17029251	0	17029251	A	C
3	chr3_17031046	0	17031046	T	C
3	chr3_17044573	0	17044573	A	T
3	chr3_17044819	0	17044819	A	G
3	chr3_17050285	0	17050285	C	T
3	chr3_17066350	0	17066350	C	T
3	chr3_17072831	0	17072831	G	A
3	chr3_17074657	0	17074657	T	C
3	chr3_17080785	0	17080785	A	G
3	chr3_17081463	0	17081463	G	T
3	chr3_17083810	0	17083810	T	C
3	chr3_17083972	0	17083972	C	A
3	chr3_17096385	0	17096385	G	A
3	chr3_17098043	0	17098043	T	C
3	chr3_17098869	0	17098869	G	C
3	chr3_17099799	0	17099799	A	T
3	chr3_17099983	0	17099983	A	G
3	chr3_17102129	0	17102129	C	G
3	chr3_17105019	0	17105019	C	T
3	chr3_17105201	0	17105201	T	C
3	chr3_17109054	0	17109054	T	C
3	chr3_17110625	0	17110625	G	A
3	chr3_17113157	0	17113157	A	G
3	chr3_17117609	0	17117609	G	A
3	chr3_17121738	0	17121738	C	G
3	chr3_17123482	0	17123482	C	G
3	chr3_17128137	0	17128137	T	C
3	chr3_17128521	0	17128521	G	A
3	chr3_17134696	0	17134696	G	A
3	chr3_17135740	0	17135740	T	C
3	chr3_17138711	0	17138711	G	A
3	chr3_17139804	0	17139804	C	A
3	chr3_17140065	0	17140065	T	C
3	chr3_17140196	0	17140196	C	T
3	chr3_17141357	0	17141357	G	A
3	chr3_17150025	0	17150025	T	G
3	chr3_17159039	0	17159039	G	A
3	chr3_17163325	0	17163325	G	C
3	chr3_17167285	0	17167285	T	C
3	chr3_17168815	0	17168815	G	T
3	chr3_17169383	0	17169383	G	T
3	chr3_17173690	0	17173690	G	C
3	chr3_17193060	0	17193060	T	C
3	chr3_17218656	0	17218656	A	G
3	chr3_17221908	0	17221908	A	C
3	chr3_17227572	0	17227572	A	G
3	chr3_17231220	0	17231220	T	C
3	chr3_17231839	0	17231839	T	C
3	chr3_17231960	0	17231960	G	A
3	chr3_17238602	0	17238602	A	G
3	chr3_17241208	0	17241208	T	G
3	chr3_17246318	0	17246318	T	C
3	chr3_17247588	0	17247588	A	C
3	chr3_17248474	0	17248474	C	T
3	chr3_17248987	0	17248987	A	G
3	chr3_17250943	0	17250943	A	G
3	chr3_17252738	0	17252738	T	C
3	chr3_17253800	0	17253800	C	T
3	chr3_17264326	0	17264326	C	T
3	chr3_17264476	0	17264476	C	T
3	chr3_17274944	0	17274944	A	G
3	chr3_17276168	0	17276168	C	T
3	chr3_17277468	0	17277468	G	A
3	chr3_17277724	0	17277724	T	C
3	chr3_17280813	0	17280813	C	T
3	chr3_17282509	0	17282509	C	A
3	chr3_17286549	0	17286549	T	C
3	chr3_17295878	0	17295878	C	G
3	chr3_17296409	0	17296409	A	C
3	chr3_17301736	0	17301736	A	G
3	chr3_17304614	0	17304614	T	C
3	chr3_17307531	0	17307531	G	C
3	chr3_17308033	0	17308033	T	C
3	chr3_17312092	0	17312092	T	G
3	chr3_17313222	0	17313222	T	C
3	chr3_17313467	0	17313467	A	G
3	chr3_17315514	0	17315514	A	G
3	chr3_17321334	0	17321334	T	C
3	chr3_17331796	0	17331796	C	T
3	chr3_17345440	0	17345440	C	T
3	chr3_17346906	0	17346906	C	T
3	chr3_17349777	0	17349777	A	G
3	chr3_17350857	0	17350857	G	A
3	chr3_17355705	0	17355705	A	T
3	chr3_17376152	0	17376152	C	T
3	chr3_17384025	0	17384025	A	G
3	chr3_17388791	0	17388791	A	C
3	chr3_17390861	0	17390861	A	G
3	chr3_17392592	0	17392592	T	C
3	chr3_17392692	0	17392692	C	T
3	chr3_17405838	0	17405838	T	C
3	chr3_17411462	0	17411462	C	T
3	chr3_17419595	0	17419595	T	C
3	chr3_17420407	0	17420407	C	T
3	chr3_17431653	0	17431653	C	T
3	chr3_17436008	0	17436008	A	G
3	chr3_17441725	0	17441725	G	C
3	chr3_17448265	0	17448265	A	C
3	chr3_17462604	0	17462604	A	G
3	chr3_17464046	0	17464046	G	C
3	chr3_17464650	0	17464650	A	G
3	chr3_17471004	0	17471004	C	T
3	chr3_17472585	0	17472585	G	A
3	chr3_17477141	0	17477141	A	C
3	chr3_17482738	0	17482738	A	G
3	chr3_17484376	0	17484376	C	A
3	chr3_17486930	0	17486930	C	T
3	chr3_17487687	0	17487687	G	C
3	chr3_17496053	0	17496053	A	G
3	chr3_17497807	0	17497807	A	G
3	chr3_17500517	0	17500517	C	T
3	chr3_17508369	0	17508369	A	G
3	chr3_17514815	0	17514815	T	C
3	chr3_17519016	0	17519016	C	T
3	chr3_17526499	0	17526499	G	T
3	chr3_17531216	0	17531216	G	C
3	chr3_17531311	0	17531311	A	G
3	chr3_17536373	0	17536373	T	G
3	chr3_17549767	0	17549767	C	A
3	chr3_17550912	0	17550912	G	A
3	chr3_17560843	0	17560843	A	G
3	chr3_17561922	0	17561922	G	T
3	chr3_17566767	0	17566767	T	G
3	chr3_17567350	0	17567350	A	G
3	chr3_17569168	0	17569168	T	C
3	chr3_17575263	0	17575263	A	G
3	chr3_17577230	0	17577230	T	C
3	chr3_17578669	0	17578669	T	G
3	chr3_17580710	0	17580710	A	G
3	chr3_17585736	0	17585736	T	C
3	chr3_17587261	0	17587261	C	A
3	chr3_17589660	0	17589660	G	A
3	chr3_17590360	0	17590360	T	C
3	chr3_17591652	0	17591652	T	G
3	chr3_17606094	0	17606094	G	A
3	chr3_17606354	0	17606354	T	G
3	chr3_17607583	0	17607583	C	T
3	chr3_17611412	0	17611412	A	G
3	chr3_17614534	0	17614534	A	G
3	chr3_17614978	0	17614978	G	A
3	chr3_17622342	0	17622342	T	C
3	chr3_17624604	0	17624604	G	A
3	chr3_17636552	0	17636552	C	T
3	chr3_17637504	0	17637504	A	G
3	chr3_17642061	0	17642061	T	C
3	chr3_17646226	0	17646226	T	C
3	chr3_17650524	0	17650524	A	C
3	chr3_17653916	0	17653916	G	A
3	chr3_17655188	0	17655188	T	C
3	chr3_17659129	0	17659129	G	T
3	chr3_17661216	0	17661216	T	C
3	chr3_17661674	0	17661674	C	T
3	chr3_17662793	0	17662793	T	C
3	chr3_17672128	0	17672128	C	T
3	chr3_17674643	0	17674643	C	T
3	chr3_17675752	0	17675752	C	T
3	chr3_17675974	0	17675974	C	T
3	chr3_17677204	0	17677204	A	G
3	chr3_17679608	0	17679608	T	C
3	chr3_17682796	0	17682796	C	T
3	chr3_17683055	0	17683055	T	C
3	chr3_17701078	0	17701078	G	A
3	chr3_17701803	0	17701803	A	G
3	chr3_17702162	0	17702162	A	T
3	chr3_17703796	0	17703796	T	C
3	chr3_17706636	0	17706636	G	A
3	chr3_17721234	0	17721234	C	T
3	chr3_17727934	0	17727934	T	G
3	chr3_17730388	0	17730388	T	C
3	chr3_17738002	0	17738002	A	G
3	chr3_17738474	0	17738474	A	G
3	chr3_17741432	0	17741432	G	C
3	chr3_17747408	0	17747408	A	G
3	chr3_17749061	0	17749061	T	C
3	chr3_17763970	0	17763970	A	G
3	chr3_17774887	0	17774887	T	C
3	chr3_17784905	0	17784905	T	C
3	chr3_17788114	0	17788114	G	A
3	chr3_17792421	0	17792421	T	C
3	chr3_17803904	0	17803904	G	T
3	chr3_17810164	0	17810164	G	T
3	chr3_17811858	0	17811858	C	A
3	chr3_17820326	0	17820326	C	T
3	chr3_17820471	0	17820471	G	A
3	chr3_17822174	0	17822174	G	C
3	chr3_17837163	0	17837163	A	G
3	chr3_17838173	0	17838173	A	T
3	chr3_17839195	0	17839195	T	A
3	chr3_17845172	0	17845172	C	T
3	chr3_17846398	0	17846398	T	C
3	chr3_17853885	0	17853885	A	C
3	chr3_17872961	0	17872961	A	G
3	chr3_17878647	0	17878647	G	A
3	chr3_17883167	0	17883167	G	C
3	chr3_17884101	0	17884101	G	C
3	chr3_17884812	0	17884812	T	C
3	chr3_17885864	0	17885864	A	G
3	chr3_17886533	0	17886533	T	C
3	chr3_17887114	0	17887114	T	C
3	chr3_17902146	0	17902146	C	T
3	chr3_17905547	0	17905547	C	T
3	chr3_17907757	0	17907757	T	C
3	chr3_17909119	0	17909119	C	A
3	chr3_17909420	0	17909420	A	G
3	chr3_17910274	0	17910274	G	A
3	chr3_17914938	0	17914938	A	G
3	chr3_17925622	0	17925622	A	G
3	chr3_17926015	0	17926015	T	C
3	chr3_17934229	0	17934229	T	C
3	chr3_17936761	0	17936761	C	A
3	chr3_17937258	0	17937258	G	C
3	chr3_17941593	0	17941593	T	A
3	chr3_17950781	0	17950781	C	A
3	chr3_17975457	0	17975457	A	T
3	chr3_17984691	0	17984691	T	G
3	chr3_17996395	0	17996395	A	G
3	chr3_17999169	0	17999169	A	C
3	chr3_18009647	0	18009647	A	G
3	chr3_18015971	0	18015971	G	A
3	chr3_18020517	0	18020517	G	A
3	chr3_18021568	0	18021568	C	A
3	chr3_18036197	0	18036197	C	T
3	chr3_18048770	0	18048770	C	T
3	chr3_18050805	0	18050805	C	T
3	chr3_18053821	0	18053821	T	G
3	chr3_18054489	0	18054489	A	G
3	chr3_18066190	0	18066190	C	G
3	chr3_18071921	0	18071921	G	C
3	chr3_18076372	0	18076372	C	T
3	chr3_18086088	0	18086088	C	T
3	chr3_18089000	0	18089000	A	G
3	chr3_18089305	0	18089305	G	A
3	chr3_18091604	0	18091604	C	T
3	chr3_18096321	0	18096321	C	G
3	chr3_18101671	0	18101671	T	C
3	chr3_18102414	0	18102414	A	G
3	chr3_18102925	0	18102925	T	C
3	chr3_18103109	0	18103109	T	C
3	chr3_18107504	0	18107504	A	G
3	chr3_18108714	0	18108714	T	C
3	chr3_18109755	0	18109755	A	G
3	chr3_18112698	0	18112698	G	A
3	chr3_18118250	0	18118250	A	G
3	chr3_18118505	0	18118505	G	C
3	chr3_18130517	0	18130517	C	T
3	chr3_18143700	0	18143700	C	T
3	chr3_18145445	0	18145445	A	G
3	chr3_18152709	0	18152709	A	G
3	chr3_18161885	0	18161885	A	G
3	chr3_18164123	0	18164123	T	C
3	chr3_18164818	0	18164818	C	A
3	chr3_18181398	0	18181398	G	A
3	chr3_18181742	0	18181742	T	C
3	chr3_18189137	0	18189137	T	G
3	chr3_18190931	0	18190931	T	C
3	chr3_18195671	0	18195671	G	C
3	chr3_18197041	0	18197041	C	G
3	chr3_18197042	0	18197042	A	G
3	chr3_18200776	0	18200776	T	C
3	chr3_18201419	0	18201419	T	C
3	chr3_18202809	0	18202809	G	A
3	chr3_18202885	0	18202885	G	T
3	chr3_18205246	0	18205246	C	T
3	chr3_18207914	0	18207914	T	C
3	chr3_18209207	0	18209207	C	G
3	chr3_18211268	0	18211268	T	G
3	chr3_18213401	0	18213401	G	T
3	chr3_18216328	0	18216328	C	T
3	chr3_18216745	0	18216745	G	A
3	chr3_18219022	0	18219022	A	G
3	chr3_18222081	0	18222081	G	T
3	chr3_18244585	0	18244585	C	T
3	chr3_18244878	0	18244878	A	G
3	chr3_18248233	0	18248233	T	G
3	chr3_18249988	0	18249988	A	G
3	chr3_18250981	0	18250981	T	C
3	chr3_18255508	0	18255508	T	C
3	chr3_18266190	0	18266190	T	C
3	chr3_18272474	0	18272474	G	A
3	chr3_18284502	0	18284502	T	C
3	chr3_18284848	0	18284848	G	A
3	chr3_18290702	0	18290702	C	T
3	chr3_18307238	0	18307238	A	C
3	chr3_18307424	0	18307424	G	C
3	chr3_18310892	0	18310892	A	G
3	chr3_18316038	0	18316038	A	G
3	chr3_18319954	0	18319954	A	G
3	chr3_18320232	0	18320232	G	T
3	chr3_18330040	0	18330040	T	C
3	chr3_18330376	0	18330376	G	T
3	chr3_18331978	0	18331978	A	G
3	chr3_18339816	0	18339816	C	G
3	chr3_18347297	0	18347297	A	G
3	chr3_18353654	0	18353654	C	G
3	chr3_18354776	0	18354776	C	A
3	chr3_18360043	0	18360043	C	T
3	chr3_18362228	0	18362228	T	C
3	chr3_18366288	0	18366288	C	G
3	chr3_18377076	0	18377076	A	C
3	chr3_18377167	0	18377167	T	C
3	chr3_18377220	0	18377220	G	A
3	chr3_18380461	0	18380461	A	G
3	chr3_18399227	0	18399227	C	T
3	chr3_18400274	0	18400274	T	A
3	chr3_18408761	0	18408761	A	G
3	chr3_18421871	0	18421871	G	A
3	chr3_18425218	0	18425218	A	G
3	chr3_18427267	0	18427267	C	T
3	chr3_18430137	0	18430137	G	A
3	chr3_18438466	0	18438466	A	G
3	chr3_18442131	0	18442131	A	G
3	chr3_18445358	0	18445358	C	G
3	chr3_18452989	0	18452989	G	T
3	chr3_18453811	0	18453811	G	A
3	chr3_18454459	0	18454459	A	G
3	chr3_18458054	0	18458054	T	G
3	chr3_18466371	0	18466371	T	G
3	chr3_18469162	0	18469162	T	C
3	chr3_18476399	0	18476399	G	A
3	chr3_18476829	0	18476829	T	G
3	chr3_18488511	0	18488511	C	A
3	chr3_18506085	0	18506085	C	G
3	chr3_18518390	0	18518390	T	A
3	chr3_18523455	0	18523455	T	C
3	chr3_18524808	0	18524808	T	C
3	chr3_18526085	0	18526085	T	C
3	chr3_18531552	0	18531552	G	T
3	chr3_18532261	0	18532261	G	C
3	chr3_18537397	0	18537397	T	A
3	chr3_18539317	0	18539317	T	A
3	chr3_18544422	0	18544422	T	C
3	chr3_18550054	0	18550054	A	G
3	chr3_18555501	0	18555501	C	G
3	chr3_18560184	0	18560184	G	A
3	chr3_18562860	0	18562860	T	G
3	chr3_18563193	0	18563193	T	C
3	chr3_18565803	0	18565803	T	C
3	chr3_18566738	0	18566738	T	C
3	chr3_18569127	0	18569127	C	G
3	chr3_18574658	0	18574658	G	C
3	chr3_18578583	0	18578583	G	A
3	chr3_18587791	0	18587791	T	C
3	chr3_18595061	0	18595061	T	C
3	chr3_18598530	0	18598530	C	G
3	chr3_18599110	0	18599110	G	T
3	chr3_18600747	0	18600747	C	A
3	chr3_18601267	0	18601267	C	G
3	chr3_18607166	0	18607166	G	A
3	chr3_18610633	0	18610633	C	T
3	chr3_18622105	0	18622105	A	G
3	chr3_18626202	0	18626202	T	C
3	chr3_18630292	0	18630292	C	G
3	chr3_18631581	0	18631581	G	A
3	chr3_18633555	0	18633555	C	T
3	chr3_18635428	0	18635428	G	A
3	chr3_18641648	0	18641648	A	G
3	chr3_18646211	0	18646211	G	C
3	chr3_18649795	0	18649795	T	G
3	chr3_18661029	0	18661029	T	C
3	chr3_18661879	0	18661879	T	C
3	chr3_18669287	0	18669287	C	T
3	chr3_18669911	0	18669911	A	G
3	chr3_18678683	0	18678683	A	G
3	chr3_18679980	0	18679980	G	A
3	chr3_18681444	0	18681444	G	C
3	chr3_18683002	0	18683002	G	C
3	chr3_18688310	0	18688310	A	G
3	chr3_18691549	0	18691549	C	T
3	chr3_18692483	0	18692483	T	C
3	chr3_18692823	0	18692823	G	T
3	chr3_18693325	0	18693325	C	T
3	chr3_18694962	0	18694962	C	T
3	chr3_18697053	0	18697053	A	G
3	chr3_18697965	0	18697965	T	C
3	chr3_18700544	0	18700544	A	G
3	chr3_18708909	0	18708909	C	T
3	chr3_18720997	0	18720997	G	A
3	chr3_18724886	0	18724886	A	G
3	chr3_18728150	0	18728150	T	G
3	chr3_18733860	0	18733860	A	G
3	chr3_18738795	0	18738795	G	A
3	chr3_18740698	0	18740698	A	G
3	chr3_18740858	0	18740858	T	C
3	chr3_18744419	0	18744419	T	C
3	chr3_18749271	0	18749271	T	C
3	chr3_18750072	0	18750072	A	T
3	chr3_18751458	0	18751458	C	A
3	chr3_18754088	0	18754088	G	A
3	chr3_18754399	0	18754399	A	G
3	chr3_18754907	0	18754907	A	G
3	chr3_18755191	0	18755191	A	G
3	chr3_18755247	0	18755247	C	A
3	chr3_18759777	0	18759777	C	T
3	chr3_18766656	0	18766656	T	C
3	chr3_18767025	0	18767025	T	A
3	chr3_18768414	0	18768414	T	C
3	chr3_18771218	0	18771218	A	G
3	chr3_18777042	0	18777042	G	C
3	chr3_18778265	0	18778265	C	A
3	chr3_18780820	0	18780820	A	G
3	chr3_18781486	0	18781486	C	A
3	chr3_18784262	0	18784262	C	T
3	chr3_18786729	0	18786729	G	A
3	chr3_18796707	0	18796707	C	A
3	chr3_18802548	0	18802548	T	C
3	chr3_18804591	0	18804591	T	C
3	chr3_18807369	0	18807369	T	C
3	chr3_18820833	0	18820833	C	T
3	chr3_18823140	0	18823140	A	G
3	chr3_18832788	0	18832788	G	A
3	chr3_18835843	0	18835843	C	T
3	chr3_18862459	0	18862459	C	A
3	chr3_18869803	0	18869803	A	T
3	chr3_18872090	0	18872090	T	A
3	chr3_18879602	0	18879602	T	C
3	chr3_18888602	0	18888602	G	A
3	chr3_18890666	0	18890666	G	C
3	chr3_18897948	0	18897948	C	A
3	chr3_18899148	0	18899148	G	A
3	chr3_18901087	0	18901087	C	T
3	chr3_18906438	0	18906438	A	G
3	chr3_18911889	0	18911889	A	G
3	chr3_18934081	0	18934081	G	A
3	chr3_18937597	0	18937597	T	G
3	chr3_18937623	0	18937623	G	C
3	chr3_18941826	0	18941826	C	T
3	chr3_18944690	0	18944690	T	C
3	chr3_18945526	0	18945526	C	T
3	chr3_18947678	0	18947678	A	G
3	chr3_18948079	0	18948079	A	G
3	chr3_18948938	0	18948938	T	A
3	chr3_18969313	0	18969313	A	C
3	chr3_18969973	0	18969973	A	G
3	chr3_18972813	0	18972813	G	T
3	chr3_18979748	0	18979748	T	C
3	chr3_18987727	0	18987727	A	G
3	chr3_18991383	0	18991383	T	C
3	chr3_18993701	0	18993701	C	T
3	chr3_18994330	0	18994330	C	G
3	chr3_18996800	0	18996800	C	T
3	chr3_19011679	0	19011679	G	T
3	chr3_19025338	0	19025338	G	A
3	chr3_19028377	0	19028377	A	C
3	chr3_19031828	0	19031828	G	A
3	chr3_19035672	0	19035672	G	C
3	chr3_19036316	0	19036316	T	C
3	chr3_19039373	0	19039373	A	G
3	chr3_19050187	0	19050187	C	A
3	chr3_19051775	0	19051775	A	G
3	chr3_19055245	0	19055245	A	C
3	chr3_19055533	0	19055533	G	T
3	chr3_19069833	0	19069833	G	A
3	chr3_19076413	0	19076413	G	A
3	chr3_19076593	0	19076593	T	C
3	chr3_19090885	0	19090885	T	C
3	chr3_19106565	0	19106565	A	G
3	chr3_19109229	0	19109229	T	C
3	chr3_19110072	0	19110072	G	A
3	chr3_19111076	0	19111076	G	T
3	chr3_19120830	0	19120830	A	G
3	chr3_19126228	0	19126228	T	C
3	chr3_19133005	0	19133005	A	G
3	chr3_19155613	0	19155613	G	A
3	chr3_19156070	0	19156070	A	G
3	chr3_19166874	0	19166874	C	T
3	chr3_19172628	0	19172628	A	T
3	chr3_19175626	0	19175626	T	C
3	chr3_19185806	0	19185806	C	G
3	chr3_19188672	0	19188672	C	A
3	chr3_19189968	0	19189968	G	A
3	chr3_19193008	0	19193008	G	A
3	chr3_19204708	0	19204708	G	A
3	chr3_19205225	0	19205225	T	C
3	chr3_19205586	0	19205586	C	G
3	chr3_19210197	0	19210197	G	T
3	chr3_19222470	0	19222470	C	T
3	chr3_19231689	0	19231689	A	G
3	chr3_19235957	0	19235957	T	C
3	chr3_19237252	0	19237252	G	A
3	chr3_19238753	0	19238753	T	C
3	chr3_19241697	0	19241697	T	C
3	chr3_19257279	0	19257279	C	T
3	chr3_19258354	0	19258354	A	T
3	chr3_19268250	0	19268250	A	G
3	chr3_19281203	0	19281203	T	G
3	chr3_19282288	0	19282288	T	C
3	chr3_19283522	0	19283522	C	T
3	chr3_19287918	0	19287918	C	T
3	chr3_19295094	0	19295094	G	A
3	chr3_19300832	0	19300832	T	C
3	chr3_19302913	0	19302913	G	A
3	chr3_19305186	0	19305186	G	A
3	chr3_19319744	0	19319744	A	G
3	chr3_19320925	0	19320925	G	A
3	chr3_19327834	0	19327834	C	T
3	chr3_19339727	0	19339727	A	G
3	chr3_19341766	0	19341766	G	A
3	chr3_19354767	0	19354767	G	A
3	chr3_19357034	0	19357034	C	T
3	chr3_19368844	0	19368844	T	G
3	chr3_19374335	0	19374335	G	A
3	chr3_19384296	0	19384296	C	T
3	chr3_19392336	0	19392336	A	C
3	chr3_19400740	0	19400740	C	A
3	chr3_19400816	0	19400816	A	C
3	chr3_19407685	0	19407685	T	C
3	chr3_19409829	0	19409829	G	T
3	chr3_19417095	0	19417095	G	T
3	chr3_19417402	0	19417402	A	G
3	chr3_19423842	0	19423842	C	T
3	chr3_19425395	0	19425395	C	A
3	chr3_19430900	0	19430900	T	C
3	chr3_19444470	0	19444470	T	C
3	chr3_19455976	0	19455976	T	C
3	chr3_19456002	0	19456002	T	G
3	chr3_19457693	0	19457693	C	T
3	chr3_19465042	0	19465042	C	A
3	chr3_19466651	0	19466651	G	A
3	chr3_19468674	0	19468674	A	C
3	chr3_19475033	0	19475033	G	A
3	chr3_19476222	0	19476222	C	T
3	chr3_19476837	0	19476837	G	A
3	chr3_19479882	0	19479882	C	G
3	chr3_19481686	0	19481686	C	A
3	chr3_19482309	0	19482309	C	T
3	chr3_19483720	0	19483720	G	C
3	chr3_19486760	0	19486760	T	C
3	chr3_19496679	0	19496679	C	T
3	chr3_19501176	0	19501176	G	T
3	chr3_19502749	0	19502749	T	C
3	chr3_19506310	0	19506310	C	T
3	chr3_19509918	0	19509918	A	C
3	chr3_19525248	0	19525248	T	C
3	chr3_19528789	0	19528789	T	C
3	chr3_19528841	0	19528841	T	C
3	chr3_19529438	0	19529438	C	T
3	chr3_19535922	0	19535922	G	A
3	chr3_19536193	0	19536193	A	C
3	chr3_19537310	0	19537310	G	A
3	chr3_19538281	0	19538281	G	C
3	chr3_19563962	0	19563962	A	G
3	chr3_19564994	0	19564994	T	C
3	chr3_19571768	0	19571768	G	A
3	chr3_19572356	0	19572356	A	G
3	chr3_19578564	0	19578564	G	T
3	chr3_19588326	0	19588326	A	G
3	chr3_19594132	0	19594132	G	C
3	chr3_19605814	0	19605814	G	A
3	chr3_19609294	0	19609294	G	A
3	chr3_19611545	0	19611545	T	C
3	chr3_19614874	0	19614874	T	A
3	chr3_19619600	0	19619600	T	G
3	chr3_19628714	0	19628714	C	G
3	chr3_19636508	0	19636508	G	A
3	chr3_19647523	0	19647523	A	T
3	chr3_19651895	0	19651895	G	A
3	chr3_19652311	0	19652311	C	A
3	chr3_19686188	0	19686188	A	G
3	chr3_19687288	0	19687288	G	A
3	chr3_19716130	0	19716130	C	G
3	chr3_19729768	0	19729768	G	T
3	chr3_19742015	0	19742015	C	T
3	chr3_19751895	0	19751895	T	C
3	chr3_19774114	0	19774114	G	C
3	chr3_19780757	0	19780757	G	A
3	chr3_19792547	0	19792547	G	A
3	chr3_19796608	0	19796608	T	C
3	chr3_19801468	0	19801468	T	A
3	chr3_19802387	0	19802387	C	T
3	chr3_19807861	0	19807861	T	C
3	chr3_19807890	0	19807890	G	A
3	chr3_19813305	0	19813305	T	A
3	chr3_19823510	0	19823510	C	T
3	chr3_19828691	0	19828691	C	T
3	chr3_19829924	0	19829924	A	G
3	chr3_19832675	0	19832675	T	C
3	chr3_19835123	0	19835123	G	C
3	chr3_19843016	0	19843016	A	G
3	chr3_19844881	0	19844881	C	G
3	chr3_19848446	0	19848446	C	T
3	chr3_19869795	0	19869795	G	A
3	chr3_19874713	0	19874713	T	C
3	chr3_19885043	0	19885043	A	G
3	chr3_19885105	0	19885105	C	T
3	chr3_19886102	0	19886102	G	A
3	chr3_19893730	0	19893730	T	C
3	chr3_19895803	0	19895803	G	A
3	chr3_19900032	0	19900032	A	C
3	chr3_19900327	0	19900327	T	A
3	chr3_19904459	0	19904459	T	C
3	chr3_19905049	0	19905049	G	T
3	chr3_19905712	0	19905712	A	G
3	chr3_19913151	0	19913151	G	A
3	chr3_19914031	0	19914031	G	A
3	chr3_19919637	0	19919637	T	G
3	chr3_19926353	0	19926353	C	T
3	chr3_19926881	0	19926881	G	T
3	chr3_19936551	0	19936551	G	A
3	chr3_19938522	0	19938522	G	A
3	chr3_19942495	0	19942495	A	G
3	chr3_19943538	0	19943538	G	C
3	chr3_19943871	0	19943871	C	T
3	chr3_19954794	0	19954794	T	G
3	chr3_19959252	0	19959252	T	C
3	chr3_19960261	0	19960261	G	C
3	chr3_19967580	0	19967580	A	G
3	chr3_19977214	0	19977214	C	T
3	chr3_19997271	0	19997271	C	T
3	chr3_20000704	0	20000704	A	C
3	chr3_20004545	0	20004545	C	T
3	chr3_20008075	0	20008075	T	C
3	chr3_20010049	0	20010049	T	G
3	chr3_20013985	0	20013985	A	G
3	chr3_20021607	0	20021607	G	T
3	chr3_20022254	0	20022254	A	C
3	chr3_20028948	0	20028948	C	A
3	chr3_20032511	0	20032511	C	T
3	chr3_20034373	0	20034373	T	C
3	chr3_20035278	0	20035278	C	G
3	chr3_20039657	0	20039657	A	G
3	chr3_20048122	0	20048122	G	A
3	chr3_20048404	0	20048404	A	G
3	chr3_20068745	0	20068745	G	A
3	chr3_20079200	0	20079200	G	A
3	chr3_20088650	0	20088650	A	G
3	chr3_20093047	0	20093047	A	C
3	chr3_20095541	0	20095541	C	A
3	chr3_20115527	0	20115527	A	G
3	chr3_20117984	0	20117984	T	A
3	chr3_20121722	0	20121722	A	C
3	chr3_20126691	0	20126691	G	C
3	chr3_20156528	0	20156528	C	G
3	chr3_20157160	0	20157160	G	A
3	chr3_20183585	0	20183585	A	G
3	chr3_20195629	0	20195629	G	A
3	chr3_20203317	0	20203317	C	T
3	chr3_20209514	0	20209514	C	G
3	chr3_20216083	0	20216083	T	C
3	chr3_20217982	0	20217982	A	C
3	chr3_20221237	0	20221237	C	T
3	chr3_20233993	0	20233993	A	G
3	chr3_20238014	0	20238014	G	C
3	chr3_20264170	0	20264170	A	C
3	chr3_20265395	0	20265395	C	T
3	chr3_20266851	0	20266851	T	A
3	chr3_20269211	0	20269211	G	A
3	chr3_20269733	0	20269733	T	G
3	chr3_20270012	0	20270012	G	A
3	chr3_20270163	0	20270163	T	C
3	chr3_20271568	0	20271568	C	T
3	chr3_20274789	0	20274789	C	G
3	chr3_20283439	0	20283439	T	G
3	chr3_20290310	0	20290310	G	A
3	chr3_20295125	0	20295125	C	T
3	chr3_20304069	0	20304069	G	A
3	chr3_20304425	0	20304425	A	G
3	chr3_20307135	0	20307135	A	G
3	chr3_20307675	0	20307675	T	G
3	chr3_20308948	0	20308948	G	A
3	chr3_20310977	0	20310977	T	C
3	chr3_20315198	0	20315198	G	A
3	chr3_20322005	0	20322005	G	A
3	chr3_20324497	0	20324497	T	C
3	chr3_20332582	0	20332582	C	G
3	chr3_20336805	0	20336805	T	G
3	chr3_20339436	0	20339436	C	A
3	chr3_20339554	0	20339554	T	C
3	chr3_20359809	0	20359809	A	T
3	chr3_20360386	0	20360386	T	A
3	chr3_20362140	0	20362140	G	A
3	chr3_20364215	0	20364215	C	T
3	chr3_20365797	0	20365797	C	G
3	chr3_20371816	0	20371816	A	T
3	chr3_20377420	0	20377420	C	T
3	chr3_20379136	0	20379136	G	A
3	chr3_20380591	0	20380591	G	A
3	chr3_20383026	0	20383026	T	G
3	chr3_20384849	0	20384849	C	A
3	chr3_20386324	0	20386324	T	C
3	chr3_20387527	0	20387527	T	G
3	chr3_20388186	0	20388186	A	G
3	chr3_20394053	0	20394053	C	T
3	chr3_20394948	0	20394948	C	A
3	chr3_20399484	0	20399484	G	A
3	chr3_20406723	0	20406723	C	T
3	chr3_20408432	0	20408432	A	G
3	chr3_20410461	0	20410461	G	T
3	chr3_20413608	0	20413608	A	C
3	chr3_20417387	0	20417387	C	T
3	chr3_20418026	0	20418026	G	A
3	chr3_20422936	0	20422936	C	T
3	chr3_20422975	0	20422975	C	T
3	chr3_20423412	0	20423412	T	C
3	chr3_20428766	0	20428766	G	T
3	chr3_20432501	0	20432501	A	G
3	chr3_20437542	0	20437542	A	G
3	chr3_20437870	0	20437870	A	G
3	chr3_20438262	0	20438262	A	G
3	chr3_20439916	0	20439916	T	C
3	chr3_20446927	0	20446927	G	A
3	chr3_20456550	0	20456550	G	A
3	chr3_20469673	0	20469673	C	A
3	chr3_20490735	0	20490735	T	C
3	chr3_20501523	0	20501523	T	C
3	chr3_20508547	0	20508547	G	A
3	chr3_20512504	0	20512504	G	A
3	chr3_20512640	0	20512640	C	G
3	chr3_20518771	0	20518771	G	A
3	chr3_20518832	0	20518832	T	C
3	chr3_20520350	0	20520350	A	G
3	chr3_20525476	0	20525476	T	C
3	chr3_20547959	0	20547959	A	C
3	chr3_20552678	0	20552678	G	A
3	chr3_20569201	0	20569201	A	G
3	chr3_20572471	0	20572471	T	C
3	chr3_20574930	0	20574930	A	C
3	chr3_20575262	0	20575262	A	T
3	chr3_20576855	0	20576855	G	A
3	chr3_20577422	0	20577422	G	A
3	chr3_20584208	0	20584208	A	G
3	chr3_20596106	0	20596106	A	G
3	chr3_20596165	0	20596165	T	C
3	chr3_20598866	0	20598866	A	T
3	chr3_20599246	0	20599246	C	T
3	chr3_20601436	0	20601436	A	G
3	chr3_20605070	0	20605070	T	C
3	chr3_20615020	0	20615020	C	T
3	chr3_20621364	0	20621364	T	A
3	chr3_20627494	0	20627494	C	T
3	chr3_20629645	0	20629645	C	T
3	chr3_20636306	0	20636306	T	G
3	chr3_20637956	0	20637956	A	C
3	chr3_20644275	0	20644275	G	A
3	chr3_20646134	0	20646134	A	G
3	chr3_20646273	0	20646273	A	G
3	chr3_20649538	0	20649538	C	A
3	chr3_20664127	0	20664127	A	T
3	chr3_20669137	0	20669137	C	T
3	chr3_20671330	0	20671330	A	G
3	chr3_20674365	0	20674365	G	A
3	chr3_20674967	0	20674967	C	T
3	chr3_20679442	0	20679442	G	A
3	chr3_20692332	0	20692332	T	C
3	chr3_20693855	0	20693855	A	T
3	chr3_20695208	0	20695208	A	C
3	chr3_20696981	0	20696981	G	A
3	chr3_20699665	0	20699665	T	G
3	chr3_20700077	0	20700077	T	C
3	chr3_20700863	0	20700863	T	A
3	chr3_20705063	0	20705063	G	T
3	chr3_20710620	0	20710620	G	T
3	chr3_20713410	0	20713410	T	C
3	chr3_20713495	0	20713495	C	T
3	chr3_20716245	0	20716245	T	G
3	chr3_20716400	0	20716400	C	A
3	chr3_20725058	0	20725058	A	T
3	chr3_20734223	0	20734223	A	G
3	chr3_20737228	0	20737228	T	C
3	chr3_20739025	0	20739025	A	C
3	chr3_20740655	0	20740655	C	T
3	chr3_20740947	0	20740947	C	A
3	chr3_20743022	0	20743022	G	A
3	chr3_20747720	0	20747720	A	G
3	chr3_20748920	0	20748920	A	C
3	chr3_20750117	0	20750117	A	C
3	chr3_20752267	0	20752267	A	G
3	chr3_20755647	0	20755647	C	T
3	chr3_20760371	0	20760371	T	C
3	chr3_20770609	0	20770609	T	G
3	chr3_20771746	0	20771746	G	A
3	chr3_20774530	0	20774530	T	G
3	chr3_20774979	0	20774979	A	G
3	chr3_20784997	0	20784997	T	C
3	chr3_20792909	0	20792909	C	T
3	chr3_20793722	0	20793722	T	A
3	chr3_20794666	0	20794666	T	C
3	chr3_20794929	0	20794929	C	T
3	chr3_20798545	0	20798545	A	G
3	chr3_20800518	0	20800518	T	C
3	chr3_20809422	0	20809422	T	C
3	chr3_20823374	0	20823374	G	T
3	chr3_20830243	0	20830243	C	T
3	chr3_20830666	0	20830666	T	C
3	chr3_20831330	0	20831330	A	G
3	chr3_20832186	0	20832186	A	G
3	chr3_20836783	0	20836783	A	G
3	chr3_20838348	0	20838348	A	G
3	chr3_20843461	0	20843461	C	T
3	chr3_20844208	0	20844208	C	T
3	chr3_20853900	0	20853900	T	C
3	chr3_20857177	0	20857177	C	T
3	chr3_20861416	0	20861416	C	T
3	chr3_20863777	0	20863777	C	T
3	chr3_20865394	0	20865394	T	C
3	chr3_20868911	0	20868911	T	A
3	chr3_20872467	0	20872467	T	C
3	chr3_20874299	0	20874299	G	T
3	chr3_20877714	0	20877714	A	G
3	chr3_20879959	0	20879959	T	A
3	chr3_20881852	0	20881852	G	A
3	chr3_20896848	0	20896848	C	T
3	chr3_20900757	0	20900757	A	G
3	chr3_20903554	0	20903554	A	G
3	chr3_20905467	0	20905467	T	C
3	chr3_20905985	0	20905985	A	G
3	chr3_20907949	0	20907949	T	G
3	chr3_20908616	0	20908616	C	A
3	chr3_20911005	0	20911005	C	T
3	chr3_20913885	0	20913885	A	G
3	chr3_20916359	0	20916359	C	T
3	chr3_20917673	0	20917673	A	C
3	chr3_20921552	0	20921552	C	A
3	chr3_20925742	0	20925742	T	G
3	chr3_20926561	0	20926561	T	C
3	chr3_20938452	0	20938452	T	C
3	chr3_20949710	0	20949710	T	C
3	chr3_20950857	0	20950857	A	C
3	chr3_20953533	0	20953533	C	T
3	chr3_20954474	0	20954474	A	G
3	chr3_20958635	0	20958635	A	G
3	chr3_20962299	0	20962299	T	C
3	chr3_20962627	0	20962627	C	G
3	chr3_20963011	0	20963011	G	T
3	chr3_20964574	0	20964574	A	C
3	chr3_20969129	0	20969129	C	T
3	chr3_20970500	0	20970500	C	T
3	chr3_20984115	0	20984115	T	A
3	chr3_20986158	0	20986158	T	G
3	chr3_20999520	0	20999520	T	C
3	chr3_21013069	0	21013069	T	C
3	chr3_21022120	0	21022120	C	T
3	chr3_21022600	0	21022600	C	T
3	chr3_21023636	0	21023636	A	G
3	chr3_21025954	0	21025954	A	G
3	chr3_21028479	0	21028479	T	A
3	chr3_21031103	0	21031103	C	T
3	chr3_21034970	0	21034970	T	C
3	chr3_21038280	0	21038280	A	G
3	chr3_21038900	0	21038900	T	C
3	chr3_21041701	0	21041701	G	A
3	chr3_21053818	0	21053818	A	G
3	chr3_21054860	0	21054860	C	G
3	chr3_21055591	0	21055591	G	A
3	chr3_21059395	0	21059395	A	G
3	chr3_21061272	0	21061272	G	T
3	chr3_21064137	0	21064137	T	C
3	chr3_21068849	0	21068849	T	C
3	chr3_21069575	0	21069575	A	G
3	chr3_21078034	0	21078034	T	C
3	chr3_21084918	0	21084918	T	G
3	chr3_21089981	0	21089981	T	C
3	chr3_21090275	0	21090275	T	G
3	chr3_21090729	0	21090729	T	C
3	chr3_21091011	0	21091011	G	A
3	chr3_21093131	0	21093131	G	A
3	chr3_21093252	0	21093252	T	C
3	chr3_21096787	0	21096787	T	C
3	chr3_21103831	0	21103831	T	C
3	chr3_21110257	0	21110257	T	C
3	chr3_21110861	0	21110861	G	A
3	chr3_21112457	0	21112457	G	C
3	chr3_21118986	0	21118986	T	C
3	chr3_21119000	0	21119000	A	G
3	chr3_21119451	0	21119451	T	C
3	chr3_21121803	0	21121803	T	C
3	chr3_21122948	0	21122948	A	G
3	chr3_21122955	0	21122955	T	C
3	chr3_21125617	0	21125617	G	A
3	chr3_21136410	0	21136410	T	C
3	chr3_21137884	0	21137884	T	C
3	chr3_21139230	0	21139230	A	G
3	chr3_21140807	0	21140807	G	A
3	chr3_21149190	0	21149190	A	G
3	chr3_21153130	0	21153130	T	C
3	chr3_21155141	0	21155141	T	C
3	chr3_21159227	0	21159227	A	G
3	chr3_21160887	0	21160887	A	G
3	chr3_21161111	0	21161111	T	C
3	chr3_21161879	0	21161879	C	T
3	chr3_21164899	0	21164899	G	A
3	chr3_21173233	0	21173233	C	G
3	chr3_21175868	0	21175868	T	C
3	chr3_21176207	0	21176207	T	A
3	chr3_21177382	0	21177382	G	A
3	chr3_21178209	0	21178209	C	T
3	chr3_21189921	0	21189921	A	C
3	chr3_21192126	0	21192126	C	G
3	chr3_21192194	0	21192194	A	G
3	chr3_21193735	0	21193735	C	T
3	chr3_21194548	0	21194548	T	C
3	chr3_21195243	0	21195243	A	G
3	chr3_21196573	0	21196573	A	T
3	chr3_21197999	0	21197999	T	C
3	chr3_21198659	0	21198659	G	A
3	chr3_21202222	0	21202222	G	A
3	chr3_21205387	0	21205387	C	T
3	chr3_21207184	0	21207184	G	A
3	chr3_21209180	0	21209180	A	G
3	chr3_21211313	0	21211313	C	A
3	chr3_21239905	0	21239905	C	T
3	chr3_21258154	0	21258154	T	C
3	chr3_21271879	0	21271879	C	T
3	chr3_21275050	0	21275050	A	T
3	chr3_21279454	0	21279454	G	C
3	chr3_21279957	0	21279957	A	T
3	chr3_21292257	0	21292257	G	A
3	chr3_21298557	0	21298557	T	C
3	chr3_21303088	0	21303088	T	C
3	chr3_21309743	0	21309743	T	C
3	chr3_21316373	0	21316373	G	C
3	chr3_21316905	0	21316905	A	C
3	chr3_21333730	0	21333730	G	A
3	chr3_21339150	0	21339150	T	G
3	chr3_21343162	0	21343162	G	T
3	chr3_21345635	0	21345635	C	A
3	chr3_21348519	0	21348519	G	A
3	chr3_21370747	0	21370747	T	C
3	chr3_21375945	0	21375945	G	T
3	chr3_21382079	0	21382079	T	G
3	chr3_21382237	0	21382237	C	T
3	chr3_21395390	0	21395390	C	T
3	chr3_21401338	0	21401338	G	T
3	chr3_21413398	0	21413398	T	C
3	chr3_21427719	0	21427719	C	T
3	chr3_21429872	0	21429872	G	A
3	chr3_21446324	0	21446324	A	G
3	chr3_21448681	0	21448681	T	C
3	chr3_21468155	0	21468155	G	A
3	chr3_21472077	0	21472077	A	G
3	chr3_21479950	0	21479950	G	C
3	chr3_21480187	0	21480187	A	G
3	chr3_21496333	0	21496333	C	T
3	chr3_21525853	0	21525853	G	A
3	chr3_21542604	0	21542604	T	C
3	chr3_21544189	0	21544189	A	G
3	chr3_21544637	0	21544637	C	T
3	chr3_21549652	0	21549652	A	G
3	chr3_21553581	0	21553581	C	T
3	chr3_21554873	0	21554873	T	C
3	chr3_21559534	0	21559534	G	A
3	chr3_21572615	0	21572615	C	T
3	chr3_21579262	0	21579262	G	C
3	chr3_21588378	0	21588378	T	G
3	chr3_21590232	0	21590232	A	C
3	chr3_21595868	0	21595868	C	T
3	chr3_21614809	0	21614809	T	C
3	chr3_21618224	0	21618224	G	C
3	chr3_21636670	0	21636670	T	C
3	chr3_21649161	0	21649161	C	T
3	chr3_21649909	0	21649909	G	A
3	chr3_21657412	0	21657412	C	T
3	chr3_21661825	0	21661825	A	G
3	chr3_21661958	0	21661958	C	T
3	chr3_21668043	0	21668043	C	G
3	chr3_21669841	0	21669841	T	C
3	chr3_21670349	0	21670349	C	T
3	chr3_21676379	0	21676379	G	A
3	chr3_21678377	0	21678377	G	A
3	chr3_21684466	0	21684466	C	T
3	chr3_21685845	0	21685845	A	G
3	chr3_21686763	0	21686763	A	G
3	chr3_21688405	0	21688405	C	T
3	chr3_21694904	0	21694904	A	G
3	chr3_21701525	0	21701525	T	C
3	chr3_21703585	0	21703585	C	G
3	chr3_21705973	0	21705973	A	C
3	chr3_21706237	0	21706237	T	C
3	chr3_21712393	0	21712393	C	T
3	chr3_21714221	0	21714221	A	G
3	chr3_21718657	0	21718657	T	A
3	chr3_21721172	0	21721172	G	C
3	chr3_21734157	0	21734157	C	T
3	chr3_21741316	0	21741316	T	G
3	chr3_21741566	0	21741566	T	C
3	chr3_21743798	0	21743798	A	C
3	chr3_21745630	0	21745630	T	G
3	chr3_21747234	0	21747234	G	A
3	chr3_21750220	0	21750220	C	G
3	chr3_21761532	0	21761532	T	G
3	chr3_21762384	0	21762384	A	G
3	chr3_21763489	0	21763489	A	C
3	chr3_21766788	0	21766788	T	C
3	chr3_21767403	0	21767403	T	C
3	chr3_21779818	0	21779818	T	A
3	chr3_21780666	0	21780666	A	G
3	chr3_21784441	0	21784441	G	A
3	chr3_21790457	0	21790457	T	C
3	chr3_21794254	0	21794254	T	C
3	chr3_21795801	0	21795801	T	G
3	chr3_21803289	0	21803289	T	C
3	chr3_21806239	0	21806239	A	C
3	chr3_21808899	0	21808899	G	A
3	chr3_21822667	0	21822667	T	C
3	chr3_21823401	0	21823401	A	G
3	chr3_21827784	0	21827784	G	A
3	chr3_21829337	0	21829337	T	G
3	chr3_21830867	0	21830867	C	G
3	chr3_21831309	0	21831309	C	G
3	chr3_21831698	0	21831698	C	A
3	chr3_21844267	0	21844267	G	A
3	chr3_21847287	0	21847287	A	G
3	chr3_21848328	0	21848328	A	G
3	chr3_21848857	0	21848857	A	G
3	chr3_21849096	0	21849096	T	G
3	chr3_21852295	0	21852295	A	G
3	chr3_21855505	0	21855505	A	G
3	chr3_21866155	0	21866155	G	A
3	chr3_21866806	0	21866806	G	A
3	chr3_21874817	0	21874817	A	G
3	chr3_21877722	0	21877722	C	T
3	chr3_21878904	0	21878904	C	T
3	chr3_21879016	0	21879016	T	G
3	chr3_21879727	0	21879727	A	G
3	chr3_21886967	0	21886967	G	C
3	chr3_21890945	0	21890945	A	G
3	chr3_21896314	0	21896314	G	T
3	chr3_21905481	0	21905481	C	G
3	chr3_21906327	0	21906327	G	A
3	chr3_21909771	0	21909771	T	G
3	chr3_21914985	0	21914985	G	A
3	chr3_21918256	0	21918256	G	A
3	chr3_21918960	0	21918960	G	A
3	chr3_21922046	0	21922046	C	T
3	chr3_21925787	0	21925787	T	C
3	chr3_21926486	0	21926486	G	C
3	chr3_21926940	0	21926940	C	G
3	chr3_21927562	0	21927562	A	G
3	chr3_21929746	0	21929746	C	T
3	chr3_21944114	0	21944114	T	G
3	chr3_21960459	0	21960459	C	G
3	chr3_21961043	0	21961043	G	A
3	chr3_21961144	0	21961144	G	A
3	chr3_21970363	0	21970363	C	G
3	chr3_21976345	0	21976345	C	A
3	chr3_21977181	0	21977181	G	A
3	chr3_21984618	0	21984618	T	C
3	chr3_21990373	0	21990373	G	A
3	chr3_21999866	0	21999866	T	A
3	chr3_22011718	0	22011718	T	C
3	chr3_22021388	0	22021388	G	T
3	chr3_22023498	0	22023498	C	A
3	chr3_22031328	0	22031328	T	G
3	chr3_22041585	0	22041585	A	G
3	chr3_22041708	0	22041708	C	T
3	chr3_22045896	0	22045896	C	T
3	chr3_22045950	0	22045950	G	A
3	chr3_22047195	0	22047195	G	A
3	chr3_22053548	0	22053548	G	T
3	chr3_22054561	0	22054561	G	C
3	chr3_22056363	0	22056363	C	T
3	chr3_22065900	0	22065900	C	T
3	chr3_22066089	0	22066089	G	A
3	chr3_22077443	0	22077443	C	T
3	chr3_22081084	0	22081084	G	A
3	chr3_22086499	0	22086499	G	T
3	chr3_22094852	0	22094852	C	G
3	chr3_22105933	0	22105933	C	T
3	chr3_22119696	0	22119696	T	A
3	chr3_22128764	0	22128764	G	A
3	chr3_22139633	0	22139633	A	G
3	chr3_22143309	0	22143309	A	G
3	chr3_22145812	0	22145812	G	A
3	chr3_22146796	0	22146796	T	A
3	chr3_22157850	0	22157850	T	C
3	chr3_22158753	0	22158753	T	C
3	chr3_22161233	0	22161233	C	A
3	chr3_22168599	0	22168599	A	G
3	chr3_22175642	0	22175642	T	C
3	chr3_22176197	0	22176197	G	T
3	chr3_22177394	0	22177394	A	G
3	chr3_22179205	0	22179205	G	A
3	chr3_22183788	0	22183788	T	C
3	chr3_22192923	0	22192923	T	C
3	chr3_22193265	0	22193265	C	T
3	chr3_22197746	0	22197746	C	T
3	chr3_22198473	0	22198473	G	T
3	chr3_22205456	0	22205456	G	A
3	chr3_22219417	0	22219417	A	G
3	chr3_22232475	0	22232475	G	C
3	chr3_22242355	0	22242355	C	A
3	chr3_22253055	0	22253055	G	T
3	chr3_22256944	0	22256944	G	T
3	chr3_22266137	0	22266137	A	C
3	chr3_22266635	0	22266635	C	A
3	chr3_22268430	0	22268430	T	C
3	chr3_22273874	0	22273874	C	T
3	chr3_22274421	0	22274421	G	A
3	chr3_22280450	0	22280450	G	T
3	chr3_22280535	0	22280535	G	A
3	chr3_22284936	0	22284936	G	A
3	chr3_22296917	0	22296917	G	T
3	chr3_22300354	0	22300354	T	C
3	chr3_22302769	0	22302769	T	C
3	chr3_22314822	0	22314822	T	G
3	chr3_22332406	0	22332406	A	G
3	chr3_22345756	0	22345756	C	T
3	chr3_22346809	0	22346809	G	A
3	chr3_22347543	0	22347543	G	A
3	chr3_22351729	0	22351729	C	G
3	chr3_22357895	0	22357895	G	A
3	chr3_22358398	0	22358398	C	A
3	chr3_22360520	0	22360520	G	T
3	chr3_22363346	0	22363346	G	A
3	chr3_22368963	0	22368963	T	C
3	chr3_22376153	0	22376153	A	C
3	chr3_22383575	0	22383575	G	A
3	chr3_22386594	0	22386594	C	T
3	chr3_22387532	0	22387532	A	G
3	chr3_22390211	0	22390211	G	A
3	chr3_22391713	0	22391713	A	G
3	chr3_22394831	0	22394831	T	G
3	chr3_22400307	0	22400307	A	G
3	chr3_22403734	0	22403734	C	T
3	chr3_22409436	0	22409436	G	T
3	chr3_22410263	0	22410263	C	A
3	chr3_22422979	0	22422979	C	G
3	chr3_22424431	0	22424431	G	C
3	chr3_22434546	0	22434546	T	C
3	chr3_22435483	0	22435483	G	C
3	chr3_22438805	0	22438805	T	C
3	chr3_22440009	0	22440009	A	C
3	chr3_22450033	0	22450033	A	G
3	chr3_22453839	0	22453839	C	G
3	chr3_22456227	0	22456227	T	C
3	chr3_22456663	0	22456663	A	G
3	chr3_22461717	0	22461717	A	G
3	chr3_22462680	0	22462680	T	C
3	chr3_22465279	0	22465279	T	C
3	chr3_22469986	0	22469986	T	C
3	chr3_22483704	0	22483704	A	G
3	chr3_22483761	0	22483761	T	C
3	chr3_22501202	0	22501202	G	A
3	chr3_22504396	0	22504396	C	T
3	chr3_22505672	0	22505672	C	T
3	chr3_22507248	0	22507248	T	A
3	chr3_22507335	0	22507335	C	G
3	chr3_22511181	0	22511181	T	C
3	chr3_22511576	0	22511576	G	A
3	chr3_22513531	0	22513531	A	G
3	chr3_22517476	0	22517476	T	C
3	chr3_22519019	0	22519019	T	C
3	chr3_22529920	0	22529920	G	A
3	chr3_22530585	0	22530585	T	C
3	chr3_22537132	0	22537132	C	G
3	chr3_22539824	0	22539824	C	T
3	chr3_22550722	0	22550722	G	A
3	chr3_22555366	0	22555366	T	G
3	chr3_22560029	0	22560029	T	G
3	chr3_22574611	0	22574611	G	T
3	chr3_22577977	0	22577977	G	C
3	chr3_22578241	0	22578241	A	T
3	chr3_22579476	0	22579476	A	G
3	chr3_22587979	0	22587979	A	G
3	chr3_22590122	0	22590122	C	G
3	chr3_22591507	0	22591507	G	A
3	chr3_22596998	0	22596998	T	C
3	chr3_22611043	0	22611043	C	A
3	chr3_22628091	0	22628091	G	A
3	chr3_22628948	0	22628948	T	C
3	chr3_22630268	0	22630268	C	T
3	chr3_22633156	0	22633156	T	C
3	chr3_22634048	0	22634048	G	A
3	chr3_22637116	0	22637116	T	C
3	chr3_22637531	0	22637531	C	A
3	chr3_22644824	0	22644824	G	C
3	chr3_22652131	0	22652131	A	G
3	chr3_22653692	0	22653692	G	A
3	chr3_22666440	0	22666440	T	C
3	chr3_22673339	0	22673339	A	G
3	chr3_22677641	0	22677641	C	T
3	chr3_22693611	0	22693611	G	A
3	chr3_22698788	0	22698788	C	T
3	chr3_22698904	0	22698904	T	C
3	chr3_22703080	0	22703080	C	T
3	chr3_22708510	0	22708510	T	C
3	chr3_22708966	0	22708966	A	G
3	chr3_22709651	0	22709651	A	T
3	chr3_22714419	0	22714419	A	G
3	chr3_22722919	0	22722919	C	A
3	chr3_22727760	0	22727760	G	A
3	chr3_22743007	0	22743007	A	G
3	chr3_22744271	0	22744271	A	G
3	chr3_22745479	0	22745479	T	C
3	chr3_22749271	0	22749271	T	C
3	chr3_22756484	0	22756484	T	C
3	chr3_22758254	0	22758254	G	A
3	chr3_22759753	0	22759753	A	G
3	chr3_22768038	0	22768038	A	C
3	chr3_22773376	0	22773376	C	T
3	chr3_22778363	0	22778363	C	T
3	chr3_22781099	0	22781099	A	G
3	chr3_22782823	0	22782823	G	A
3	chr3_22785902	0	22785902	G	C
3	chr3_22790674	0	22790674	C	A
3	chr3_22794917	0	22794917	A	G
3	chr3_22800244	0	22800244	G	A
3	chr3_22802019	0	22802019	C	T
3	chr3_22802816	0	22802816	T	C
3	chr3_22805202	0	22805202	T	C
3	chr3_22808381	0	22808381	A	C
3	chr3_22812198	0	22812198	C	T
3	chr3_22815959	0	22815959	T	C
3	chr3_22822927	0	22822927	A	C
3	chr3_22825987	0	22825987	G	A
3	chr3_22834290	0	22834290	C	T
3	chr3_22838944	0	22838944	T	C
3	chr3_22845098	0	22845098	A	G
3	chr3_22849348	0	22849348	A	G
3	chr3_22851102	0	22851102	A	G
3	chr3_22853033	0	22853033	G	A
3	chr3_22870693	0	22870693	C	G
3	chr3_22876542	0	22876542	C	A
3	chr3_22877550	0	22877550	T	C
3	chr3_22877591	0	22877591	C	A
3	chr3_22879605	0	22879605	C	G
3	chr3_22881292	0	22881292	G	C
3	chr3_22886380	0	22886380	A	G
3	chr3_22886789	0	22886789	A	G
3	chr3_22886870	0	22886870	T	C
3	chr3_22886902	0	22886902	A	G
3	chr3_22888833	0	22888833	G	A
3	chr3_22892611	0	22892611	A	G
3	chr3_22893374	0	22893374	G	C
3	chr3_22896599	0	22896599	A	G
3	chr3_22904331	0	22904331	A	G
3	chr3_22912065	0	22912065	C	G
3	chr3_22912853	0	22912853	G	C
3	chr3_22919211	0	22919211	T	C
3	chr3_22919809	0	22919809	A	G
3	chr3_22920647	0	22920647	A	G
3	chr3_22922031	0	22922031	G	T
3	chr3_22925229	0	22925229	T	C
3	chr3_22930436	0	22930436	A	T
3	chr3_22932961	0	22932961	T	A
3	chr3_22939613	0	22939613	T	G
3	chr3_22940136	0	22940136	G	T
3	chr3_22941935	0	22941935	T	C
3	chr3_22944317	0	22944317	A	G
3	chr3_22944821	0	22944821	G	C
3	chr3_22953592	0	22953592	A	G
3	chr3_22959426	0	22959426	C	T
3	chr3_22959502	0	22959502	A	G
3	chr3_22963234	0	22963234	A	C
3	chr3_22969184	0	22969184	T	A
3	chr3_22969945	0	22969945	A	G
3	chr3_22972214	0	22972214	A	C
3	chr3_22972499	0	22972499	T	C
3	chr3_22976324	0	22976324	G	T
3	chr3_22988496	0	22988496	C	G
3	chr3_22993421	0	22993421	C	G
3	chr3_23001786	0	23001786	A	G
3	chr3_23003629	0	23003629	A	G
3	chr3_23018503	0	23018503	G	A
3	chr3_23023179	0	23023179	G	A
3	chr3_23024254	0	23024254	G	C
3	chr3_23030218	0	23030218	A	G
3	chr3_23030962	0	23030962	C	A
3	chr3_23032245	0	23032245	G	A
3	chr3_23041115	0	23041115	G	A
3	chr3_23041300	0	23041300	A	G
3	chr3_23042616	0	23042616	G	A
3	chr3_23047645	0	23047645	C	T
3	chr3_23048203	0	23048203	T	C
3	chr3_23053862	0	23053862	G	A
3	chr3_23066816	0	23066816	G	A
3	chr3_23067519	0	23067519	T	C
3	chr3_23068343	0	23068343	T	C
3	chr3_23079338	0	23079338	T	C
3	chr3_23082606	0	23082606	C	T
3	chr3_23082739	0	23082739	A	G
3	chr3_23085523	0	23085523	C	T
3	chr3_23086751	0	23086751	A	G
3	chr3_23086850	0	23086850	T	C
3	chr3_23090524	0	23090524	C	A
3	chr3_23090748	0	23090748	G	A
3	chr3_23100558	0	23100558	C	A
3	chr3_23102939	0	23102939	C	T
3	chr3_23103921	0	23103921	T	C
3	chr3_23104942	0	23104942	G	T
3	chr3_23105536	0	23105536	A	G
3	chr3_23122456	0	23122456	G	C
3	chr3_23122569	0	23122569	T	C
3	chr3_23153183	0	23153183	C	A
3	chr3_23154712	0	23154712	C	A
3	chr3_23159051	0	23159051	C	T
3	chr3_23159539	0	23159539	G	A
3	chr3_23163724	0	23163724	T	C
3	chr3_23167945	0	23167945	C	G
3	chr3_23167979	0	23167979	C	T
3	chr3_23169856	0	23169856	T	A
3	chr3_23176800	0	23176800	C	G
3	chr3_23180536	0	23180536	G	A
3	chr3_23186998	0	23186998	A	T
3	chr3_23189657	0	23189657	C	T
3	chr3_23193656	0	23193656	C	T
3	chr3_23199520	0	23199520	G	C
3	chr3_23200595	0	23200595	C	A
3	chr3_23211725	0	23211725	T	A
3	chr3_23215018	0	23215018	C	G
3	chr3_23215371	0	23215371	T	C
3	chr3_23217669	0	23217669	C	T
3	chr3_23219771	0	23219771	A	G
3	chr3_23220649	0	23220649	T	C
3	chr3_23226714	0	23226714	C	T
3	chr3_23227476	0	23227476	T	C
3	chr3_23232406	0	23232406	A	G
3	chr3_23237200	0	23237200	A	G
3	chr3_23248730	0	23248730	A	G
3	chr3_23251368	0	23251368	T	C
3	chr3_23252895	0	23252895	A	C
3	chr3_23261805	0	23261805	A	G
3	chr3_23263677	0	23263677	C	T
3	chr3_23268744	0	23268744	A	C
3	chr3_23272784	0	23272784	A	G
3	chr3_23274998	0	23274998	A	T
3	chr3_23283679	0	23283679	G	T
3	chr3_23284903	0	23284903	C	T
3	chr3_23294576	0	23294576	T	C
3	chr3_23297048	0	23297048	T	C
3	chr3_23309402	0	23309402	A	G
3	chr3_23332990	0	23332990	A	G
3	chr3_23335189	0	23335189	A	G
3	chr3_23335621	0	23335621	C	T
3	chr3_23342681	0	23342681	C	T
3	chr3_23345679	0	23345679	T	C
3	chr3_23348722	0	23348722	A	G
3	chr3_23349540	0	23349540	C	G
3	chr3_23353529	0	23353529	C	T
3	chr3_23354998	0	23354998	T	A
3	chr3_23361963	0	23361963	G	A
3	chr3_23363322	0	23363322	A	C
3	chr3_23368485	0	23368485	T	C
3	chr3_23374895	0	23374895	A	T
3	chr3_23381721	0	23381721	T	A
3	chr3_23382993	0	23382993	T	A
3	chr3_23403459	0	23403459	A	G
3	chr3_23405354	0	23405354	A	G
3	chr3_23409826	0	23409826	G	A
3	chr3_23411683	0	23411683	C	T
3	chr3_23416118	0	23416118	C	T
3	chr3_23419092	0	23419092	G	C
3	chr3_23426816	0	23426816	T	C
3	chr3_23428165	0	23428165	T	C
3	chr3_23430567	0	23430567	C	T
3	chr3_23435284	0	23435284	C	T
3	chr3_23443229	0	23443229	C	G
3	chr3_23455445	0	23455445	T	C
3	chr3_23460906	0	23460906	C	T
3	chr3_23466159	0	23466159	G	A
3	chr3_23468829	0	23468829	T	C
3	chr3_23471679	0	23471679	T	C
3	chr3_23478487	0	23478487	A	G
3	chr3_23479516	0	23479516	G	C
3	chr3_23480063	0	23480063	C	T
3	chr3_23482373	0	23482373	G	T
3	chr3_23489613	0	23489613	T	C
3	chr3_23507161	0	23507161	T	C
3	chr3_23513423	0	23513423	A	G
3	chr3_23515224	0	23515224	G	C
3	chr3_23518693	0	23518693	T	C
3	chr3_23521190	0	23521190	A	G
3	chr3_23525816	0	23525816	A	G
3	chr3_23528978	0	23528978	T	C
3	chr3_23530610	0	23530610	G	A
3	chr3_23537127	0	23537127	C	A
3	chr3_23549926	0	23549926	G	C
3	chr3_23562384	0	23562384	A	G
3	chr3_23564539	0	23564539	A	G
3	chr3_23566200	0	23566200	T	C
3	chr3_23577874	0	23577874	G	T
3	chr3_23601932	0	23601932	C	A
3	chr3_23619500	0	23619500	T	G
3	chr3_23628611	0	23628611	A	G
3	chr3_23628704	0	23628704	C	G
3	chr3_23635462	0	23635462	T	G
3	chr3_23635678	0	23635678	G	T
3	chr3_23649866	0	23649866	A	T
3	chr3_23657491	0	23657491	A	G
3	chr3_23661779	0	23661779	C	T
3	chr3_23663102	0	23663102	C	G
3	chr3_23664154	0	23664154	C	T
3	chr3_23666723	0	23666723	C	T
3	chr3_23669048	0	23669048	T	C
3	chr3_23671135	0	23671135	A	G
3	chr3_23678026	0	23678026	C	G
3	chr3_23678034	0	23678034	A	G
3	chr3_23687145	0	23687145	C	A
3	chr3_23695538	0	23695538	T	C
3	chr3_23695843	0	23695843	C	A
3	chr3_23698146	0	23698146	T	C
3	chr3_23706635	0	23706635	A	T
3	chr3_23709346	0	23709346	A	G
3	chr3_23715658	0	23715658	T	C
3	chr3_23726523	0	23726523	T	C
3	chr3_23728077	0	23728077	C	T
3	chr3_23728231	0	23728231	A	G
3	chr3_23738465	0	23738465	C	T
3	chr3_23739325	0	23739325	G	A
3	chr3_23740175	0	23740175	C	T
3	chr3_23741443	0	23741443	G	A
3	chr3_23749650	0	23749650	C	T
3	chr3_23756935	0	23756935	T	C
3	chr3_23762061	0	23762061	A	C
3	chr3_23765137	0	23765137	T	C
3	chr3_23770729	0	23770729	C	A
3	chr3_23776732	0	23776732	G	A
3	chr3_23778777	0	23778777	T	A
3	chr3_23785337	0	23785337	T	G
3	chr3_23786001	0	23786001	T	A
3	chr3_23801068	0	23801068	C	G
3	chr3_23822036	0	23822036	T	C
3	chr3_23822251	0	23822251	A	G
3	chr3_23823614	0	23823614	G	A
3	chr3_23825543	0	23825543	T	A
3	chr3_23829994	0	23829994	C	G
3	chr3_23830255	0	23830255	A	G
3	chr3_23832460	0	23832460	T	C
3	chr3_23846199	0	23846199	A	C
3	chr3_23846981	0	23846981	C	A
3	chr3_23847636	0	23847636	T	C
3	chr3_23848901	0	23848901	G	A
3	chr3_23851874	0	23851874	T	C
3	chr3_23852391	0	23852391	C	T
3	chr3_23853551	0	23853551	C	A
3	chr3_23862446	0	23862446	G	A
3	chr3_23866654	0	23866654	A	C
3	chr3_23866826	0	23866826	G	A
3	chr3_23872613	0	23872613	A	G
3	chr3_23873044	0	23873044	C	G
3	chr3_23874527	0	23874527	C	T
3	chr3_23875416	0	23875416	C	T
3	chr3_23879858	0	23879858	C	T
3	chr3_23880749	0	23880749	A	G
3	chr3_23881985	0	23881985	G	A
3	chr3_23883916	0	23883916	C	T
3	chr3_23893767	0	23893767	G	T
3	chr3_23894165	0	23894165	A	G
3	chr3_23895883	0	23895883	T	A
3	chr3_23911396	0	23911396	A	T
3	chr3_23911833	0	23911833	A	G
3	chr3_23915008	0	23915008	C	G
3	chr3_23923273	0	23923273	T	C
3	chr3_23927474	0	23927474	G	C
3	chr3_23932783	0	23932783	T	C
3	chr3_23945008	0	23945008	T	C
3	chr3_23945461	0	23945461	C	G
3	chr3_23960992	0	23960992	T	C
3	chr3_23961571	0	23961571	C	A
3	chr3_23967741	0	23967741	A	T
3	chr3_23978161	0	23978161	G	A
3	chr3_23979410	0	23979410	A	T
3	chr3_23982980	0	23982980	G	A
3	chr3_23993098	0	23993098	G	A
3	chr3_23993988	0	23993988	T	C
3	chr3_24002760	0	24002760	T	G
3	chr3_24007913	0	24007913	T	C
3	chr3_24011254	0	24011254	C	T
3	chr3_24012474	0	24012474	A	G
3	chr3_24012622	0	24012622	G	A
3	chr3_24015236	0	24015236	G	A
3	chr3_24018210	0	24018210	T	C
3	chr3_24020970	0	24020970	C	G
3	chr3_24023428	0	24023428	T	A
3	chr3_24029726	0	24029726	A	G
3	chr3_24029764	0	24029764	G	A
3	chr3_24033403	0	24033403	G	A
3	chr3_24034080	0	24034080	A	G
3	chr3_24035437	0	24035437	A	G
3	chr3_24036017	0	24036017	A	G
3	chr3_24039716	0	24039716	G	A
3	chr3_24040115	0	24040115	G	A
3	chr3_24040425	0	24040425	G	A
3	chr3_24042112	0	24042112	C	G
3	chr3_24042266	0	24042266	G	A
3	chr3_24044003	0	24044003	C	T
3	chr3_24065702	0	24065702	A	G
3	chr3_24072463	0	24072463	G	A
3	chr3_24073054	0	24073054	G	A
3	chr3_24075167	0	24075167	T	C
3	chr3_24077912	0	24077912	T	A
3	chr3_24078292	0	24078292	T	C
3	chr3_24086388	0	24086388	A	G
3	chr3_24086417	0	24086417	A	T
3	chr3_24092867	0	24092867	C	T
3	chr3_24095802	0	24095802	C	A
3	chr3_24098101	0	24098101	C	G
3	chr3_24098160	0	24098160	G	T
3	chr3_24098308	0	24098308	A	G
3	chr3_24100083	0	24100083	A	G
3	chr3_24103668	0	24103668	C	T
3	chr3_24108003	0	24108003	G	A
3	chr3_24125345	0	24125345	G	C
3	chr3_24125462	0	24125462	A	G
3	chr3_24131381	0	24131381	A	G
3	chr3_24132841	0	24132841	G	A
3	chr3_24136474	0	24136474	T	C
3	chr3_24139194	0	24139194	T	C
3	chr3_24140292	0	24140292	C	T
3	chr3_24141403	0	24141403	G	A
3	chr3_24145830	0	24145830	A	G
3	chr3_24146184	0	24146184	T	C
3	chr3_24146865	0	24146865	T	C
3	chr3_24148918	0	24148918	T	C
3	chr3_24149447	0	24149447	C	A
3	chr3_24155492	0	24155492	A	G
3	chr3_24161910	0	24161910	T	G
3	chr3_24166688	0	24166688	C	T
3	chr3_24168592	0	24168592	A	G
3	chr3_24168946	0	24168946	G	T
3	chr3_24176111	0	24176111	A	G
3	chr3_24185166	0	24185166	G	A
3	chr3_24195956	0	24195956	T	C
3	chr3_24199329	0	24199329	C	G
3	chr3_24202828	0	24202828	C	T
3	chr3_24210666	0	24210666	G	T
3	chr3_24223361	0	24223361	G	A
3	chr3_24234025	0	24234025	A	G
3	chr3_24235628	0	24235628	C	G
3	chr3_24238436	0	24238436	G	T
3	chr3_24255779	0	24255779	T	C
3	chr3_24260065	0	24260065	C	T
3	chr3_24262232	0	24262232	T	C
3	chr3_24262747	0	24262747	T	A
3	chr3_24263660	0	24263660	G	A
3	chr3_24278615	0	24278615	C	A
3	chr3_24282883	0	24282883	C	T
3	chr3_24289795	0	24289795	A	T
3	chr3_24291610	0	24291610	G	A
3	chr3_24293830	0	24293830	C	T
3	chr3_24298041	0	24298041	C	T
3	chr3_24298167	0	24298167	T	C
3	chr3_24301400	0	24301400	T	C
3	chr3_24304922	0	24304922	C	T
3	chr3_24306357	0	24306357	T	C
3	chr3_24329196	0	24329196	A	G
3	chr3_24332354	0	24332354	C	A
3	chr3_24352614	0	24352614	T	A
3	chr3_24358305	0	24358305	A	G
3	chr3_24361690	0	24361690	A	G
3	chr3_24376241	0	24376241	G	C
3	chr3_24383259	0	24383259	C	G
3	chr3_24386148	0	24386148	A	G
3	chr3_24386801	0	24386801	A	G
3	chr3_24393761	0	24393761	A	G
3	chr3_24397759	0	24397759	C	T
3	chr3_24406601	0	24406601	A	G
3	chr3_24409605	0	24409605	T	C
3	chr3_24410853	0	24410853	G	C
3	chr3_24417300	0	24417300	G	T
3	chr3_24417542	0	24417542	A	T
3	chr3_24420966	0	24420966	C	A
3	chr3_24421071	0	24421071	A	T
3	chr3_24424179	0	24424179	A	G
3	chr3_24425836	0	24425836	C	G
3	chr3_24427763	0	24427763	C	T
3	chr3_24427978	0	24427978	T	C
3	chr3_24430747	0	24430747	A	G
3	chr3_24431536	0	24431536	C	T
3	chr3_24433480	0	24433480	T	C
3	chr3_24436552	0	24436552	A	T
3	chr3_24438381	0	24438381	G	A
3	chr3_24449797	0	24449797	A	C
3	chr3_24458148	0	24458148	T	C
3	chr3_24460986	0	24460986	T	A
3	chr3_24461586	0	24461586	G	T
3	chr3_24467664	0	24467664	C	T
3	chr3_24467964	0	24467964	G	A
3	chr3_24469166	0	24469166	T	C
3	chr3_24473312	0	24473312	T	C
3	chr3_24492486	0	24492486	T	G
3	chr3_24493359	0	24493359	C	T
3	chr3_24494955	0	24494955	T	C
3	chr3_24497132	0	24497132	C	T
3	chr3_24507923	0	24507923	T	C
3	chr3_24511498	0	24511498	T	C
3	chr3_24521347	0	24521347	C	T
3	chr3_24522040	0	24522040	T	C
3	chr3_24524654	0	24524654	G	A
3	chr3_24531292	0	24531292	C	A
3	chr3_24538767	0	24538767	A	G
3	chr3_24539586	0	24539586	C	T
3	chr3_24541671	0	24541671	T	C
3	chr3_24546267	0	24546267	A	G
3	chr3_24552060	0	24552060	A	G
3	chr3_24552644	0	24552644	A	T
3	chr3_24555803	0	24555803	C	T
3	chr3_24558171	0	24558171	C	A
3	chr3_24568819	0	24568819	C	G
3	chr3_24579968	0	24579968	G	A
3	chr3_24580578	0	24580578	C	T
3	chr3_24585967	0	24585967	G	T
3	chr3_24594249	0	24594249	C	T
3	chr3_24600560	0	24600560	G	A
3	chr3_24606989	0	24606989	T	C
3	chr3_24614064	0	24614064	T	C
3	chr3_24616356	0	24616356	C	G
3	chr3_24620019	0	24620019	T	A
3	chr3_24622383	0	24622383	T	C
3	chr3_24625272	0	24625272	T	A
3	chr3_24636515	0	24636515	T	C
3	chr3_24640416	0	24640416	G	T
3	chr3_24649957	0	24649957	G	A
3	chr3_24655484	0	24655484	A	T
3	chr3_24662373	0	24662373	G	A
3	chr3_24666103	0	24666103	T	C
3	chr3_24679909	0	24679909	C	T
3	chr3_24684070	0	24684070	G	T
3	chr3_24702727	0	24702727	G	A
3	chr3_24703965	0	24703965	G	T
3	chr3_24724223	0	24724223	T	A
3	chr3_24730480	0	24730480	T	A
3	chr3_24734841	0	24734841	T	C
3	chr3_24740171	0	24740171	A	G
3	chr3_24744565	0	24744565	G	A
3	chr3_24749412	0	24749412	C	T
3	chr3_24750002	0	24750002	C	T
3	chr3_24750758	0	24750758	C	T
3	chr3_24751206	0	24751206	T	C
3	chr3_24751963	0	24751963	T	C
3	chr3_24758408	0	24758408	A	C
3	chr3_24763370	0	24763370	T	C
3	chr3_24782646	0	24782646	A	G
3	chr3_24782659	0	24782659	C	T
3	chr3_24782774	0	24782774	G	A
3	chr3_24790189	0	24790189	T	A
3	chr3_24792857	0	24792857	T	C
3	chr3_24794666	0	24794666	C	T
3	chr3_24818426	0	24818426	T	C
3	chr3_24819856	0	24819856	G	A
3	chr3_24821852	0	24821852	A	T
3	chr3_24822442	0	24822442	C	A
3	chr3_24823910	0	24823910	G	A
3	chr3_24827140	0	24827140	C	T
3	chr3_24827191	0	24827191	A	G
3	chr3_24833708	0	24833708	T	A
3	chr3_24836610	0	24836610	A	G
3	chr3_24837074	0	24837074	T	C
3	chr3_24845380	0	24845380	G	A
3	chr3_24850442	0	24850442	C	G
3	chr3_24874239	0	24874239	T	C
3	chr3_24891185	0	24891185	G	A
3	chr3_24891291	0	24891291	A	C
3	chr3_24902591	0	24902591	T	C
3	chr3_24912507	0	24912507	T	C
3	chr3_24928058	0	24928058	C	G
3	chr3_24932878	0	24932878	A	G
3	chr3_24933457	0	24933457	G	C
3	chr3_24936844	0	24936844	A	G
3	chr3_24937325	0	24937325	C	G
3	chr3_24937923	0	24937923	C	T
3	chr3_24945018	0	24945018	G	A
3	chr3_24947054	0	24947054	A	G
3	chr3_24947746	0	24947746	A	G
3	chr3_24952360	0	24952360	C	G
3	chr3_24963304	0	24963304	A	G
3	chr3_24967449	0	24967449	G	A
3	chr3_24967583	0	24967583	G	A
3	chr3_24974974	0	24974974	T	C
3	chr3_24979786	0	24979786	C	T
3	chr3_24982802	0	24982802	T	G
3	chr3_24985360	0	24985360	T	G
3	chr3_24994617	0	24994617	T	C
3	chr3_25006749	0	25006749	T	C
3	chr3_25012869	0	25012869	G	C
3	chr3_25013469	0	25013469	A	G
3	chr3_25014062	0	25014062	A	G
3	chr3_25022360	0	25022360	G	A
3	chr3_25035470	0	25035470	G	T
3	chr3_25041753	0	25041753	G	C
3	chr3_25047904	0	25047904	A	G
3	chr3_25049169	0	25049169	G	T
3	chr3_25057392	0	25057392	C	T
3	chr3_25060240	0	25060240	A	T
3	chr3_25060773	0	25060773	G	A
3	chr3_25073470	0	25073470	G	C
3	chr3_25078655	0	25078655	C	G
3	chr3_25085981	0	25085981	A	C
3	chr3_25090971	0	25090971	C	T
3	chr3_25092979	0	25092979	T	C
3	chr3_25104111	0	25104111	A	G
3	chr3_25108438	0	25108438	G	T
3	chr3_25108591	0	25108591	C	G
3	chr3_25124225	0	25124225	A	G
3	chr3_25125006	0	25125006	G	T
3	chr3_25128102	0	25128102	G	A
3	chr3_25128562	0	25128562	T	C
3	chr3_25129935	0	25129935	T	C
3	chr3_25134246	0	25134246	A	G
3	chr3_25138167	0	25138167	A	G
3	chr3_25138211	0	25138211	G	A
3	chr3_25139234	0	25139234	C	T
3	chr3_25141489	0	25141489	G	T
3	chr3_25148146	0	25148146	A	G
3	chr3_25151140	0	25151140	G	A
3	chr3_25153780	0	25153780	G	A
3	chr3_25155521	0	25155521	A	G
3	chr3_25155592	0	25155592	A	G
3	chr3_25157903	0	25157903	A	G
3	chr3_25165329	0	25165329	A	C
3	chr3_25169116	0	25169116	T	C
3	chr3_25171083	0	25171083	T	A
3	chr3_25173428	0	25173428	A	T
3	chr3_25201401	0	25201401	G	C
3	chr3_25211324	0	25211324	A	T
3	chr3_25211332	0	25211332	C	G
3	chr3_25220957	0	25220957	G	A
3	chr3_25231567	0	25231567	C	T
3	chr3_25235677	0	25235677	C	T
3	chr3_25242446	0	25242446	A	T
3	chr3_25245688	0	25245688	A	G
3	chr3_25247515	0	25247515	C	A
3	chr3_25277959	0	25277959	A	G
3	chr3_25284012	0	25284012	G	A
3	chr3_25290527	0	25290527	A	G
3	chr3_25293733	0	25293733	T	G
3	chr3_25294048	0	25294048	G	A
3	chr3_25312519	0	25312519	A	C
3	chr3_25312815	0	25312815	A	G
3	chr3_25313906	0	25313906	T	C
3	chr3_25315183	0	25315183	G	T
3	chr3_25326366	0	25326366	C	T
3	chr3_25342255	0	25342255	C	T
3	chr3_25347397	0	25347397	T	C
3	chr3_25352856	0	25352856	T	C
3	chr3_25357958	0	25357958	A	G
3	chr3_25367485	0	25367485	G	A
3	chr3_25387266	0	25387266	A	G
3	chr3_25397414	0	25397414	G	A
3	chr3_25402768	0	25402768	G	T
3	chr3_25403876	0	25403876	A	C
3	chr3_25415533	0	25415533	T	C
3	chr3_25417610	0	25417610	A	G
3	chr3_25429699	0	25429699	T	C
3	chr3_25439307	0	25439307	A	G
3	chr3_25440888	0	25440888	C	A
3	chr3_25447612	0	25447612	C	T
3	chr3_25448480	0	25448480	T	C
3	chr3_25449319	0	25449319	G	T
3	chr3_25484137	0	25484137	A	G
3	chr3_25510150	0	25510150	A	G
3	chr3_25511700	0	25511700	A	G
3	chr3_25514925	0	25514925	G	A
3	chr3_25523698	0	25523698	C	A
3	chr3_25523781	0	25523781	C	T
3	chr3_25527179	0	25527179	T	C
3	chr3_25534663	0	25534663	G	C
3	chr3_25535368	0	25535368	A	G
3	chr3_25545342	0	25545342	A	G
3	chr3_25547205	0	25547205	T	C
3	chr3_25549545	0	25549545	C	T
3	chr3_25555362	0	25555362	A	C
3	chr3_25558788	0	25558788	G	A
3	chr3_25568464	0	25568464	A	G
3	chr3_25568467	0	25568467	G	T
3	chr3_25572493	0	25572493	G	A
3	chr3_25585468	0	25585468	C	A
3	chr3_25588272	0	25588272	A	G
3	chr3_25593623	0	25593623	A	G
3	chr3_25597343	0	25597343	A	G
3	chr3_25598458	0	25598458	T	C
3	chr3_25599266	0	25599266	T	C
3	chr3_25606091	0	25606091	G	T
3	chr3_25610548	0	25610548	T	A
3	chr3_25611049	0	25611049	T	G
3	chr3_25611630	0	25611630	G	A
3	chr3_25619565	0	25619565	T	C
3	chr3_25629265	0	25629265	T	C
3	chr3_25631599	0	25631599	G	A
3	chr3_25645478	0	25645478	G	T
3	chr3_25651975	0	25651975	T	C
3	chr3_25652708	0	25652708	A	G
3	chr3_25657708	0	25657708	A	G
3	chr3_25667095	0	25667095	C	A
3	chr3_25668776	0	25668776	G	C
3	chr3_25672210	0	25672210	C	A
3	chr3_25678150	0	25678150	C	T
3	chr3_25679285	0	25679285	G	A
3	chr3_25680498	0	25680498	C	T
3	chr3_25683823	0	25683823	A	G
3	chr3_25693962	0	25693962	A	G
3	chr3_25696745	0	25696745	A	C
3	chr3_25703633	0	25703633	C	T
3	chr3_25708382	0	25708382	G	A
3	chr3_25708649	0	25708649	G	T
3	chr3_25725803	0	25725803	A	G
3	chr3_25726602	0	25726602	T	C
3	chr3_25727336	0	25727336	T	C
3	chr3_25727873	0	25727873	G	A
3	chr3_25731188	0	25731188	T	C
3	chr3_25737063	0	25737063	A	G
3	chr3_25743555	0	25743555	T	G
3	chr3_25748272	0	25748272	C	T
3	chr3_25751860	0	25751860	C	T
3	chr3_25752160	0	25752160	C	A
3	chr3_25753967	0	25753967	C	T
3	chr3_25755435	0	25755435	T	C
3	chr3_25758111	0	25758111	A	T
3	chr3_25758551	0	25758551	G	A
3	chr3_25759581	0	25759581	G	A
3	chr3_25768825	0	25768825	A	C
3	chr3_25776288	0	25776288	A	G
3	chr3_25776669	0	25776669	T	C
3	chr3_25777706	0	25777706	G	A
3	chr3_25777979	0	25777979	C	G
3	chr3_25785424	0	25785424	T	C
3	chr3_25791633	0	25791633	T	C
3	chr3_25793995	0	25793995	G	T
3	chr3_25799260	0	25799260	G	T
3	chr3_25805931	0	25805931	C	A
3	chr3_25808758	0	25808758	T	C
3	chr3_25810016	0	25810016	C	T
3	chr3_25815031	0	25815031	A	G
3	chr3_25815045	0	25815045	T	C
3	chr3_25823193	0	25823193	C	T
3	chr3_25824698	0	25824698	T	A
3	chr3_25833421	0	25833421	T	C
3	chr3_25844305	0	25844305	C	T
3	chr3_25845446	0	25845446	G	C
3	chr3_25845833	0	25845833	C	T
3	chr3_25858555	0	25858555	A	G
3	chr3_25862102	0	25862102	G	C
3	chr3_25863645	0	25863645	A	G
3	chr3_25873737	0	25873737	A	G
3	chr3_25886453	0	25886453	T	C
3	chr3_25891019	0	25891019	G	A
3	chr3_25894704	0	25894704	T	G
3	chr3_25900591	0	25900591	A	G
3	chr3_25903542	0	25903542	T	C
3	chr3_25904188	0	25904188	T	C
3	chr3_25910891	0	25910891	A	C
3	chr3_25911910	0	25911910	G	A
3	chr3_25912075	0	25912075	A	G
3	chr3_25920549	0	25920549	C	A
3	chr3_25924712	0	25924712	A	G
3	chr3_25925444	0	25925444	T	C
3	chr3_25925606	0	25925606	C	G
3	chr3_25925715	0	25925715	A	G
3	chr3_25927242	0	25927242	A	G
3	chr3_25935892	0	25935892	A	T
3	chr3_25938287	0	25938287	T	A
3	chr3_25938859	0	25938859	A	G
3	chr3_25940031	0	25940031	G	C
3	chr3_25940630	0	25940630	A	C
3	chr3_25948330	0	25948330	A	G
3	chr3_25957140	0	25957140	G	C
3	chr3_25958552	0	25958552	C	T
3	chr3_25963176	0	25963176	C	T
3	chr3_25968789	0	25968789	A	G
3	chr3_25970447	0	25970447	G	A
3	chr3_25973992	0	25973992	G	A
3	chr3_25975417	0	25975417	T	C
3	chr3_25975703	0	25975703	A	G
3	chr3_25976195	0	25976195	G	A
3	chr3_25985923	0	25985923	G	C
3	chr3_25990438	0	25990438	A	G
3	chr3_25991756	0	25991756	G	A
3	chr3_25992316	0	25992316	T	C
3	chr3_25992398	0	25992398	T	C
3	chr3_25998715	0	25998715	A	G
3	chr3_26002437	0	26002437	G	C
3	chr3_26004082	0	26004082	A	G
3	chr3_26020981	0	26020981	A	G
3	chr3_26021645	0	26021645	T	C
3	chr3_26023709	0	26023709	A	G
3	chr3_26027698	0	26027698	T	C
3	chr3_26028975	0	26028975	A	G
3	chr3_26043916	0	26043916	A	G
3	chr3_26055452	0	26055452	C	T
3	chr3_26055673	0	26055673	T	C
3	chr3_26064740	0	26064740	G	T
3	chr3_26077339	0	26077339	C	T
3	chr3_26079177	0	26079177	A	T
3	chr3_26085165	0	26085165	C	T
3	chr3_26087356	0	26087356	A	G
3	chr3_26095357	0	26095357	C	T
3	chr3_26098450	0	26098450	G	A
3	chr3_26104056	0	26104056	C	T
3	chr3_26104954	0	26104954	A	G
3	chr3_26110142	0	26110142	T	C
3	chr3_26112158	0	26112158	A	T
3	chr3_26115712	0	26115712	A	C
3	chr3_26121208	0	26121208	A	G
3	chr3_26124027	0	26124027	T	G
3	chr3_26128268	0	26128268	G	A
3	chr3_26129430	0	26129430	T	G
3	chr3_26130227	0	26130227	T	C
3	chr3_26131247	0	26131247	A	G
3	chr3_26134269	0	26134269	T	G
3	chr3_26139762	0	26139762	T	A
3	chr3_26149287	0	26149287	C	A
3	chr3_26149372	0	26149372	C	A
3	chr3_26152272	0	26152272	T	G
3	chr3_26152330	0	26152330	A	G
3	chr3_26152335	0	26152335	T	G
3	chr3_26156187	0	26156187	C	T
3	chr3_26156458	0	26156458	C	T
3	chr3_26160480	0	26160480	A	G
3	chr3_26160884	0	26160884	T	C
3	chr3_26161505	0	26161505	G	A
3	chr3_26162569	0	26162569	C	T
3	chr3_26164467	0	26164467	A	G
3	chr3_26168692	0	26168692	G	A
3	chr3_26172436	0	26172436	G	A
3	chr3_26183537	0	26183537	C	A
3	chr3_26186359	0	26186359	A	T
3	chr3_26192513	0	26192513	A	G
3	chr3_26196597	0	26196597	G	T
3	chr3_26200739	0	26200739	G	C
3	chr3_26206325	0	26206325	T	C
3	chr3_26207800	0	26207800	T	C
3	chr3_26212088	0	26212088	C	T
3	chr3_26216202	0	26216202	G	A
3	chr3_26216684	0	26216684	G	A
3	chr3_26218318	0	26218318	G	A
3	chr3_26218878	0	26218878	T	C
3	chr3_26223761	0	26223761	G	A
3	chr3_26229915	0	26229915	C	G
3	chr3_26230308	0	26230308	G	C
3	chr3_26234816	0	26234816	A	G
3	chr3_26245651	0	26245651	A	G
3	chr3_26245783	0	26245783	T	C
3	chr3_26250542	0	26250542	A	G
3	chr3_26250648	0	26250648	G	A
3	chr3_26251574	0	26251574	A	G
3	chr3_26258289	0	26258289	A	G
3	chr3_26261579	0	26261579	T	C
3	chr3_26262046	0	26262046	A	G
3	chr3_26263206	0	26263206	A	G
3	chr3_26269678	0	26269678	A	G
3	chr3_26276367	0	26276367	C	T
3	chr3_26277051	0	26277051	A	T
3	chr3_26288911	0	26288911	T	C
3	chr3_26290386	0	26290386	T	C
3	chr3_26291579	0	26291579	G	A
3	chr3_26293421	0	26293421	T	C
3	chr3_26297905	0	26297905	T	C
3	chr3_26301040	0	26301040	G	A
3	chr3_26302281	0	26302281	T	C
3	chr3_26318463	0	26318463	G	C
3	chr3_26318788	0	26318788	A	G
3	chr3_26319124	0	26319124	C	T
3	chr3_26319818	0	26319818	G	T
3	chr3_26320359	0	26320359	C	T
3	chr3_26321824	0	26321824	A	G
3	chr3_26323126	0	26323126	C	T
3	chr3_26331791	0	26331791	G	C
3	chr3_26347488	0	26347488	C	G
3	chr3_26348721	0	26348721	G	A
3	chr3_26361544	0	26361544	G	A
3	chr3_26377937	0	26377937	A	T
3	chr3_26381147	0	26381147	T	C
3	chr3_26381304	0	26381304	T	C
3	chr3_26381949	0	26381949	G	A
3	chr3_26396646	0	26396646	G	A
3	chr3_26397244	0	26397244	T	C
3	chr3_26400686	0	26400686	G	A
3	chr3_26402554	0	26402554	G	T
3	chr3_26405661	0	26405661	T	C
3	chr3_26408378	0	26408378	C	G
3	chr3_26416241	0	26416241	G	A
3	chr3_26440079	0	26440079	G	A
3	chr3_26444471	0	26444471	G	T
3	chr3_26451385	0	26451385	C	G
3	chr3_26454151	0	26454151	G	C
3	chr3_26454392	0	26454392	G	C
3	chr3_26457287	0	26457287	A	G
3	chr3_26457727	0	26457727	T	G
3	chr3_26460058	0	26460058	A	G
3	chr3_26464989	0	26464989	G	A
3	chr3_26470223	0	26470223	C	A
3	chr3_26472689	0	26472689	G	C
3	chr3_26482500	0	26482500	C	G
3	chr3_26484598	0	26484598	C	T
3	chr3_26489341	0	26489341	G	A
3	chr3_26496240	0	26496240	G	A
3	chr3_26502574	0	26502574	C	G
3	chr3_26504528	0	26504528	T	A
3	chr3_26507304	0	26507304	T	G
3	chr3_26507554	0	26507554	T	C
3	chr3_26508727	0	26508727	C	A
3	chr3_26512944	0	26512944	A	T
3	chr3_26512947	0	26512947	T	C
3	chr3_26514668	0	26514668	G	A
3	chr3_26514774	0	26514774	A	G
3	chr3_26518069	0	26518069	A	C
3	chr3_26527332	0	26527332	G	A
3	chr3_26528165	0	26528165	C	T
3	chr3_26533231	0	26533231	C	G
3	chr3_26543340	0	26543340	A	G
3	chr3_26550860	0	26550860	C	T
3	chr3_26554508	0	26554508	A	G
3	chr3_26557387	0	26557387	G	C
3	chr3_26557679	0	26557679	T	C
3	chr3_26562209	0	26562209	A	G
3	chr3_26562335	0	26562335	C	G
3	chr3_26577199	0	26577199	T	A
3	chr3_26584630	0	26584630	G	A
3	chr3_26590146	0	26590146	T	C
3	chr3_26592410	0	26592410	G	A
3	chr3_26598224	0	26598224	A	G
3	chr3_26606528	0	26606528	G	A
3	chr3_26612202	0	26612202	T	G
3	chr3_26613671	0	26613671	A	G
3	chr3_26622818	0	26622818	C	T
3	chr3_26629286	0	26629286	C	T
3	chr3_26636103	0	26636103	G	A
3	chr3_26645363	0	26645363	A	T
3	chr3_26648090	0	26648090	A	G
3	chr3_26648119	0	26648119	A	G
3	chr3_26666256	0	26666256	T	G
3	chr3_26667698	0	26667698	T	C
3	chr3_26673548	0	26673548	C	G
3	chr3_26674480	0	26674480	G	A
3	chr3_26674988	0	26674988	G	C
3	chr3_26683386	0	26683386	G	A
3	chr3_26688399	0	26688399	A	G
3	chr3_26689460	0	26689460	G	A
3	chr3_26696706	0	26696706	C	T
3	chr3_26702864	0	26702864	A	G
3	chr3_26704718	0	26704718	G	T
3	chr3_26707866	0	26707866	A	G
3	chr3_26708730	0	26708730	G	C
3	chr3_26712003	0	26712003	C	T
3	chr3_26722039	0	26722039	T	C
3	chr3_26726031	0	26726031	A	G
3	chr3_26726526	0	26726526	C	T
3	chr3_26735736	0	26735736	G	C
3	chr3_26738855	0	26738855	T	C
3	chr3_26744141	0	26744141	A	C
3	chr3_26745081	0	26745081	C	T
3	chr3_26745459	0	26745459	G	A
3	chr3_26746729	0	26746729	A	T
3	chr3_26747969	0	26747969	T	C
3	chr3_26749810	0	26749810	T	C
3	chr3_26750947	0	26750947	C	T
3	chr3_26760747	0	26760747	G	A
3	chr3_26761611	0	26761611	G	A
3	chr3_26766585	0	26766585	T	C
3	chr3_26769479	0	26769479	A	C
3	chr3_26774035	0	26774035	T	A
3	chr3_26778076	0	26778076	A	G
3	chr3_26779621	0	26779621	T	C
3	chr3_26789591	0	26789591	G	A
3	chr3_26790930	0	26790930	C	T
3	chr3_26797428	0	26797428	T	C
3	chr3_26802316	0	26802316	A	G
3	chr3_26805244	0	26805244	C	T
3	chr3_26807088	0	26807088	C	G
3	chr3_26807528	0	26807528	A	G
3	chr3_26812034	0	26812034	C	A
3	chr3_26813182	0	26813182	G	T
3	chr3_26832307	0	26832307	T	G
3	chr3_26837060	0	26837060	G	A
3	chr3_26837975	0	26837975	G	A
3	chr3_26839957	0	26839957	A	G
3	chr3_26840238	0	26840238	A	G
3	chr3_26842165	0	26842165	C	A
3	chr3_26845121	0	26845121	C	T
3	chr3_26862059	0	26862059	G	C
3	chr3_26863222	0	26863222	A	G
3	chr3_26867154	0	26867154	G	C
3	chr3_26868521	0	26868521	T	A
3	chr3_26875388	0	26875388	G	A
3	chr3_26877601	0	26877601	G	A
3	chr3_26884596	0	26884596	G	A
3	chr3_26894203	0	26894203	G	A
3	chr3_26897708	0	26897708	G	A
3	chr3_26900042	0	26900042	C	G
3	chr3_26909357	0	26909357	A	G
3	chr3_26911669	0	26911669	A	T
3	chr3_26915806	0	26915806	G	T
3	chr3_26924336	0	26924336	C	G
3	chr3_26926284	0	26926284	G	A
3	chr3_26939888	0	26939888	T	C
3	chr3_26943667	0	26943667	G	A
3	chr3_26948898	0	26948898	C	A
3	chr3_26959460	0	26959460	T	C
3	chr3_26966290	0	26966290	G	T
3	chr3_26970298	0	26970298	C	G
3	chr3_26974059	0	26974059	G	A
3	chr3_26975904	0	26975904	T	C
3	chr3_26979405	0	26979405	A	G
3	chr3_26985410	0	26985410	G	A
3	chr3_26986288	0	26986288	A	T
3	chr3_26986539	0	26986539	T	G
3	chr3_27003653	0	27003653	A	G
3	chr3_27020834	0	27020834	C	T
3	chr3_27022750	0	27022750	T	C
3	chr3_27031482	0	27031482	T	C
3	chr3_27034010	0	27034010	C	G
3	chr3_27043750	0	27043750	C	T
3	chr3_27045035	0	27045035	C	A
3	chr3_27052301	0	27052301	T	G
3	chr3_27054505	0	27054505	A	G
3	chr3_27055330	0	27055330	G	A
3	chr3_27056568	0	27056568	G	T
3	chr3_27075643	0	27075643	C	A
3	chr3_27078686	0	27078686	A	G
3	chr3_27081844	0	27081844	C	T
3	chr3_27083201	0	27083201	C	T
3	chr3_27086505	0	27086505	G	C
3	chr3_27088120	0	27088120	G	C
3	chr3_27096167	0	27096167	A	G
3	chr3_27096880	0	27096880	C	A
3	chr3_27098596	0	27098596	A	G
3	chr3_27098897	0	27098897	G	A
3	chr3_27101866	0	27101866	C	T
3	chr3_27103926	0	27103926	A	G
3	chr3_27107021	0	27107021	T	C
3	chr3_27117351	0	27117351	T	A
3	chr3_27118435	0	27118435	G	T
3	chr3_27119802	0	27119802	T	C
3	chr3_27120344	0	27120344	G	A
3	chr3_27120502	0	27120502	C	G
3	chr3_27122283	0	27122283	G	A
3	chr3_27125710	0	27125710	C	A
3	chr3_27125953	0	27125953	G	A
3	chr3_27141329	0	27141329	A	G
3	chr3_27141469	0	27141469	A	T
3	chr3_27141948	0	27141948	C	G
3	chr3_27144181	0	27144181	T	C
3	chr3_27149084	0	27149084	G	C
3	chr3_27150851	0	27150851	G	A
3	chr3_27152044	0	27152044	G	A
3	chr3_27154845	0	27154845	A	G
3	chr3_27156156	0	27156156	C	G
3	chr3_27157786	0	27157786	T	C
3	chr3_27166283	0	27166283	A	G
3	chr3_27167011	0	27167011	C	G
3	chr3_27174045	0	27174045	A	G
3	chr3_27174842	0	27174842	C	A
3	chr3_27175496	0	27175496	A	G
3	chr3_27178801	0	27178801	T	A
3	chr3_27181968	0	27181968	C	T
3	chr3_27186139	0	27186139	A	G
3	chr3_27186884	0	27186884	T	C
3	chr3_27187396	0	27187396	A	G
3	chr3_27191856	0	27191856	A	G
3	chr3_27197835	0	27197835	T	C
3	chr3_27200380	0	27200380	G	A
3	chr3_27200769	0	27200769	G	T
3	chr3_27206111	0	27206111	A	G
3	chr3_27207379	0	27207379	C	T
3	chr3_27209013	0	27209013	C	T
3	chr3_27214902	0	27214902	A	C
3	chr3_27217916	0	27217916	T	C
3	chr3_27224649	0	27224649	A	T
3	chr3_27230401	0	27230401	G	A
3	chr3_27232018	0	27232018	A	T
3	chr3_27245135	0	27245135	C	T
3	chr3_27249051	0	27249051	T	C
3	chr3_27255774	0	27255774	C	T
3	chr3_27260230	0	27260230	C	A
3	chr3_27264825	0	27264825	C	T
3	chr3_27267937	0	27267937	T	A
3	chr3_27269547	0	27269547	G	T
3	chr3_27272356	0	27272356	T	C
3	chr3_27281075	0	27281075	T	A
3	chr3_27281663	0	27281663	T	C
3	chr3_27281674	0	27281674	T	C
3	chr3_27284111	0	27284111	T	C
3	chr3_27284347	0	27284347	T	C
3	chr3_27287903	0	27287903	A	G
3	chr3_27289996	0	27289996	A	C
3	chr3_27291811	0	27291811	C	T
3	chr3_27301411	0	27301411	T	C
3	chr3_27303541	0	27303541	T	C
3	chr3_27308571	0	27308571	G	A
3	chr3_27309491	0	27309491	A	G
3	chr3_27310131	0	27310131	C	G
3	chr3_27316451	0	27316451	A	G
3	chr3_27316794	0	27316794	A	G
3	chr3_27318220	0	27318220	C	A
3	chr3_27318887	0	27318887	A	G
3	chr3_27322226	0	27322226	T	C
3	chr3_27324206	0	27324206	T	C
3	chr3_27325632	0	27325632	G	A
3	chr3_27332321	0	27332321	T	C
3	chr3_27334536	0	27334536	A	C
3	chr3_27338600	0	27338600	G	A
3	chr3_27338606	0	27338606	T	C
3	chr3_27345860	0	27345860	C	T
3	chr3_27349304	0	27349304	T	C
3	chr3_27352805	0	27352805	G	A
3	chr3_27355490	0	27355490	G	A
3	chr3_27362156	0	27362156	T	C
3	chr3_27366023	0	27366023	A	G
3	chr3_27368295	0	27368295	A	G
3	chr3_27371845	0	27371845	A	G
3	chr3_27377233	0	27377233	A	G
3	chr3_27385963	0	27385963	A	G
3	chr3_27387545	0	27387545	A	G
3	chr3_27388947	0	27388947	A	G
3	chr3_27389674	0	27389674	C	T
3	chr3_27390170	0	27390170	C	A
3	chr3_27399093	0	27399093	T	C
3	chr3_27400267	0	27400267	T	C
3	chr3_27401757	0	27401757	C	T
3	chr3_27402562	0	27402562	C	G
3	chr3_27405627	0	27405627	G	C
3	chr3_27414688	0	27414688	G	T
3	chr3_27416756	0	27416756	G	A
3	chr3_27422032	0	27422032	A	G
3	chr3_27426476	0	27426476	G	A
3	chr3_27436511	0	27436511	A	G
3	chr3_27438278	0	27438278	C	T
3	chr3_27439646	0	27439646	C	A
3	chr3_27442717	0	27442717	A	G
3	chr3_27442987	0	27442987	A	C
3	chr3_27443192	0	27443192	G	A
3	chr3_27450213	0	27450213	T	C
3	chr3_27453574	0	27453574	C	A
3	chr3_27456097	0	27456097	T	C
3	chr3_27456595	0	27456595	G	C
3	chr3_27463175	0	27463175	T	A
3	chr3_27467025	0	27467025	T	C
3	chr3_27489893	0	27489893	G	T
3	chr3_27493173	0	27493173	A	G
3	chr3_27493267	0	27493267	A	G
3	chr3_27497333	0	27497333	T	C
3	chr3_27506396	0	27506396	T	C
3	chr3_27514550	0	27514550	G	A
3	chr3_27519686	0	27519686	T	C
3	chr3_27524498	0	27524498	T	C
3	chr3_27535219	0	27535219	A	G
3	chr3_27537268	0	27537268	C	T
3	chr3_27542381	0	27542381	G	A
3	chr3_27542490	0	27542490	G	A
3	chr3_27545240	0	27545240	C	T
3	chr3_27546244	0	27546244	T	A
3	chr3_27554658	0	27554658	T	G
3	chr3_27555144	0	27555144	A	G
3	chr3_27562282	0	27562282	T	C
3	chr3_27563979	0	27563979	C	T
3	chr3_27566439	0	27566439	T	C
3	chr3_27567725	0	27567725	T	C
3	chr3_27572350	0	27572350	A	G
3	chr3_27574064	0	27574064	C	A
3	chr3_27580402	0	27580402	A	G
3	chr3_27581703	0	27581703	A	T
3	chr3_27584486	0	27584486	G	T
3	chr3_27584577	0	27584577	G	A
3	chr3_27596107	0	27596107	T	C
3	chr3_27602512	0	27602512	C	T
3	chr3_27604011	0	27604011	T	C
3	chr3_27605342	0	27605342	C	T
3	chr3_27609080	0	27609080	A	G
3	chr3_27612171	0	27612171	G	T
3	chr3_27612655	0	27612655	G	C
3	chr3_27614064	0	27614064	A	T
3	chr3_27618540	0	27618540	A	G
3	chr3_27621230	0	27621230	A	T
3	chr3_27622102	0	27622102	A	T
3	chr3_27622414	0	27622414	T	C
3	chr3_27633254	0	27633254	G	A
3	chr3_27637878	0	27637878	A	G
3	chr3_27640834	0	27640834	A	C
3	chr3_27646369	0	27646369	A	C
3	chr3_27652338	0	27652338	T	C
3	chr3_27671883	0	27671883	A	C
3	chr3_27672973	0	27672973	T	C
3	chr3_27674183	0	27674183	C	T
3	chr3_27674251	0	27674251	G	C
3	chr3_27675115	0	27675115	T	C
3	chr3_27676367	0	27676367	G	C
3	chr3_27678232	0	27678232	A	G
3	chr3_27682517	0	27682517	T	C
3	chr3_27683829	0	27683829	G	T
3	chr3_27684957	0	27684957	C	T
3	chr3_27692833	0	27692833	G	A
3	chr3_27693486	0	27693486	T	C
3	chr3_27693599	0	27693599	T	C
3	chr3_27699099	0	27699099	A	G
3	chr3_27700139	0	27700139	T	C
3	chr3_27702700	0	27702700	T	C
3	chr3_27703143	0	27703143	T	C
3	chr3_27705377	0	27705377	T	C
3	chr3_27708838	0	27708838	C	A
3	chr3_27711175	0	27711175	T	C
3	chr3_27713303	0	27713303	A	G
3	chr3_27713608	0	27713608	T	C
3	chr3_27713656	0	27713656	G	T
3	chr3_27721047	0	27721047	C	A
3	chr3_27725112	0	27725112	C	A
3	chr3_27726176	0	27726176	C	T
3	chr3_27728504	0	27728504	A	G
3	chr3_27731090	0	27731090	T	C
3	chr3_27744553	0	27744553	G	A
3	chr3_27746936	0	27746936	C	A
3	chr3_27748297	0	27748297	A	G
3	chr3_27750148	0	27750148	T	G
3	chr3_27753239	0	27753239	T	C
3	chr3_27754301	0	27754301	A	C
3	chr3_27755318	0	27755318	G	C
3	chr3_27757220	0	27757220	A	C
3	chr3_27757387	0	27757387	T	C
3	chr3_27758028	0	27758028	G	A
3	chr3_27758607	0	27758607	T	C
3	chr3_27763199	0	27763199	C	T
3	chr3_27764399	0	27764399	T	C
3	chr3_27766751	0	27766751	C	T
3	chr3_27771379	0	27771379	T	C
3	chr3_27783161	0	27783161	A	G
3	chr3_27783168	0	27783168	T	C
3	chr3_27787529	0	27787529	C	T
3	chr3_27790918	0	27790918	A	G
3	chr3_27797973	0	27797973	T	C
3	chr3_27798303	0	27798303	C	G
3	chr3_27808904	0	27808904	C	T
3	chr3_27812006	0	27812006	G	A
3	chr3_27812041	0	27812041	C	G
3	chr3_27812260	0	27812260	A	C
3	chr3_27820151	0	27820151	C	G
3	chr3_27824212	0	27824212	G	A
3	chr3_27825039	0	27825039	C	G
3	chr3_27835413	0	27835413	T	C
3	chr3_27840081	0	27840081	C	A
3	chr3_27841631	0	27841631	G	A
3	chr3_27848109	0	27848109	A	G
3	chr3_27848745	0	27848745	G	A
3	chr3_27851544	0	27851544	A	C
3	chr3_27856880	0	27856880	C	A
3	chr3_27860106	0	27860106	T	C
3	chr3_27860236	0	27860236	C	T
3	chr3_27866976	0	27866976	G	C
3	chr3_27869514	0	27869514	C	T
3	chr3_27873514	0	27873514	T	C
3	chr3_27877725	0	27877725	T	C
3	chr3_27881534	0	27881534	G	C
3	chr3_27882252	0	27882252	G	C
3	chr3_27882949	0	27882949	G	C
3	chr3_27890953	0	27890953	T	C
3	chr3_27895535	0	27895535	T	C
3	chr3_27898432	0	27898432	A	G
3	chr3_27918819	0	27918819	T	C
3	chr3_27924726	0	27924726	T	C
3	chr3_27932428	0	27932428	A	G
3	chr3_27936426	0	27936426	C	T
3	chr3_27943100	0	27943100	A	G
3	chr3_27944056	0	27944056	G	T
3	chr3_27946409	0	27946409	T	A
3	chr3_27951535	0	27951535	G	A
3	chr3_27958254	0	27958254	C	T
3	chr3_27962023	0	27962023	A	G
3	chr3_27962273	0	27962273	A	G
3	chr3_27964400	0	27964400	T	C
3	chr3_27964555	0	27964555	C	T
3	chr3_27965016	0	27965016	G	T
3	chr3_27971399	0	27971399	G	A
3	chr3_27974636	0	27974636	A	G
3	chr3_27975639	0	27975639	A	T
3	chr3_27977302	0	27977302	G	A
3	chr3_27988128	0	27988128	T	C
3	chr3_27988429	0	27988429	T	C
3	chr3_27991462	0	27991462	T	A
3	chr3_27993752	0	27993752	A	G
3	chr3_27994515	0	27994515	G	A
3	chr3_27998773	0	27998773	A	G
3	chr3_27999009	0	27999009	G	A
3	chr3_28007269	0	28007269	T	C
3	chr3_28011944	0	28011944	T	C
3	chr3_28018869	0	28018869	T	C
3	chr3_28021283	0	28021283	A	G
3	chr3_28024066	0	28024066	A	G
3	chr3_28031081	0	28031081	T	C
3	chr3_28031838	0	28031838	G	A
3	chr3_28032383	0	28032383	T	G
3	chr3_28037893	0	28037893	A	G
3	chr3_28047206	0	28047206	G	T
3	chr3_28047316	0	28047316	A	G
3	chr3_28049307	0	28049307	G	A
3	chr3_28051646	0	28051646	C	A
3	chr3_28056455	0	28056455	T	C
3	chr3_28056978	0	28056978	C	T
3	chr3_28062693	0	28062693	G	C
3	chr3_28062988	0	28062988	G	C
3	chr3_28064161	0	28064161	T	C
3	chr3_28070422	0	28070422	G	A
3	chr3_28074878	0	28074878	G	A
3	chr3_28077180	0	28077180	G	C
3	chr3_28086546	0	28086546	C	G
3	chr3_28092646	0	28092646	T	C
3	chr3_28097715	0	28097715	G	T
3	chr3_28103143	0	28103143	C	T
3	chr3_28108386	0	28108386	C	T
3	chr3_28113105	0	28113105	T	C
3	chr3_28115217	0	28115217	A	G
3	chr3_28115730	0	28115730	T	C
3	chr3_28118453	0	28118453	T	C
3	chr3_28120868	0	28120868	T	C
3	chr3_28131021	0	28131021	C	G
3	chr3_28131443	0	28131443	G	C
3	chr3_28132998	0	28132998	A	T
3	chr3_28136929	0	28136929	A	G
3	chr3_28137507	0	28137507	A	C
3	chr3_28137899	0	28137899	T	G
3	chr3_28138466	0	28138466	T	C
3	chr3_28143549	0	28143549	T	C
3	chr3_28145415	0	28145415	A	C
3	chr3_28145940	0	28145940	T	C
3	chr3_28150347	0	28150347	A	T
3	chr3_28154745	0	28154745	T	G
3	chr3_28161609	0	28161609	T	C
3	chr3_28169246	0	28169246	T	C
3	chr3_28170613	0	28170613	C	T
3	chr3_28170666	0	28170666	T	C
3	chr3_28170756	0	28170756	T	C
3	chr3_28172886	0	28172886	A	G
3	chr3_28175241	0	28175241	G	C
3	chr3_28177384	0	28177384	G	A
3	chr3_28190647	0	28190647	A	G
3	chr3_28194719	0	28194719	T	G
3	chr3_28203630	0	28203630	C	T
3	chr3_28204357	0	28204357	A	G
3	chr3_28208177	0	28208177	T	C
3	chr3_28215150	0	28215150	T	C
3	chr3_28216103	0	28216103	C	A
3	chr3_28219904	0	28219904	A	G
3	chr3_28219946	0	28219946	C	T
3	chr3_28234517	0	28234517	A	G
3	chr3_28236032	0	28236032	G	C
3	chr3_28239193	0	28239193	A	G
3	chr3_28241244	0	28241244	C	T
3	chr3_28241766	0	28241766	T	C
3	chr3_28244777	0	28244777	T	C
3	chr3_28249261	0	28249261	T	C
3	chr3_28250465	0	28250465	C	A
3	chr3_28252142	0	28252142	G	A
3	chr3_28252397	0	28252397	A	C
3	chr3_28255556	0	28255556	G	A
3	chr3_28258385	0	28258385	T	C
3	chr3_28259576	0	28259576	G	T
3	chr3_28265449	0	28265449	T	C
3	chr3_28268032	0	28268032	G	A
3	chr3_28268578	0	28268578	T	C
3	chr3_28278043	0	28278043	G	T
3	chr3_28282878	0	28282878	T	C
3	chr3_28284792	0	28284792	C	G
3	chr3_28287623	0	28287623	G	A
3	chr3_28288586	0	28288586	G	C
3	chr3_28290179	0	28290179	A	G
3	chr3_28291323	0	28291323	A	T
3	chr3_28291393	0	28291393	C	T
3	chr3_28295613	0	28295613	T	C
3	chr3_28299984	0	28299984	T	C
3	chr3_28302876	0	28302876	C	T
3	chr3_28304887	0	28304887	G	T
3	chr3_28304924	0	28304924	C	A
3	chr3_28309760	0	28309760	C	A
3	chr3_28313230	0	28313230	G	C
3	chr3_28317308	0	28317308	C	T
3	chr3_28323882	0	28323882	T	C
3	chr3_28324325	0	28324325	T	C
3	chr3_28332542	0	28332542	A	G
3	chr3_28335984	0	28335984	T	A
3	chr3_28338860	0	28338860	C	A
3	chr3_28340937	0	28340937	A	C
3	chr3_28342152	0	28342152	A	G
3	chr3_28343635	0	28343635	C	G
3	chr3_28354071	0	28354071	C	T
3	chr3_28356223	0	28356223	A	G
3	chr3_28358409	0	28358409	G	A
3	chr3_28365228	0	28365228	T	C
3	chr3_28366604	0	28366604	G	T
3	chr3_28366852	0	28366852	T	C
3	chr3_28380332	0	28380332	T	C
3	chr3_28381438	0	28381438	C	T
3	chr3_28384617	0	28384617	C	A
3	chr3_28384902	0	28384902	T	C
3	chr3_28388245	0	28388245	A	G
3	chr3_28389204	0	28389204	T	C
3	chr3_28391328	0	28391328	T	C
3	chr3_28393158	0	28393158	C	T
3	chr3_28398883	0	28398883	A	G
3	chr3_28406127	0	28406127	T	C
3	chr3_28413418	0	28413418	A	G
3	chr3_28417095	0	28417095	G	A
3	chr3_28428518	0	28428518	T	C
3	chr3_28436900	0	28436900	A	G
3	chr3_28442758	0	28442758	A	G
3	chr3_28443883	0	28443883	G	T
3	chr3_28459674	0	28459674	A	G
3	chr3_28468987	0	28468987	G	A
3	chr3_28469910	0	28469910	C	T
3	chr3_28471797	0	28471797	T	C
3	chr3_28474802	0	28474802	T	C
3	chr3_28476996	0	28476996	T	G
3	chr3_28479558	0	28479558	A	G
3	chr3_28483430	0	28483430	A	G
3	chr3_28485870	0	28485870	T	C
3	chr3_28485911	0	28485911	C	A
3	chr3_28492698	0	28492698	A	G
3	chr3_28493067	0	28493067	C	G
3	chr3_28500624	0	28500624	T	C
3	chr3_28504913	0	28504913	C	T
3	chr3_28507907	0	28507907	C	T
3	chr3_28511360	0	28511360	C	G
3	chr3_28514216	0	28514216	T	C
3	chr3_28514249	0	28514249	T	C
3	chr3_28518577	0	28518577	T	C
3	chr3_28519489	0	28519489	G	C
3	chr3_28520032	0	28520032	A	G
3	chr3_28521700	0	28521700	C	T
3	chr3_28522276	0	28522276	A	G
3	chr3_28526386	0	28526386	T	C
3	chr3_28527355	0	28527355	A	G
3	chr3_28534152	0	28534152	A	G
3	chr3_28539502	0	28539502	A	C
3	chr3_28541569	0	28541569	T	C
3	chr3_28547791	0	28547791	G	A
3	chr3_28550006	0	28550006	C	T
3	chr3_28558466	0	28558466	A	G
3	chr3_28559128	0	28559128	C	T
3	chr3_28572522	0	28572522	C	T
3	chr3_28574508	0	28574508	T	C
3	chr3_28586360	0	28586360	A	G
3	chr3_28587456	0	28587456	G	A
3	chr3_28597514	0	28597514	A	G
3	chr3_28597711	0	28597711	G	A
3	chr3_28598536	0	28598536	A	G
3	chr3_28599800	0	28599800	G	T
3	chr3_28603589	0	28603589	G	C
3	chr3_28608078	0	28608078	T	C
3	chr3_28615638	0	28615638	A	G
3	chr3_28621400	0	28621400	A	G
3	chr3_28624022	0	28624022	C	T
3	chr3_28624192	0	28624192	A	G
3	chr3_28627755	0	28627755	T	G
3	chr3_28636652	0	28636652	A	C
3	chr3_28650475	0	28650475	T	A
3	chr3_28662733	0	28662733	G	C
3	chr3_28662905	0	28662905	C	T
3	chr3_28663545	0	28663545	G	A
3	chr3_28666962	0	28666962	C	T
3	chr3_28668024	0	28668024	C	T
3	chr3_28669206	0	28669206	T	G
3	chr3_28677580	0	28677580	C	G
3	chr3_28682193	0	28682193	T	G
3	chr3_28686914	0	28686914	G	T
3	chr3_28691749	0	28691749	A	G
3	chr3_28692110	0	28692110	T	A
3	chr3_28694616	0	28694616	A	C
3	chr3_28694834	0	28694834	T	C
3	chr3_28702715	0	28702715	A	G
3	chr3_28709098	0	28709098	C	T
3	chr3_28713242	0	28713242	A	G
3	chr3_28714086	0	28714086	T	C
3	chr3_28718558	0	28718558	T	C
3	chr3_28719430	0	28719430	T	A
3	chr3_28727854	0	28727854	C	T
3	chr3_28731900	0	28731900	G	C
3	chr3_28736419	0	28736419	T	C
3	chr3_28749494	0	28749494	G	A
3	chr3_28756027	0	28756027	T	C
3	chr3_28764185	0	28764185	A	T
3	chr3_28764626	0	28764626	T	C
3	chr3_28768892	0	28768892	A	G
3	chr3_28774348	0	28774348	A	G
3	chr3_28781411	0	28781411	A	G
3	chr3_28783115	0	28783115	A	G
3	chr3_28802128	0	28802128	T	G
3	chr3_28808370	0	28808370	A	G
3	chr3_28824791	0	28824791	A	G
3	chr3_28826604	0	28826604	G	A
3	chr3_28842025	0	28842025	A	T
3	chr3_28842828	0	28842828	C	G
3	chr3_28850231	0	28850231	A	C
3	chr3_28854279	0	28854279	A	G
3	chr3_28859726	0	28859726	C	T
3	chr3_28872386	0	28872386	G	C
3	chr3_28876032	0	28876032	T	C
3	chr3_28881426	0	28881426	G	A
3	chr3_28883603	0	28883603	T	G
3	chr3_28896592	0	28896592	A	G
3	chr3_28898087	0	28898087	G	A
3	chr3_28899879	0	28899879	A	G
3	chr3_28905193	0	28905193	G	A
3	chr3_28911621	0	28911621	G	C
3	chr3_28912771	0	28912771	A	G
3	chr3_28915545	0	28915545	G	C
3	chr3_28918744	0	28918744	C	G
3	chr3_28928648	0	28928648	A	G
3	chr3_28929746	0	28929746	G	A
3	chr3_28933326	0	28933326	A	G
3	chr3_28933987	0	28933987	T	C
3	chr3_28937432	0	28937432	C	G
3	chr3_28938094	0	28938094	G	C
3	chr3_28938450	0	28938450	T	C
3	chr3_28939052	0	28939052	T	C
3	chr3_28950126	0	28950126	T	C
3	chr3_28966097	0	28966097	C	T
3	chr3_28966507	0	28966507	C	A
3	chr3_28970049	0	28970049	G	C
3	chr3_28970569	0	28970569	A	G
3	chr3_28976962	0	28976962	G	T
3	chr3_28977950	0	28977950	T	A
3	chr3_28978864	0	28978864	G	A
3	chr3_28995688	0	28995688	A	G
3	chr3_28995912	0	28995912	G	A
3	chr3_28999561	0	28999561	T	C
3	chr3_29009185	0	29009185	C	T
3	chr3_29014226	0	29014226	C	T
3	chr3_29018666	0	29018666	A	T
3	chr3_29025230	0	29025230	A	G
3	chr3_29026773	0	29026773	C	G
3	chr3_29029193	0	29029193	A	C
3	chr3_29030064	0	29030064	T	C
3	chr3_29032617	0	29032617	A	G
3	chr3_29034713	0	29034713	T	C
3	chr3_29035725	0	29035725	T	C
3	chr3_29036014	0	29036014	C	T
3	chr3_29038312	0	29038312	A	G
3	chr3_29046847	0	29046847	T	C
3	chr3_29047604	0	29047604	C	G
3	chr3_29047669	0	29047669	C	A
3	chr3_29061594	0	29061594	G	C
3	chr3_29068738	0	29068738	A	G
3	chr3_29071325	0	29071325	C	A
3	chr3_29071481	0	29071481	A	G
3	chr3_29072617	0	29072617	C	A
3	chr3_29074722	0	29074722	T	C
3	chr3_29076890	0	29076890	G	A
3	chr3_29077064	0	29077064	A	G
3	chr3_29077582	0	29077582	A	T
3	chr3_29093271	0	29093271	A	G
3	chr3_29096432	0	29096432	G	A
3	chr3_29096656	0	29096656	G	A
3	chr3_29097336	0	29097336	A	G
3	chr3_29097348	0	29097348	T	C
3	chr3_29098707	0	29098707	T	C
3	chr3_29099584	0	29099584	T	G
3	chr3_29100159	0	29100159	C	G
3	chr3_29109161	0	29109161	A	G
3	chr3_29109815	0	29109815	G	C
3	chr3_29130203	0	29130203	T	C
3	chr3_29133766	0	29133766	C	A
3	chr3_29134438	0	29134438	A	T
3	chr3_29134711	0	29134711	G	C
3	chr3_29141000	0	29141000	C	T
3	chr3_29145351	0	29145351	C	T
3	chr3_29145366	0	29145366	T	C
3	chr3_29148809	0	29148809	A	G
3	chr3_29149490	0	29149490	T	A
3	chr3_29156066	0	29156066	A	G
3	chr3_29158422	0	29158422	T	C
3	chr3_29160596	0	29160596	T	C
3	chr3_29164214	0	29164214	A	G
3	chr3_29171788	0	29171788	T	C
3	chr3_29176417	0	29176417	G	C
3	chr3_29176830	0	29176830	A	G
3	chr3_29180659	0	29180659	C	T
3	chr3_29181007	0	29181007	T	C
3	chr3_29184785	0	29184785	G	A
3	chr3_29189434	0	29189434	C	A
3	chr3_29190004	0	29190004	T	C
3	chr3_29191120	0	29191120	C	A
3	chr3_29191671	0	29191671	T	C
3	chr3_29196018	0	29196018	G	C
3	chr3_29197294	0	29197294	G	C
3	chr3_29198068	0	29198068	G	A
3	chr3_29207587	0	29207587	G	C
3	chr3_29211431	0	29211431	G	A
3	chr3_29216877	0	29216877	A	G
3	chr3_29218575	0	29218575	C	T
3	chr3_29223561	0	29223561	G	A
3	chr3_29223622	0	29223622	T	C
3	chr3_29225755	0	29225755	A	T
3	chr3_29230382	0	29230382	G	A
3	chr3_29237118	0	29237118	A	G
3	chr3_29240581	0	29240581	A	C
3	chr3_29247196	0	29247196	A	G
3	chr3_29247287	0	29247287	A	G
3	chr3_29257309	0	29257309	T	C
3	chr3_29258594	0	29258594	T	C
3	chr3_29259677	0	29259677	A	G
3	chr3_29264662	0	29264662	C	G
3	chr3_29273934	0	29273934	G	C
3	chr3_29278151	0	29278151	A	G
3	chr3_29281398	0	29281398	T	C
3	chr3_29282186	0	29282186	T	C
3	chr3_29282863	0	29282863	G	C
3	chr3_29285552	0	29285552	T	C
3	chr3_29289906	0	29289906	A	G
3	chr3_29290266	0	29290266	A	G
3	chr3_29293267	0	29293267	T	C
3	chr3_29294364	0	29294364	T	C
3	chr3_29297005	0	29297005	A	G
3	chr3_29298461	0	29298461	G	A
3	chr3_29299180	0	29299180	T	C
3	chr3_29302548	0	29302548	G	C
3	chr3_29302631	0	29302631	T	C
3	chr3_29305745	0	29305745	G	A
3	chr3_29306187	0	29306187	C	T
3	chr3_29306380	0	29306380	A	G
3	chr3_29310976	0	29310976	A	G
3	chr3_29311144	0	29311144	A	G
3	chr3_29312562	0	29312562	T	C
3	chr3_29313095	0	29313095	G	A
3	chr3_29319620	0	29319620	G	A
3	chr3_29321518	0	29321518	G	A
3	chr3_29322870	0	29322870	G	A
3	chr3_29331161	0	29331161	C	T
3	chr3_29332151	0	29332151	A	G
3	chr3_29332562	0	29332562	G	A
3	chr3_29336663	0	29336663	G	A
3	chr3_29339805	0	29339805	C	A
3	chr3_29353483	0	29353483	G	A
3	chr3_29353873	0	29353873	T	C
3	chr3_29354392	0	29354392	C	T
3	chr3_29358089	0	29358089	G	A
3	chr3_29358911	0	29358911	A	G
3	chr3_29360754	0	29360754	T	G
3	chr3_29360904	0	29360904	T	C
3	chr3_29363314	0	29363314	T	G
3	chr3_29363887	0	29363887	C	A
3	chr3_29364107	0	29364107	A	G
3	chr3_29376614	0	29376614	G	A
3	chr3_29381360	0	29381360	A	G
3	chr3_29382684	0	29382684	G	C
3	chr3_29387790	0	29387790	G	A
3	chr3_29388947	0	29388947	A	G
3	chr3_29393277	0	29393277	A	G
3	chr3_29402548	0	29402548	T	C
3	chr3_29407018	0	29407018	C	G
3	chr3_29408368	0	29408368	C	G
3	chr3_29408874	0	29408874	G	A
3	chr3_29409707	0	29409707	A	G
3	chr3_29411985	0	29411985	G	C
3	chr3_29414763	0	29414763	A	G
3	chr3_29415524	0	29415524	T	G
3	chr3_29422945	0	29422945	T	C
3	chr3_29431471	0	29431471	T	C
3	chr3_29438817	0	29438817	A	C
3	chr3_29439893	0	29439893	G	A
3	chr3_29443618	0	29443618	T	C
3	chr3_29445064	0	29445064	A	G
3	chr3_29447325	0	29447325	T	C
3	chr3_29447602	0	29447602	C	G
3	chr3_29452000	0	29452000	G	C
3	chr3_29457186	0	29457186	T	C
3	chr3_29458470	0	29458470	T	C
3	chr3_29460908	0	29460908	T	C
3	chr3_29462155	0	29462155	A	G
3	chr3_29464121	0	29464121	A	C
3	chr3_29471535	0	29471535	C	G
3	chr3_29472585	0	29472585	G	A
3	chr3_29475859	0	29475859	A	C
3	chr3_29476938	0	29476938	C	A
3	chr3_29480801	0	29480801	T	C
3	chr3_29495790	0	29495790	C	T
3	chr3_29499657	0	29499657	A	G
3	chr3_29499940	0	29499940	A	G
3	chr3_29509095	0	29509095	T	C
3	chr3_29510691	0	29510691	A	G
3	chr3_29514521	0	29514521	C	T
3	chr3_29520633	0	29520633	A	G
3	chr3_29522661	0	29522661	T	C
3	chr3_29524436	0	29524436	T	C
3	chr3_29533281	0	29533281	T	C
3	chr3_29534248	0	29534248	G	A
3	chr3_29535805	0	29535805	C	A
3	chr3_29543839	0	29543839	G	A
3	chr3_29549707	0	29549707	A	G
3	chr3_29550537	0	29550537	G	T
3	chr3_29551606	0	29551606	G	C
3	chr3_29552334	0	29552334	T	C
3	chr3_29553537	0	29553537	C	T
3	chr3_29555548	0	29555548	G	T
3	chr3_29560340	0	29560340	G	A
3	chr3_29566696	0	29566696	G	A
3	chr3_29567463	0	29567463	T	C
3	chr3_29573155	0	29573155	C	G
3	chr3_29573500	0	29573500	A	T
3	chr3_29582457	0	29582457	A	G
3	chr3_29584135	0	29584135	C	T
3	chr3_29584231	0	29584231	G	T
3	chr3_29592181	0	29592181	T	C
3	chr3_29593765	0	29593765	G	T
3	chr3_29604349	0	29604349	T	C
3	chr3_29610503	0	29610503	T	C
3	chr3_29611242	0	29611242	C	T
3	chr3_29612630	0	29612630	A	G
3	chr3_29615851	0	29615851	A	T
3	chr3_29618262	0	29618262	A	G
3	chr3_29624996	0	29624996	C	T
3	chr3_29626458	0	29626458	T	C
3	chr3_29634667	0	29634667	T	C
3	chr3_29651969	0	29651969	G	A
3	chr3_29655447	0	29655447	C	T
3	chr3_29660723	0	29660723	G	A
3	chr3_29662737	0	29662737	G	A
3	chr3_29665140	0	29665140	T	C
3	chr3_29666705	0	29666705	T	C
3	chr3_29673437	0	29673437	T	C
3	chr3_29673876	0	29673876	T	C
3	chr3_29678121	0	29678121	C	G
3	chr3_29682430	0	29682430	G	T
3	chr3_29686055	0	29686055	C	A
3	chr3_29690496	0	29690496	G	T
3	chr3_29691435	0	29691435	G	A
3	chr3_29700598	0	29700598	C	A
3	chr3_29707987	0	29707987	A	G
3	chr3_29712112	0	29712112	A	G
3	chr3_29714538	0	29714538	A	C
3	chr3_29730632	0	29730632	A	C
3	chr3_29732253	0	29732253	A	C
3	chr3_29734396	0	29734396	T	C
3	chr3_29743002	0	29743002	A	G
3	chr3_29751633	0	29751633	T	C
3	chr3_29752516	0	29752516	G	C
3	chr3_29752647	0	29752647	C	G
3	chr3_29756450	0	29756450	C	T
3	chr3_29759191	0	29759191	A	G
3	chr3_29775256	0	29775256	C	T
3	chr3_29779309	0	29779309	T	C
3	chr3_29784863	0	29784863	T	C
3	chr3_29792818	0	29792818	C	T
3	chr3_29802247	0	29802247	A	G
3	chr3_29808271	0	29808271	G	T
3	chr3_29809532	0	29809532	G	A
3	chr3_29809820	0	29809820	A	G
3	chr3_29810873	0	29810873	T	C
3	chr3_29812056	0	29812056	A	G
3	chr3_29816134	0	29816134	C	G
3	chr3_29819606	0	29819606	T	G
3	chr3_29822388	0	29822388	T	G
3	chr3_29822515	0	29822515	C	T
3	chr3_29822933	0	29822933	G	A
3	chr3_29824958	0	29824958	T	C
3	chr3_29827095	0	29827095	A	G
3	chr3_29831359	0	29831359	G	C
3	chr3_29834014	0	29834014	T	C
3	chr3_29840188	0	29840188	A	G
3	chr3_29841560	0	29841560	A	G
3	chr3_29844915	0	29844915	C	A
3	chr3_29846692	0	29846692	G	C
3	chr3_29850856	0	29850856	G	A
3	chr3_29853557	0	29853557	T	C
3	chr3_29874069	0	29874069	T	C
3	chr3_29874513	0	29874513	T	C
3	chr3_29875219	0	29875219	C	T
3	chr3_29877627	0	29877627	T	C
3	chr3_29883566	0	29883566	T	C
3	chr3_29887149	0	29887149	T	C
3	chr3_29895355	0	29895355	T	G
3	chr3_29903190	0	29903190	T	C
3	chr3_29904416	0	29904416	G	T
3	chr3_29908069	0	29908069	G	T
3	chr3_29908102	0	29908102	G	A
3	chr3_29912795	0	29912795	C	T
3	chr3_29913924	0	29913924	T	C
3	chr3_29916012	0	29916012	C	G
3	chr3_29923134	0	29923134	A	G
3	chr3_29923158	0	29923158	G	A
3	chr3_29923933	0	29923933	C	T
3	chr3_29926079	0	29926079	C	T
3	chr3_29930521	0	29930521	T	A
3	chr3_29934792	0	29934792	C	A
3	chr3_29937006	0	29937006	A	G
3	chr3_29937203	0	29937203	G	A
3	chr3_29938858	0	29938858	C	T
3	chr3_29945694	0	29945694	C	A
3	chr3_29948111	0	29948111	A	G
3	chr3_29953034	0	29953034	G	A
3	chr3_29953431	0	29953431	G	A
3	chr3_29953595	0	29953595	T	A
3	chr3_29957820	0	29957820	T	C
3	chr3_29962305	0	29962305	T	C
3	chr3_29963804	0	29963804	A	C
3	chr3_29965248	0	29965248	A	G
3	chr3_29965295	0	29965295	G	A
3	chr3_29965514	0	29965514	G	T
3	chr3_29965824	0	29965824	T	A
3	chr3_29974095	0	29974095	C	T
3	chr3_29993898	0	29993898	T	A
3	chr3_29997998	0	29997998	G	T
3	chr3_29998706	0	29998706	T	G
3	chr3_30006043	0	30006043	A	G
3	chr3_30006311	0	30006311	A	T
3	chr3_30007778	0	30007778	T	C
3	chr3_30007899	0	30007899	C	T
3	chr3_30009306	0	30009306	C	T
3	chr3_30014560	0	30014560	C	T
3	chr3_30014781	0	30014781	G	A
3	chr3_30014980	0	30014980	G	T
3	chr3_30017554	0	30017554	G	A
3	chr3_30017921	0	30017921	A	G
3	chr3_30019239	0	30019239	G	A
3	chr3_30024854	0	30024854	G	C
3	chr3_30032580	0	30032580	G	A
3	chr3_30032595	0	30032595	T	C
3	chr3_30036331	0	30036331	T	C
3	chr3_30037983	0	30037983	A	G
3	chr3_30038012	0	30038012	T	C
3	chr3_30039071	0	30039071	A	G
3	chr3_30041953	0	30041953	T	G
3	chr3_30042189	0	30042189	T	C
3	chr3_30051023	0	30051023	T	C
3	chr3_30053830	0	30053830	C	T
3	chr3_30055872	0	30055872	C	A
3	chr3_30057270	0	30057270	C	T
3	chr3_30057501	0	30057501	A	C
3	chr3_30057859	0	30057859	A	G
3	chr3_30058324	0	30058324	A	G
3	chr3_30060355	0	30060355	A	C
3	chr3_30064894	0	30064894	C	T
3	chr3_30070400	0	30070400	A	G
3	chr3_30070424	0	30070424	T	C
3	chr3_30071186	0	30071186	G	A
3	chr3_30072576	0	30072576	C	A
3	chr3_30074801	0	30074801	C	T
3	chr3_30081419	0	30081419	G	T
3	chr3_30086867	0	30086867	C	T
3	chr3_30088549	0	30088549	T	C
3	chr3_30090794	0	30090794	G	A
3	chr3_30094625	0	30094625	T	C
3	chr3_30095858	0	30095858	T	C
3	chr3_30120412	0	30120412	C	G
3	chr3_30125203	0	30125203	G	C
3	chr3_30126171	0	30126171	A	T
3	chr3_30126184	0	30126184	A	G
3	chr3_30129229	0	30129229	T	C
3	chr3_30134478	0	30134478	C	G
3	chr3_30136588	0	30136588	C	T
3	chr3_30136929	0	30136929	A	G
3	chr3_30144624	0	30144624	T	C
3	chr3_30147557	0	30147557	C	T
3	chr3_30150709	0	30150709	C	A
3	chr3_30151139	0	30151139	C	T
3	chr3_30151384	0	30151384	T	C
3	chr3_30161530	0	30161530	T	C
3	chr3_30162606	0	30162606	A	G
3	chr3_30164221	0	30164221	T	G
3	chr3_30171939	0	30171939	A	G
3	chr3_30174171	0	30174171	G	T
3	chr3_30176353	0	30176353	G	T
3	chr3_30176784	0	30176784	T	G
3	chr3_30177720	0	30177720	T	C
3	chr3_30185033	0	30185033	A	G
3	chr3_30185726	0	30185726	C	T
3	chr3_30189963	0	30189963	T	C
3	chr3_30192062	0	30192062	G	A
3	chr3_30196412	0	30196412	T	C
3	chr3_30202982	0	30202982	C	T
3	chr3_30204289	0	30204289	T	C
3	chr3_30204704	0	30204704	G	C
3	chr3_30205395	0	30205395	G	A
3	chr3_30214365	0	30214365	T	C
3	chr3_30216612	0	30216612	C	T
3	chr3_30224456	0	30224456	G	A
3	chr3_30226067	0	30226067	T	G
3	chr3_30226551	0	30226551	A	C
3	chr3_30235731	0	30235731	A	G
3	chr3_30251286	0	30251286	C	T
3	chr3_30252630	0	30252630	C	T
3	chr3_30252975	0	30252975	G	A
3	chr3_30253986	0	30253986	A	G
3	chr3_30257473	0	30257473	G	T
3	chr3_30259171	0	30259171	A	G
3	chr3_30264827	0	30264827	T	C
3	chr3_30272090	0	30272090	A	G
3	chr3_30273820	0	30273820	G	T
3	chr3_30274483	0	30274483	T	C
3	chr3_30286049	0	30286049	T	C
3	chr3_30286284	0	30286284	G	T
3	chr3_30289401	0	30289401	A	G
3	chr3_30298241	0	30298241	A	G
3	chr3_30309040	0	30309040	C	A
3	chr3_30313179	0	30313179	G	T
3	chr3_30313180	0	30313180	A	G
3	chr3_30316681	0	30316681	G	C
3	chr3_30318879	0	30318879	A	G
3	chr3_30320765	0	30320765	A	C
3	chr3_30323481	0	30323481	A	G
3	chr3_30329397	0	30329397	T	A
3	chr3_30331047	0	30331047	G	A
3	chr3_30331699	0	30331699	C	A
3	chr3_30336926	0	30336926	T	C
3	chr3_30340529	0	30340529	T	C
3	chr3_30342001	0	30342001	G	A
3	chr3_30343181	0	30343181	C	T
3	chr3_30345126	0	30345126	A	C
3	chr3_30347847	0	30347847	T	C
3	chr3_30348840	0	30348840	G	A
3	chr3_30349672	0	30349672	G	A
3	chr3_30351224	0	30351224	G	A
3	chr3_30353019	0	30353019	G	A
3	chr3_30366389	0	30366389	G	A
3	chr3_30369400	0	30369400	A	G
3	chr3_30374720	0	30374720	T	C
3	chr3_30375995	0	30375995	G	A
3	chr3_30380724	0	30380724	G	A
3	chr3_30386853	0	30386853	C	T
3	chr3_30392640	0	30392640	G	A
3	chr3_30392726	0	30392726	A	G
3	chr3_30394987	0	30394987	G	A
3	chr3_30399276	0	30399276	C	T
3	chr3_30402808	0	30402808	T	C
3	chr3_30410876	0	30410876	C	A
3	chr3_30415928	0	30415928	G	T
3	chr3_30418570	0	30418570	A	G
3	chr3_30419191	0	30419191	A	C
3	chr3_30432134	0	30432134	T	C
3	chr3_30432935	0	30432935	A	T
3	chr3_30435467	0	30435467	T	A
3	chr3_30437854	0	30437854	A	G
3	chr3_30445569	0	30445569	C	G
3	chr3_30448114	0	30448114	G	A
3	chr3_30448753	0	30448753	C	A
3	chr3_30455734	0	30455734	C	T
3	chr3_30456325	0	30456325	G	C
3	chr3_30460018	0	30460018	T	C
3	chr3_30463541	0	30463541	T	G
3	chr3_30467264	0	30467264	G	A
3	chr3_30468454	0	30468454	G	A
3	chr3_30469878	0	30469878	C	A
3	chr3_30470432	0	30470432	T	C
3	chr3_30478034	0	30478034	G	T
3	chr3_30480462	0	30480462	G	A
3	chr3_30486593	0	30486593	T	C
3	chr3_30488981	0	30488981	T	C
3	chr3_30495454	0	30495454	G	T
3	chr3_30496020	0	30496020	A	G
3	chr3_30500464	0	30500464	C	T
3	chr3_30508916	0	30508916	T	C
3	chr3_30514828	0	30514828	C	T
3	chr3_30520271	0	30520271	G	A
3	chr3_30522774	0	30522774	T	C
3	chr3_30526017	0	30526017	G	A
3	chr3_30532621	0	30532621	G	A
3	chr3_30533814	0	30533814	A	G
3	chr3_30535933	0	30535933	G	A
3	chr3_30538302	0	30538302	G	A
3	chr3_30540385	0	30540385	T	G
3	chr3_30542364	0	30542364	T	C
3	chr3_30547877	0	30547877	A	G
3	chr3_30548587	0	30548587	A	G
3	chr3_30549069	0	30549069	A	G
3	chr3_30555249	0	30555249	C	A
3	chr3_30559556	0	30559556	T	C
3	chr3_30562300	0	30562300	T	C
3	chr3_30565734	0	30565734	C	T
3	chr3_30579687	0	30579687	G	A
3	chr3_30580116	0	30580116	T	C
3	chr3_30588486	0	30588486	A	G
3	chr3_30588968	0	30588968	A	G
3	chr3_30591583	0	30591583	C	G
3	chr3_30593383	0	30593383	A	T
3	chr3_30595259	0	30595259	C	G
3	chr3_30606100	0	30606100	A	G
3	chr3_30606182	0	30606182	A	G
3	chr3_30608706	0	30608706	G	A
3	chr3_30615724	0	30615724	C	T
3	chr3_30624177	0	30624177	G	C
3	chr3_30625458	0	30625458	A	G
3	chr3_30627714	0	30627714	T	C
3	chr3_30629146	0	30629146	C	G
3	chr3_30630869	0	30630869	T	C
3	chr3_30666179	0	30666179	A	G
3	chr3_30683467	0	30683467	G	A
3	chr3_30685530	0	30685530	A	G
3	chr3_30687028	0	30687028	A	G
3	chr3_30687133	0	30687133	A	G
3	chr3_30688909	0	30688909	G	T
3	chr3_30689018	0	30689018	G	C
3	chr3_30696270	0	30696270	A	C
3	chr3_30697351	0	30697351	T	C
3	chr3_30699683	0	30699683	A	G
3	chr3_30700039	0	30700039	G	A
3	chr3_30703236	0	30703236	A	C
3	chr3_30707255	0	30707255	G	C
3	chr3_30709255	0	30709255	G	A
3	chr3_30710459	0	30710459	G	A
3	chr3_30711543	0	30711543	C	G
3	chr3_30718347	0	30718347	G	A
3	chr3_30718609	0	30718609	G	C
3	chr3_30719948	0	30719948	T	C
3	chr3_30728849	0	30728849	A	C
3	chr3_30729103	0	30729103	G	T
3	chr3_30732925	0	30732925	G	A
3	chr3_30736250	0	30736250	T	G
3	chr3_30737874	0	30737874	G	A
3	chr3_30739830	0	30739830	A	T
3	chr3_30742472	0	30742472	G	A
3	chr3_30752394	0	30752394	A	T
3	chr3_30752400	0	30752400	C	A
3	chr3_30756052	0	30756052	C	G
3	chr3_30763823	0	30763823	A	T
3	chr3_30763990	0	30763990	C	T
3	chr3_30764780	0	30764780	G	A
3	chr3_30767132	0	30767132	T	C
3	chr3_30768291	0	30768291	A	G
3	chr3_30769699	0	30769699	T	C
3	chr3_30771153	0	30771153	A	T
3	chr3_30771646	0	30771646	C	T
3	chr3_30792503	0	30792503	A	G
3	chr3_30796534	0	30796534	G	A
3	chr3_30797269	0	30797269	T	C
3	chr3_30797565	0	30797565	C	T
3	chr3_30806387	0	30806387	A	G
3	chr3_30808348	0	30808348	C	T
3	chr3_30815047	0	30815047	A	C
3	chr3_30827105	0	30827105	G	A
3	chr3_30828698	0	30828698	G	C
3	chr3_30828984	0	30828984	G	T
3	chr3_30836835	0	30836835	A	G
3	chr3_30843219	0	30843219	T	C
3	chr3_30843416	0	30843416	T	C
3	chr3_30849933	0	30849933	C	T
3	chr3_30850936	0	30850936	C	G
3	chr3_30854521	0	30854521	C	G
3	chr3_30855851	0	30855851	G	A
3	chr3_30864916	0	30864916	G	A
3	chr3_30865290	0	30865290	G	T
3	chr3_30867894	0	30867894	G	A
3	chr3_30871520	0	30871520	A	G
3	chr3_30882034	0	30882034	C	T
3	chr3_30894629	0	30894629	T	C
3	chr3_30895621	0	30895621	G	A
3	chr3_30897149	0	30897149	A	G
3	chr3_30897890	0	30897890	C	G
3	chr3_30897973	0	30897973	C	A
3	chr3_30901570	0	30901570	C	T
3	chr3_30903638	0	30903638	C	T
3	chr3_30906400	0	30906400	C	A
3	chr3_30911546	0	30911546	T	G
3	chr3_30912552	0	30912552	G	T
3	chr3_30921095	0	30921095	T	A
3	chr3_30924309	0	30924309	A	G
3	chr3_30924959	0	30924959	T	C
3	chr3_30929284	0	30929284	T	C
3	chr3_30930114	0	30930114	A	G
3	chr3_30932188	0	30932188	T	C
3	chr3_30937791	0	30937791	T	C
3	chr3_30938297	0	30938297	A	G
3	chr3_30938817	0	30938817	G	A
3	chr3_30939433	0	30939433	A	G
3	chr3_30941337	0	30941337	A	G
3	chr3_30944120	0	30944120	C	G
3	chr3_30947062	0	30947062	A	G
3	chr3_30949951	0	30949951	G	A
3	chr3_30950225	0	30950225	T	C
3	chr3_30954872	0	30954872	C	T
3	chr3_30955803	0	30955803	G	C
3	chr3_30957687	0	30957687	A	G
3	chr3_30958772	0	30958772	C	T
3	chr3_30963998	0	30963998	C	G
3	chr3_30964353	0	30964353	C	T
3	chr3_30969068	0	30969068	C	T
3	chr3_30974719	0	30974719	T	C
3	chr3_30976267	0	30976267	G	A
3	chr3_30978649	0	30978649	C	G
3	chr3_30979680	0	30979680	A	G
3	chr3_30984623	0	30984623	C	A
3	chr3_30985901	0	30985901	C	A
3	chr3_30988124	0	30988124	C	A
3	chr3_30990215	0	30990215	G	A
3	chr3_30996277	0	30996277	A	C
3	chr3_31003218	0	31003218	T	A
3	chr3_31012483	0	31012483	T	C
3	chr3_31014525	0	31014525	C	G
3	chr3_31018969	0	31018969	C	G
3	chr3_31020499	0	31020499	A	T
3	chr3_31022175	0	31022175	G	A
3	chr3_31029993	0	31029993	T	C
3	chr3_31032034	0	31032034	A	G
3	chr3_31034299	0	31034299	G	A
3	chr3_31040552	0	31040552	G	A
3	chr3_31048717	0	31048717	T	C
3	chr3_31049414	0	31049414	A	G
3	chr3_31050156	0	31050156	G	A
3	chr3_31053186	0	31053186	A	G
3	chr3_31054333	0	31054333	T	G
3	chr3_31059251	0	31059251	G	A
3	chr3_31065657	0	31065657	C	T
3	chr3_31068212	0	31068212	A	G
3	chr3_31070238	0	31070238	T	C
3	chr3_31071085	0	31071085	A	G
3	chr3_31071279	0	31071279	G	A
3	chr3_31076733	0	31076733	G	A
3	chr3_31078104	0	31078104	C	G
3	chr3_31080491	0	31080491	G	C
3	chr3_31106997	0	31106997	T	G
3	chr3_31108154	0	31108154	A	G
3	chr3_31109111	0	31109111	C	A
3	chr3_31112009	0	31112009	G	T
3	chr3_31113770	0	31113770	A	G
3	chr3_31121420	0	31121420	C	T
3	chr3_31124502	0	31124502	G	C
3	chr3_31135031	0	31135031	T	A
3	chr3_31145404	0	31145404	G	T
3	chr3_31150948	0	31150948	G	A
3	chr3_31152966	0	31152966	T	G
3	chr3_31154941	0	31154941	T	A
3	chr3_31158095	0	31158095	G	A
3	chr3_31161301	0	31161301	G	A
3	chr3_31162660	0	31162660	T	C
3	chr3_31165802	0	31165802	G	T
3	chr3_31165826	0	31165826	G	A
3	chr3_31170084	0	31170084	A	G
3	chr3_31171304	0	31171304	G	A
3	chr3_31183149	0	31183149	G	C
3	chr3_31183701	0	31183701	A	G
3	chr3_31192588	0	31192588	G	T
3	chr3_31193102	0	31193102	A	C
3	chr3_31193226	0	31193226	C	T
3	chr3_31193366	0	31193366	T	C
3	chr3_31199235	0	31199235	A	G
3	chr3_31199255	0	31199255	G	A
3	chr3_31200556	0	31200556	A	G
3	chr3_31203823	0	31203823	A	C
3	chr3_31203919	0	31203919	G	A
3	chr3_31207127	0	31207127	A	G
3	chr3_31208026	0	31208026	A	G
3	chr3_31208073	0	31208073	T	C
3	chr3_31211102	0	31211102	T	A
3	chr3_31219865	0	31219865	G	A
3	chr3_31222147	0	31222147	T	C
3	chr3_31234217	0	31234217	T	C
3	chr3_31237081	0	31237081	T	G
3	chr3_31240667	0	31240667	G	C
3	chr3_31241156	0	31241156	C	G
3	chr3_31243372	0	31243372	G	C
3	chr3_31245656	0	31245656	T	C
3	chr3_31245752	0	31245752	G	C
3	chr3_31252868	0	31252868	A	G
3	chr3_31259488	0	31259488	T	C
3	chr3_31269029	0	31269029	T	A
3	chr3_31269403	0	31269403	C	G
3	chr3_31271372	0	31271372	G	A
3	chr3_31271383	0	31271383	A	G
3	chr3_31273060	0	31273060	A	G
3	chr3_31273770	0	31273770	A	G
3	chr3_31279925	0	31279925	A	G
3	chr3_31282405	0	31282405	C	T
3	chr3_31283461	0	31283461	A	G
3	chr3_31283677	0	31283677	G	A
3	chr3_31290562	0	31290562	G	T
3	chr3_31298386	0	31298386	T	A
3	chr3_31298624	0	31298624	T	C
3	chr3_31299511	0	31299511	C	G
3	chr3_31311564	0	31311564	A	G
3	chr3_31312194	0	31312194	G	C
3	chr3_31312784	0	31312784	C	T
3	chr3_31316648	0	31316648	C	T
3	chr3_31317441	0	31317441	T	C
3	chr3_31318282	0	31318282	C	A
3	chr3_31318815	0	31318815	C	G
3	chr3_31319556	0	31319556	A	T
3	chr3_31322235	0	31322235	A	G
3	chr3_31323178	0	31323178	T	C
3	chr3_31324326	0	31324326	G	A
3	chr3_31337564	0	31337564	C	T
3	chr3_31346093	0	31346093	A	G
3	chr3_31348222	0	31348222	G	T
3	chr3_31350307	0	31350307	C	T
3	chr3_31350468	0	31350468	A	G
3	chr3_31353699	0	31353699	T	C
3	chr3_31354251	0	31354251	A	G
3	chr3_31358376	0	31358376	A	G
3	chr3_31359631	0	31359631	A	G
3	chr3_31367686	0	31367686	C	T
3	chr3_31367999	0	31367999	C	G
3	chr3_31370110	0	31370110	T	C
3	chr3_31373267	0	31373267	T	C
3	chr3_31375263	0	31375263	C	T
3	chr3_31375448	0	31375448	G	C
3	chr3_31385358	0	31385358	G	A
3	chr3_31385685	0	31385685	A	G
3	chr3_31390783	0	31390783	C	T
3	chr3_31395888	0	31395888	T	C
3	chr3_31397556	0	31397556	C	T
3	chr3_31397751	0	31397751	G	A
3	chr3_31408473	0	31408473	C	G
3	chr3_31408549	0	31408549	C	G
3	chr3_31408957	0	31408957	A	G
3	chr3_31409282	0	31409282	C	T
3	chr3_31414253	0	31414253	T	C
3	chr3_31415860	0	31415860	C	T
3	chr3_31417122	0	31417122	T	C
3	chr3_31421128	0	31421128	G	A
3	chr3_31422917	0	31422917	C	A
3	chr3_31428854	0	31428854	C	G
3	chr3_31429675	0	31429675	C	G
3	chr3_31436253	0	31436253	A	C
3	chr3_31442178	0	31442178	G	C
3	chr3_31442887	0	31442887	A	G
3	chr3_31443207	0	31443207	C	T
3	chr3_31443508	0	31443508	A	G
3	chr3_31449309	0	31449309	A	G
3	chr3_31467314	0	31467314	A	G
3	chr3_31481847	0	31481847	T	C
3	chr3_31482642	0	31482642	T	C
3	chr3_31487088	0	31487088	T	C
3	chr3_31489849	0	31489849	A	T
3	chr3_31490375	0	31490375	G	A
3	chr3_31492855	0	31492855	T	C
3	chr3_31499588	0	31499588	A	G
3	chr3_31508686	0	31508686	T	A
3	chr3_31510326	0	31510326	C	A
3	chr3_31510374	0	31510374	A	G
3	chr3_31514470	0	31514470	T	C
3	chr3_31515650	0	31515650	A	C
3	chr3_31517651	0	31517651	A	G
3	chr3_31532598	0	31532598	T	C
3	chr3_31544906	0	31544906	A	G
3	chr3_31548778	0	31548778	A	C
3	chr3_31549901	0	31549901	C	T
3	chr3_31554155	0	31554155	C	T
3	chr3_31558756	0	31558756	G	T
3	chr3_31560659	0	31560659	A	G
3	chr3_31561485	0	31561485	C	T
3	chr3_31564072	0	31564072	A	G
3	chr3_31570760	0	31570760	A	G
3	chr3_31583344	0	31583344	T	C
3	chr3_31590419	0	31590419	A	G
3	chr3_31594419	0	31594419	T	C
3	chr3_31596457	0	31596457	A	G
3	chr3_31597173	0	31597173	A	G
3	chr3_31602472	0	31602472	T	C
3	chr3_31606276	0	31606276	A	G
3	chr3_31609669	0	31609669	C	T
3	chr3_31610014	0	31610014	T	C
3	chr3_31610211	0	31610211	C	T
3	chr3_31611332	0	31611332	A	G
3	chr3_31617693	0	31617693	C	G
3	chr3_31621622	0	31621622	T	C
3	chr3_31624378	0	31624378	G	A
3	chr3_31628926	0	31628926	A	G
3	chr3_31629701	0	31629701	C	T
3	chr3_31631912	0	31631912	T	C
3	chr3_31632521	0	31632521	C	G
3	chr3_31632902	0	31632902	T	C
3	chr3_31636645	0	31636645	T	C
3	chr3_31642967	0	31642967	T	C
3	chr3_31645060	0	31645060	A	C
3	chr3_31646355	0	31646355	T	C
3	chr3_31650366	0	31650366	C	T
3	chr3_31650965	0	31650965	C	T
3	chr3_31657753	0	31657753	A	G
3	chr3_31658176	0	31658176	A	G
3	chr3_31662411	0	31662411	G	A
3	chr3_31662503	0	31662503	A	G
3	chr3_31662872	0	31662872	A	G
3	chr3_31664518	0	31664518	G	T
3	chr3_31666377	0	31666377	C	T
3	chr3_31667563	0	31667563	A	G
3	chr3_31669683	0	31669683	A	G
3	chr3_31670476	0	31670476	A	G
3	chr3_31678584	0	31678584	A	T
3	chr3_31682750	0	31682750	A	C
3	chr3_31687289	0	31687289	C	T
3	chr3_31689516	0	31689516	C	T
3	chr3_31691345	0	31691345	T	G
3	chr3_31699845	0	31699845	A	G
3	chr3_31700014	0	31700014	A	G
3	chr3_31701412	0	31701412	A	G
3	chr3_31707855	0	31707855	G	C
3	chr3_31708712	0	31708712	T	C
3	chr3_31723704	0	31723704	C	A
3	chr3_31725777	0	31725777	G	T
3	chr3_31727040	0	31727040	C	G
3	chr3_31727473	0	31727473	T	G
3	chr3_31729519	0	31729519	G	C
3	chr3_31737574	0	31737574	T	C
3	chr3_31742958	0	31742958	G	A
3	chr3_31749008	0	31749008	C	T
3	chr3_31751565	0	31751565	G	T
3	chr3_31751781	0	31751781	T	C
3	chr3_31755289	0	31755289	C	T
3	chr3_31755544	0	31755544	A	G
3	chr3_31758963	0	31758963	A	G
3	chr3_31759500	0	31759500	C	T
3	chr3_31762271	0	31762271	G	C
3	chr3_31767046	0	31767046	A	T
3	chr3_31775717	0	31775717	T	C
3	chr3_31776725	0	31776725	G	C
3	chr3_31777534	0	31777534	G	C
3	chr3_31779554	0	31779554	A	G
3	chr3_31781360	0	31781360	A	G
3	chr3_31787548	0	31787548	C	G
3	chr3_31798705	0	31798705	T	C
3	chr3_31808133	0	31808133	A	G
3	chr3_31821750	0	31821750	G	C
3	chr3_31822206	0	31822206	C	T
3	chr3_31828048	0	31828048	A	G
3	chr3_31830895	0	31830895	C	T
3	chr3_31831684	0	31831684	T	C
3	chr3_31836027	0	31836027	G	C
3	chr3_31838292	0	31838292	G	A
3	chr3_31840438	0	31840438	T	C
3	chr3_31843636	0	31843636	T	C
3	chr3_31843878	0	31843878	T	C
3	chr3_31845845	0	31845845	T	C
3	chr3_31848974	0	31848974	A	G
3	chr3_31854459	0	31854459	A	G
3	chr3_31856212	0	31856212	A	G
3	chr3_31857048	0	31857048	T	C
3	chr3_31864790	0	31864790	T	C
3	chr3_31875395	0	31875395	G	T
3	chr3_31883275	0	31883275	A	G
3	chr3_31885623	0	31885623	G	A
3	chr3_31901564	0	31901564	G	C
3	chr3_31902664	0	31902664	A	G
3	chr3_31908827	0	31908827	T	C
3	chr3_31908953	0	31908953	A	G
3	chr3_31909579	0	31909579	G	A
3	chr3_31914381	0	31914381	A	G
3	chr3_31922896	0	31922896	C	T
3	chr3_31933418	0	31933418	G	A
3	chr3_31941121	0	31941121	G	A
3	chr3_31943737	0	31943737	C	T
3	chr3_31950695	0	31950695	G	T
3	chr3_31951917	0	31951917	G	T
3	chr3_31952782	0	31952782	C	T
3	chr3_31957604	0	31957604	G	A
3	chr3_31961850	0	31961850	C	A
3	chr3_31963072	0	31963072	G	A
3	chr3_31965378	0	31965378	T	C
3	chr3_31969936	0	31969936	A	G
3	chr3_31971534	0	31971534	T	C
3	chr3_31975612	0	31975612	C	T
3	chr3_31977727	0	31977727	C	T
3	chr3_31977730	0	31977730	C	T
3	chr3_31985144	0	31985144	T	C
3	chr3_31986330	0	31986330	A	G
3	chr3_31987860	0	31987860	T	C
3	chr3_31989509	0	31989509	G	A
3	chr3_31991135	0	31991135	G	A
3	chr3_31997632	0	31997632	T	G
3	chr3_31998357	0	31998357	T	A
3	chr3_32003659	0	32003659	G	C
3	chr3_32005064	0	32005064	A	G
3	chr3_32005899	0	32005899	C	T
3	chr3_32019698	0	32019698	T	C
3	chr3_32025049	0	32025049	A	C
3	chr3_32025199	0	32025199	T	C
3	chr3_32035231	0	32035231	T	C
3	chr3_32038248	0	32038248	G	C
3	chr3_32042588	0	32042588	A	G
3	chr3_32043102	0	32043102	A	G
3	chr3_32047740	0	32047740	G	T
3	chr3_32051311	0	32051311	T	C
3	chr3_32055702	0	32055702	T	C
3	chr3_32062084	0	32062084	A	G
3	chr3_32062210	0	32062210	C	T
3	chr3_32066524	0	32066524	T	C
3	chr3_32083896	0	32083896	T	C
3	chr3_32084172	0	32084172	A	G
3	chr3_32094586	0	32094586	T	C
3	chr3_32097183	0	32097183	C	T
3	chr3_32097694	0	32097694	G	A
3	chr3_32099517	0	32099517	C	T
3	chr3_32099671	0	32099671	T	C
3	chr3_32102907	0	32102907	A	G
3	chr3_32103764	0	32103764	A	G
3	chr3_32104655	0	32104655	C	G
3	chr3_32109110	0	32109110	T	C
3	chr3_32109909	0	32109909	T	C
3	chr3_32113093	0	32113093	A	G
3	chr3_32121234	0	32121234	A	G
3	chr3_32145761	0	32145761	G	A
3	chr3_32148052	0	32148052	A	G
3	chr3_32148643	0	32148643	A	C
3	chr3_32157761	0	32157761	A	G
3	chr3_32159407	0	32159407	A	G
3	chr3_32159533	0	32159533	C	G
3	chr3_32165046	0	32165046	G	C
3	chr3_32165867	0	32165867	C	T
3	chr3_32170352	0	32170352	T	C
3	chr3_32178391	0	32178391	C	T
3	chr3_32181533	0	32181533	G	A
3	chr3_32182411	0	32182411	A	G
3	chr3_32184484	0	32184484	T	C
3	chr3_32185850	0	32185850	T	C
3	chr3_32185978	0	32185978	T	C
3	chr3_32192187	0	32192187	A	T
3	chr3_32193310	0	32193310	T	G
3	chr3_32194955	0	32194955	A	G
3	chr3_32199250	0	32199250	T	C
3	chr3_32200333	0	32200333	T	C
3	chr3_32203833	0	32203833	T	C
3	chr3_32207339	0	32207339	C	T
3	chr3_32214255	0	32214255	C	T
3	chr3_32215584	0	32215584	G	A
3	chr3_32235104	0	32235104	A	G
3	chr3_32235804	0	32235804	A	G
3	chr3_32236081	0	32236081	T	C
3	chr3_32240429	0	32240429	A	G
3	chr3_32241794	0	32241794	T	C
3	chr3_32249546	0	32249546	T	C
3	chr3_32252101	0	32252101	A	G
3	chr3_32252235	0	32252235	T	C
3	chr3_32261739	0	32261739	G	A
3	chr3_32276121	0	32276121	T	C
3	chr3_32281036	0	32281036	T	G
3	chr3_32281480	0	32281480	C	T
3	chr3_32282949	0	32282949	C	T
3	chr3_32287467	0	32287467	T	C
3	chr3_32289072	0	32289072	C	T
3	chr3_32292681	0	32292681	A	G
3	chr3_32296115	0	32296115	A	G
3	chr3_32302549	0	32302549	A	G
3	chr3_32308094	0	32308094	A	G
3	chr3_32309028	0	32309028	G	T
3	chr3_32317908	0	32317908	A	G
3	chr3_32333700	0	32333700	C	T
3	chr3_32350141	0	32350141	G	A
3	chr3_32361585	0	32361585	G	C
3	chr3_32361850	0	32361850	C	T
3	chr3_32372134	0	32372134	G	A
3	chr3_32385478	0	32385478	G	A
3	chr3_32385604	0	32385604	C	T
3	chr3_32386283	0	32386283	A	T
3	chr3_32386892	0	32386892	G	C
3	chr3_32390112	0	32390112	T	C
3	chr3_32397740	0	32397740	G	C
3	chr3_32400314	0	32400314	T	C
3	chr3_32401201	0	32401201	A	C
3	chr3_32408879	0	32408879	A	C
3	chr3_32413580	0	32413580	C	G
3	chr3_32422411	0	32422411	T	C
3	chr3_32423771	0	32423771	T	G
3	chr3_32429422	0	32429422	T	C
3	chr3_32431837	0	32431837	C	G
3	chr3_32438286	0	32438286	C	G
3	chr3_32439147	0	32439147	C	T
3	chr3_32440853	0	32440853	T	C
3	chr3_32442377	0	32442377	G	A
3	chr3_32445157	0	32445157	A	G
3	chr3_32446878	0	32446878	T	C
3	chr3_32455680	0	32455680	T	C
3	chr3_32456727	0	32456727	A	G
3	chr3_32458301	0	32458301	A	G
3	chr3_32479310	0	32479310	A	G
3	chr3_32479447	0	32479447	T	C
3	chr3_32491172	0	32491172	T	C
3	chr3_32494923	0	32494923	A	G
3	chr3_32497636	0	32497636	G	A
3	chr3_32501911	0	32501911	T	C
3	chr3_32502105	0	32502105	C	A
3	chr3_32503187	0	32503187	A	G
3	chr3_32503590	0	32503590	T	C
3	chr3_32520009	0	32520009	T	G
3	chr3_32524337	0	32524337	T	C
3	chr3_32527256	0	32527256	A	C
3	chr3_32529721	0	32529721	G	A
3	chr3_32533427	0	32533427	A	G
3	chr3_32550204	0	32550204	T	C
3	chr3_32550815	0	32550815	A	G
3	chr3_32551113	0	32551113	A	G
3	chr3_32551435	0	32551435	A	G
3	chr3_32554595	0	32554595	G	A
3	chr3_32562896	0	32562896	A	G
3	chr3_32564946	0	32564946	A	G
3	chr3_32565032	0	32565032	A	G
3	chr3_32569927	0	32569927	C	T
3	chr3_32572926	0	32572926	G	A
3	chr3_32579474	0	32579474	T	A
3	chr3_32587236	0	32587236	G	A
3	chr3_32603736	0	32603736	C	T
3	chr3_32607051	0	32607051	G	C
3	chr3_32608747	0	32608747	T	C
3	chr3_32617161	0	32617161	A	G
3	chr3_32627495	0	32627495	A	G
3	chr3_32633270	0	32633270	G	T
3	chr3_32641296	0	32641296	C	T
3	chr3_32646040	0	32646040	A	G
3	chr3_32656639	0	32656639	G	C
3	chr3_32659715	0	32659715	T	C
3	chr3_32670487	0	32670487	C	T
3	chr3_32675181	0	32675181	G	C
3	chr3_32675947	0	32675947	G	T
3	chr3_32676465	0	32676465	G	C
3	chr3_32680501	0	32680501	G	A
3	chr3_32684857	0	32684857	A	G
3	chr3_32690320	0	32690320	A	G
3	chr3_32700161	0	32700161	A	T
3	chr3_32706052	0	32706052	T	C
3	chr3_32710465	0	32710465	T	C
3	chr3_32710842	0	32710842	T	C
3	chr3_32711152	0	32711152	T	C
3	chr3_32711751	0	32711751	G	C
3	chr3_32713851	0	32713851	C	T
3	chr3_32714697	0	32714697	A	C
3	chr3_32716560	0	32716560	C	T
3	chr3_32716685	0	32716685	G	A
3	chr3_32726592	0	32726592	G	A
3	chr3_32728528	0	32728528	A	C
3	chr3_32728956	0	32728956	G	A
3	chr3_32732972	0	32732972	T	C
3	chr3_32733947	0	32733947	A	G
3	chr3_32735243	0	32735243	T	C
3	chr3_32743724	0	32743724	A	G
3	chr3_32753715	0	32753715	G	A
3	chr3_32754587	0	32754587	C	T
3	chr3_32754785	0	32754785	C	T
3	chr3_32758303	0	32758303	C	T
3	chr3_32761269	0	32761269	A	G
3	chr3_32763671	0	32763671	A	G
3	chr3_32764640	0	32764640	C	T
3	chr3_32773042	0	32773042	T	G
3	chr3_32783956	0	32783956	A	G
3	chr3_32786602	0	32786602	A	G
3	chr3_32787051	0	32787051	A	G
3	chr3_32788553	0	32788553	C	A
3	chr3_32792449	0	32792449	A	G
3	chr3_32792708	0	32792708	G	C
3	chr3_32793539	0	32793539	A	G
3	chr3_32793728	0	32793728	C	T
3	chr3_32793768	0	32793768	A	G
3	chr3_32793839	0	32793839	G	A
3	chr3_32795443	0	32795443	T	C
3	chr3_32797731	0	32797731	T	C
3	chr3_32798491	0	32798491	G	A
3	chr3_32800710	0	32800710	A	G
3	chr3_32810843	0	32810843	G	A
3	chr3_32812001	0	32812001	G	C
3	chr3_32815626	0	32815626	T	C
3	chr3_32816445	0	32816445	T	C
3	chr3_32817028	0	32817028	A	G
3	chr3_32830867	0	32830867	A	G
3	chr3_32835596	0	32835596	T	C
3	chr3_32837234	0	32837234	G	T
3	chr3_32838517	0	32838517	T	C
3	chr3_32850823	0	32850823	C	T
3	chr3_32857590	0	32857590	A	G
3	chr3_32858379	0	32858379	G	A
3	chr3_32858792	0	32858792	A	G
3	chr3_32862026	0	32862026	T	C
3	chr3_32864350	0	32864350	A	G
3	chr3_32865287	0	32865287	T	C
3	chr3_32869613	0	32869613	A	T
3	chr3_32885569	0	32885569	T	C
3	chr3_32888470	0	32888470	A	G
3	chr3_32892535	0	32892535	T	C
3	chr3_32895318	0	32895318	G	A
3	chr3_32898128	0	32898128	G	A
3	chr3_32899483	0	32899483	T	C
3	chr3_32905399	0	32905399	T	G
3	chr3_32918748	0	32918748	G	A
3	chr3_32921376	0	32921376	T	C
3	chr3_32927695	0	32927695	T	C
3	chr3_32928865	0	32928865	C	T
3	chr3_32937088	0	32937088	T	C
3	chr3_32941819	0	32941819	A	G
3	chr3_32943985	0	32943985	T	C
3	chr3_32944570	0	32944570	C	A
3	chr3_32945837	0	32945837	G	C
3	chr3_32948599	0	32948599	C	T
3	chr3_32949112	0	32949112	T	C
3	chr3_32954783	0	32954783	C	A
3	chr3_32960290	0	32960290	G	T
3	chr3_32964049	0	32964049	T	C
3	chr3_32968617	0	32968617	T	C
3	chr3_32969670	0	32969670	A	G
3	chr3_32975084	0	32975084	C	T
3	chr3_32976492	0	32976492	T	C
3	chr3_32979398	0	32979398	C	T
3	chr3_32980859	0	32980859	G	A
3	chr3_32981573	0	32981573	C	T
3	chr3_32985719	0	32985719	T	C
3	chr3_32989958	0	32989958	T	C
3	chr3_33000034	0	33000034	C	T
3	chr3_33000111	0	33000111	A	G
3	chr3_33003127	0	33003127	A	G
3	chr3_33005229	0	33005229	T	C
3	chr3_33007657	0	33007657	A	T
3	chr3_33007736	0	33007736	T	C
3	chr3_33008781	0	33008781	T	C
3	chr3_33016196	0	33016196	G	A
3	chr3_33021892	0	33021892	T	C
3	chr3_33023476	0	33023476	A	G
3	chr3_33023687	0	33023687	A	C
3	chr3_33033298	0	33033298	G	A
3	chr3_33036281	0	33036281	T	C
3	chr3_33036375	0	33036375	A	G
3	chr3_33037633	0	33037633	T	C
3	chr3_33038897	0	33038897	A	G
3	chr3_33046249	0	33046249	T	G
3	chr3_33053510	0	33053510	A	G
3	chr3_33055701	0	33055701	A	G
3	chr3_33056276	0	33056276	G	A
3	chr3_33056570	0	33056570	A	T
3	chr3_33067567	0	33067567	G	A
3	chr3_33069241	0	33069241	T	C
3	chr3_33069843	0	33069843	A	G
3	chr3_33077901	0	33077901	G	A
3	chr3_33078522	0	33078522	T	C
3	chr3_33080850	0	33080850	G	A
3	chr3_33081140	0	33081140	C	T
3	chr3_33082673	0	33082673	T	C
3	chr3_33082784	0	33082784	G	C
3	chr3_33083715	0	33083715	T	C
3	chr3_33089109	0	33089109	A	G
3	chr3_33095287	0	33095287	A	G
3	chr3_33096108	0	33096108	T	C
3	chr3_33100526	0	33100526	C	G
3	chr3_33112232	0	33112232	A	G
3	chr3_33119928	0	33119928	A	G
3	chr3_33129370	0	33129370	A	C
3	chr3_33133213	0	33133213	A	G
3	chr3_33139464	0	33139464	C	T
3	chr3_33143211	0	33143211	A	C
3	chr3_33146772	0	33146772	A	T
3	chr3_33153787	0	33153787	T	C
3	chr3_33156970	0	33156970	C	T
3	chr3_33160273	0	33160273	A	G
3	chr3_33168987	0	33168987	G	A
3	chr3_33170486	0	33170486	T	C
3	chr3_33170728	0	33170728	G	A
3	chr3_33175530	0	33175530	C	G
3	chr3_33175647	0	33175647	T	C
3	chr3_33182258	0	33182258	G	A
3	chr3_33183784	0	33183784	T	C
3	chr3_33183899	0	33183899	A	G
3	chr3_33189432	0	33189432	A	G
3	chr3_33201605	0	33201605	A	G
3	chr3_33205328	0	33205328	A	G
3	chr3_33207813	0	33207813	C	A
3	chr3_33208725	0	33208725	T	C
3	chr3_33209606	0	33209606	A	G
3	chr3_33215529	0	33215529	A	G
3	chr3_33227949	0	33227949	T	G
3	chr3_33228138	0	33228138	T	C
3	chr3_33229079	0	33229079	T	C
3	chr3_33232912	0	33232912	C	T
3	chr3_33233217	0	33233217	A	G
3	chr3_33237342	0	33237342	C	T
3	chr3_33237531	0	33237531	T	C
3	chr3_33247691	0	33247691	C	A
3	chr3_33248780	0	33248780	G	A
3	chr3_33249411	0	33249411	C	A
3	chr3_33252836	0	33252836	C	T
3	chr3_33254965	0	33254965	G	T
3	chr3_33258087	0	33258087	A	G
3	chr3_33261956	0	33261956	A	C
3	chr3_33262461	0	33262461	T	A
3	chr3_33266737	0	33266737	T	C
3	chr3_33266825	0	33266825	C	T
3	chr3_33271312	0	33271312	C	A
3	chr3_33276583	0	33276583	A	C
3	chr3_33279419	0	33279419	T	C
3	chr3_33280368	0	33280368	C	A
3	chr3_33280801	0	33280801	C	T
3	chr3_33285551	0	33285551	A	G
3	chr3_33291209	0	33291209	A	T
3	chr3_33295503	0	33295503	A	G
3	chr3_33296701	0	33296701	T	C
3	chr3_33299747	0	33299747	C	G
3	chr3_33300006	0	33300006	T	C
3	chr3_33303582	0	33303582	T	C
3	chr3_33315177	0	33315177	T	C
3	chr3_33315330	0	33315330	C	T
3	chr3_33315704	0	33315704	A	G
3	chr3_33322147	0	33322147	C	T
3	chr3_33322250	0	33322250	A	G
3	chr3_33327224	0	33327224	G	A
3	chr3_33327406	0	33327406	T	C
3	chr3_33333090	0	33333090	A	G
3	chr3_33333190	0	33333190	T	C
3	chr3_33334217	0	33334217	G	T
3	chr3_33335355	0	33335355	G	C
3	chr3_33341239	0	33341239	T	A
3	chr3_33341742	0	33341742	C	T
3	chr3_33351847	0	33351847	G	C
3	chr3_33354515	0	33354515	T	C
3	chr3_33356120	0	33356120	T	C
3	chr3_33378613	0	33378613	A	G
3	chr3_33380676	0	33380676	G	T
3	chr3_33390488	0	33390488	T	C
3	chr3_33393815	0	33393815	T	C
3	chr3_33397311	0	33397311	T	C
3	chr3_33397890	0	33397890	G	C
3	chr3_33398647	0	33398647	T	C
3	chr3_33400679	0	33400679	T	C
3	chr3_33401847	0	33401847	T	C
3	chr3_33407538	0	33407538	G	C
3	chr3_33409321	0	33409321	G	A
3	chr3_33411306	0	33411306	T	C
3	chr3_33420960	0	33420960	T	G
3	chr3_33442841	0	33442841	G	A
3	chr3_33445645	0	33445645	C	G
3	chr3_33453657	0	33453657	G	A
3	chr3_33454244	0	33454244	G	A
3	chr3_33459621	0	33459621	G	A
3	chr3_33465672	0	33465672	A	G
3	chr3_33467873	0	33467873	C	T
3	chr3_33468900	0	33468900	T	G
3	chr3_33471709	0	33471709	T	C
3	chr3_33473678	0	33473678	T	C
3	chr3_33479814	0	33479814	T	C
3	chr3_33487798	0	33487798	T	C
3	chr3_33488692	0	33488692	A	G
3	chr3_33497732	0	33497732	T	C
3	chr3_33498512	0	33498512	C	T
3	chr3_33500237	0	33500237	C	A
3	chr3_33507313	0	33507313	C	A
3	chr3_33523013	0	33523013	G	A
3	chr3_33527782	0	33527782	G	A
3	chr3_33533308	0	33533308	T	G
3	chr3_33533979	0	33533979	G	A
3	chr3_33541773	0	33541773	C	G
3	chr3_33545273	0	33545273	C	T
3	chr3_33548988	0	33548988	C	T
3	chr3_33550201	0	33550201	T	C
3	chr3_33556040	0	33556040	C	T
3	chr3_33556507	0	33556507	G	C
3	chr3_33560120	0	33560120	A	G
3	chr3_33560397	0	33560397	A	C
3	chr3_33560473	0	33560473	C	A
3	chr3_33561244	0	33561244	T	C
3	chr3_33562010	0	33562010	G	C
3	chr3_33562639	0	33562639	C	T
3	chr3_33575761	0	33575761	C	G
3	chr3_33580347	0	33580347	T	C
3	chr3_33583931	0	33583931	T	C
3	chr3_33585808	0	33585808	C	T
3	chr3_33592232	0	33592232	G	C
3	chr3_33598057	0	33598057	A	T
3	chr3_33602482	0	33602482	C	T
3	chr3_33603055	0	33603055	G	A
3	chr3_33605924	0	33605924	A	G
3	chr3_33607298	0	33607298	T	C
3	chr3_33615817	0	33615817	T	C
3	chr3_33617177	0	33617177	C	A
3	chr3_33621378	0	33621378	T	C
3	chr3_33627313	0	33627313	A	G
3	chr3_33628452	0	33628452	T	C
3	chr3_33632263	0	33632263	A	G
3	chr3_33635362	0	33635362	T	C
3	chr3_33641271	0	33641271	C	T
3	chr3_33642234	0	33642234	G	A
3	chr3_33645209	0	33645209	A	G
3	chr3_33648294	0	33648294	A	G
3	chr3_33650758	0	33650758	T	C
3	chr3_33651723	0	33651723	G	A
3	chr3_33654920	0	33654920	G	A
3	chr3_33656602	0	33656602	T	C
3	chr3_33657759	0	33657759	G	T
3	chr3_33660671	0	33660671	G	C
3	chr3_33664083	0	33664083	C	T
3	chr3_33668480	0	33668480	C	T
3	chr3_33671012	0	33671012	A	G
3	chr3_33676738	0	33676738	T	C
3	chr3_33678087	0	33678087	C	T
3	chr3_33679519	0	33679519	T	C
3	chr3_33687050	0	33687050	T	C
3	chr3_33688483	0	33688483	C	T
3	chr3_33688814	0	33688814	A	G
3	chr3_33692442	0	33692442	T	C
3	chr3_33693907	0	33693907	C	T
3	chr3_33695240	0	33695240	A	G
3	chr3_33695380	0	33695380	A	G
3	chr3_33704762	0	33704762	A	G
3	chr3_33706084	0	33706084	G	C
3	chr3_33706107	0	33706107	T	C
3	chr3_33711689	0	33711689	T	C
3	chr3_33716117	0	33716117	T	C
3	chr3_33719123	0	33719123	C	T
3	chr3_33719650	0	33719650	G	C
3	chr3_33722649	0	33722649	T	C
3	chr3_33723051	0	33723051	T	C
3	chr3_33724654	0	33724654	T	G
3	chr3_33727495	0	33727495	C	T
3	chr3_33729168	0	33729168	T	C
3	chr3_33743954	0	33743954	G	A
3	chr3_33746000	0	33746000	C	T
3	chr3_33746319	0	33746319	A	G
3	chr3_33746548	0	33746548	C	T
3	chr3_33749260	0	33749260	A	G
3	chr3_33754444	0	33754444	A	G
3	chr3_33761756	0	33761756	A	G
3	chr3_33769932	0	33769932	T	C
3	chr3_33773037	0	33773037	T	C
3	chr3_33777060	0	33777060	G	C
3	chr3_33781687	0	33781687	T	C
3	chr3_33782111	0	33782111	A	C
3	chr3_33789665	0	33789665	C	T
3	chr3_33795058	0	33795058	A	C
3	chr3_33796505	0	33796505	A	G
3	chr3_33800411	0	33800411	T	C
3	chr3_33808813	0	33808813	C	T
3	chr3_33814721	0	33814721	T	C
3	chr3_33814842	0	33814842	G	A
3	chr3_33816286	0	33816286	T	C
3	chr3_33820010	0	33820010	T	C
3	chr3_33820970	0	33820970	T	C
3	chr3_33822051	0	33822051	G	T
3	chr3_33831350	0	33831350	T	C
3	chr3_33839326	0	33839326	T	G
3	chr3_33842317	0	33842317	C	T
3	chr3_33846172	0	33846172	T	C
3	chr3_33847360	0	33847360	A	G
3	chr3_33851072	0	33851072	A	C
3	chr3_33855776	0	33855776	A	G
3	chr3_33860316	0	33860316	C	T
3	chr3_33862080	0	33862080	C	T
3	chr3_33865367	0	33865367	A	G
3	chr3_33869199	0	33869199	G	A
3	chr3_33869377	0	33869377	C	T
3	chr3_33872117	0	33872117	T	C
3	chr3_33873321	0	33873321	C	T
3	chr3_33876251	0	33876251	A	G
3	chr3_33878870	0	33878870	T	G
3	chr3_33879619	0	33879619	A	C
3	chr3_33881959	0	33881959	G	C
3	chr3_33889726	0	33889726	A	G
3	chr3_33895891	0	33895891	T	A
3	chr3_33897477	0	33897477	C	T
3	chr3_33901528	0	33901528	T	G
3	chr3_33904592	0	33904592	A	G
3	chr3_33908317	0	33908317	A	C
3	chr3_33909367	0	33909367	A	G
3	chr3_33912447	0	33912447	T	C
3	chr3_33914067	0	33914067	A	G
3	chr3_33914154	0	33914154	A	G
3	chr3_33914237	0	33914237	T	C
3	chr3_33915545	0	33915545	G	A
3	chr3_33916045	0	33916045	A	G
3	chr3_33918858	0	33918858	G	T
3	chr3_33922647	0	33922647	A	T
3	chr3_33922801	0	33922801	A	G
3	chr3_33923870	0	33923870	A	G
3	chr3_33931225	0	33931225	T	C
3	chr3_33933628	0	33933628	T	C
3	chr3_33937708	0	33937708	A	G
3	chr3_33942792	0	33942792	A	G
3	chr3_33947409	0	33947409	G	C
3	chr3_33948477	0	33948477	G	A
3	chr3_33955324	0	33955324	T	C
3	chr3_33955514	0	33955514	T	C
3	chr3_33961434	0	33961434	C	T
3	chr3_33965473	0	33965473	A	G
3	chr3_33965937	0	33965937	G	A
3	chr3_33966029	0	33966029	C	T
3	chr3_33966566	0	33966566	G	C
3	chr3_33973423	0	33973423	T	C
3	chr3_33973749	0	33973749	A	G
3	chr3_33978491	0	33978491	T	G
3	chr3_33979336	0	33979336	A	G
3	chr3_33979696	0	33979696	A	G
3	chr3_33981021	0	33981021	T	A
3	chr3_33986180	0	33986180	C	T
3	chr3_33989535	0	33989535	G	C
3	chr3_33990575	0	33990575	G	A
3	chr3_33991199	0	33991199	T	C
3	chr3_33994335	0	33994335	A	G
3	chr3_33994372	0	33994372	A	C
3	chr3_34001166	0	34001166	C	G
3	chr3_34013702	0	34013702	A	G
3	chr3_34019979	0	34019979	G	A
3	chr3_34022530	0	34022530	T	G
3	chr3_34025807	0	34025807	T	A
3	chr3_34026295	0	34026295	A	G
3	chr3_34033256	0	34033256	C	A
3	chr3_34037448	0	34037448	T	C
3	chr3_34038207	0	34038207	G	A
3	chr3_34039118	0	34039118	T	C
3	chr3_34041657	0	34041657	T	C
3	chr3_34045078	0	34045078	C	T
3	chr3_34045475	0	34045475	A	G
3	chr3_34047930	0	34047930	G	A
3	chr3_34049906	0	34049906	T	C
3	chr3_34050497	0	34050497	T	C
3	chr3_34052220	0	34052220	T	C
3	chr3_34056897	0	34056897	A	G
3	chr3_34057327	0	34057327	G	T
3	chr3_34063188	0	34063188	A	G
3	chr3_34071640	0	34071640	A	G
3	chr3_34072969	0	34072969	G	A
3	chr3_34081445	0	34081445	G	C
3	chr3_34081609	0	34081609	C	G
3	chr3_34083291	0	34083291	A	G
3	chr3_34094026	0	34094026	A	G
3	chr3_34107382	0	34107382	G	T
3	chr3_34107911	0	34107911	A	G
3	chr3_34113794	0	34113794	G	C
3	chr3_34115676	0	34115676	T	G
3	chr3_34116924	0	34116924	A	T
3	chr3_34118139	0	34118139	G	A
3	chr3_34120926	0	34120926	C	G
3	chr3_34122927	0	34122927	C	T
3	chr3_34125380	0	34125380	T	C
3	chr3_34128282	0	34128282	T	C
3	chr3_34130571	0	34130571	A	G
3	chr3_34131463	0	34131463	A	G
3	chr3_34137781	0	34137781	A	G
3	chr3_34183738	0	34183738	G	C
3	chr3_34187776	0	34187776	A	G
3	chr3_34194208	0	34194208	T	C
3	chr3_34195382	0	34195382	C	T
3	chr3_34195507	0	34195507	A	C
3	chr3_34195751	0	34195751	T	C
3	chr3_34196739	0	34196739	C	T
3	chr3_34200233	0	34200233	A	T
3	chr3_34208910	0	34208910	T	C
3	chr3_34209569	0	34209569	T	C
3	chr3_34211420	0	34211420	G	A
3	chr3_34211763	0	34211763	T	C
3	chr3_34213291	0	34213291	T	C
3	chr3_34214070	0	34214070	T	C
3	chr3_34219983	0	34219983	T	G
3	chr3_34223585	0	34223585	C	T
3	chr3_34223740	0	34223740	C	G
3	chr3_34246697	0	34246697	A	G
3	chr3_34266062	0	34266062	G	A
3	chr3_34280893	0	34280893	A	G
3	chr3_34286259	0	34286259	T	C
3	chr3_34290615	0	34290615	C	A
3	chr3_34293164	0	34293164	T	C
3	chr3_34298761	0	34298761	T	C
3	chr3_34301383	0	34301383	A	G
3	chr3_34310205	0	34310205	T	C
3	chr3_34310653	0	34310653	T	C
3	chr3_34314629	0	34314629	C	T
3	chr3_34320402	0	34320402	G	A
3	chr3_34323794	0	34323794	T	C
3	chr3_34333153	0	34333153	G	A
3	chr3_34337656	0	34337656	C	T
3	chr3_34340642	0	34340642	A	G
3	chr3_34342994	0	34342994	T	C
3	chr3_34344428	0	34344428	A	G
3	chr3_34344867	0	34344867	T	C
3	chr3_34350232	0	34350232	G	A
3	chr3_34350301	0	34350301	G	C
3	chr3_34351190	0	34351190	G	A
3	chr3_34353378	0	34353378	A	G
3	chr3_34355080	0	34355080	C	T
3	chr3_34360830	0	34360830	A	G
3	chr3_34374798	0	34374798	T	C
3	chr3_34377352	0	34377352	G	A
3	chr3_34385318	0	34385318	G	C
3	chr3_34386403	0	34386403	T	C
3	chr3_34387527	0	34387527	T	C
3	chr3_34392439	0	34392439	A	G
3	chr3_34392995	0	34392995	T	C
3	chr3_34393430	0	34393430	A	G
3	chr3_34400067	0	34400067	A	C
3	chr3_34403854	0	34403854	A	G
3	chr3_34404783	0	34404783	T	A
3	chr3_34416204	0	34416204	T	C
3	chr3_34420392	0	34420392	A	C
3	chr3_34421862	0	34421862	A	G
3	chr3_34434932	0	34434932	A	G
3	chr3_34435560	0	34435560	A	G
3	chr3_34442258	0	34442258	A	G
3	chr3_34442606	0	34442606	T	C
3	chr3_34446833	0	34446833	T	A
3	chr3_34453310	0	34453310	A	G
3	chr3_34453897	0	34453897	G	A
3	chr3_34457523	0	34457523	A	G
3	chr3_34461737	0	34461737	A	C
3	chr3_34462699	0	34462699	T	C
3	chr3_34478322	0	34478322	T	G
3	chr3_34478508	0	34478508	G	A
3	chr3_34484003	0	34484003	G	A
3	chr3_34484481	0	34484481	A	G
3	chr3_34484681	0	34484681	G	C
3	chr3_34487172	0	34487172	A	G
3	chr3_34491171	0	34491171	G	A
3	chr3_34496126	0	34496126	G	A
3	chr3_34497698	0	34497698	A	C
3	chr3_34505004	0	34505004	T	C
3	chr3_34505998	0	34505998	A	G
3	chr3_34508051	0	34508051	A	T
3	chr3_34515573	0	34515573	T	C
3	chr3_34521358	0	34521358	T	C
3	chr3_34522647	0	34522647	C	A
3	chr3_34524285	0	34524285	T	C
3	chr3_34529582	0	34529582	C	A
3	chr3_34531996	0	34531996	C	A
3	chr3_34537139	0	34537139	G	C
3	chr3_34540497	0	34540497	G	A
3	chr3_34540962	0	34540962	T	C
3	chr3_34545283	0	34545283	A	G
3	chr3_34546059	0	34546059	T	C
3	chr3_34547674	0	34547674	G	A
3	chr3_34547991	0	34547991	G	T
3	chr3_34548194	0	34548194	C	T
3	chr3_34549788	0	34549788	G	T
3	chr3_34550740	0	34550740	T	G
3	chr3_34553139	0	34553139	C	T
3	chr3_34563127	0	34563127	C	T
3	chr3_34565249	0	34565249	T	G
3	chr3_34574355	0	34574355	G	A
3	chr3_34574871	0	34574871	G	A
3	chr3_34578043	0	34578043	T	C
3	chr3_34578918	0	34578918	A	C
3	chr3_34580791	0	34580791	C	T
3	chr3_34583405	0	34583405	T	G
3	chr3_34587154	0	34587154	A	G
3	chr3_34597194	0	34597194	T	C
3	chr3_34600262	0	34600262	T	C
3	chr3_34602324	0	34602324	C	G
3	chr3_34603154	0	34603154	A	G
3	chr3_34603870	0	34603870	C	T
3	chr3_34609182	0	34609182	A	G
3	chr3_34610717	0	34610717	A	G
3	chr3_34614642	0	34614642	A	G
3	chr3_34614932	0	34614932	G	A
3	chr3_34616808	0	34616808	G	A
3	chr3_34617923	0	34617923	G	C
3	chr3_34622508	0	34622508	G	T
3	chr3_34623184	0	34623184	C	G
3	chr3_34625438	0	34625438	G	A
3	chr3_34627498	0	34627498	T	C
3	chr3_34632756	0	34632756	T	C
3	chr3_34639136	0	34639136	G	T
3	chr3_34640647	0	34640647	C	G
3	chr3_34642621	0	34642621	A	G
3	chr3_34647821	0	34647821	T	C
3	chr3_34648357	0	34648357	T	C
3	chr3_34662188	0	34662188	G	T
3	chr3_34664494	0	34664494	A	G
3	chr3_34665061	0	34665061	T	C
3	chr3_34668901	0	34668901	G	T
3	chr3_34669750	0	34669750	A	G
3	chr3_34671592	0	34671592	C	T
3	chr3_34676339	0	34676339	T	C
3	chr3_34679482	0	34679482	T	C
3	chr3_34679812	0	34679812	A	G
3	chr3_34683162	0	34683162	A	G
3	chr3_34683421	0	34683421	G	A
3	chr3_34685903	0	34685903	C	T
3	chr3_34686292	0	34686292	C	T
3	chr3_34686974	0	34686974	A	G
3	chr3_34692675	0	34692675	A	G
3	chr3_34700348	0	34700348	A	C
3	chr3_34709021	0	34709021	C	G
3	chr3_34710906	0	34710906	A	G
3	chr3_34712171	0	34712171	A	G
3	chr3_34715912	0	34715912	C	T
3	chr3_34722439	0	34722439	T	C
3	chr3_34728000	0	34728000	C	T
3	chr3_34736881	0	34736881	C	A
3	chr3_34738348	0	34738348	T	C
3	chr3_34739444	0	34739444	C	A
3	chr3_34747041	0	34747041	A	G
3	chr3_34749059	0	34749059	A	C
3	chr3_34749113	0	34749113	C	T
3	chr3_34752956	0	34752956	T	C
3	chr3_34763476	0	34763476	C	A
3	chr3_34765075	0	34765075	T	C
3	chr3_34766652	0	34766652	A	C
3	chr3_34772071	0	34772071	A	G
3	chr3_34772880	0	34772880	C	G
3	chr3_34780528	0	34780528	C	T
3	chr3_34799586	0	34799586	G	A
3	chr3_34804784	0	34804784	T	C
3	chr3_34805866	0	34805866	G	T
3	chr3_34810753	0	34810753	C	G
3	chr3_34813019	0	34813019	T	C
3	chr3_34813527	0	34813527	T	G
3	chr3_34813734	0	34813734	G	T
3	chr3_34818309	0	34818309	T	C
3	chr3_34818880	0	34818880	A	G
3	chr3_34819215	0	34819215	A	C
3	chr3_34819304	0	34819304	A	G
3	chr3_34822753	0	34822753	G	T
3	chr3_34823293	0	34823293	T	C
3	chr3_34823407	0	34823407	G	A
3	chr3_34831076	0	34831076	C	A
3	chr3_34835922	0	34835922	A	G
3	chr3_34841008	0	34841008	G	A
3	chr3_34848824	0	34848824	T	C
3	chr3_34850932	0	34850932	C	A
3	chr3_34851555	0	34851555	C	T
3	chr3_34853356	0	34853356	C	G
3	chr3_34853970	0	34853970	A	C
3	chr3_34857680	0	34857680	T	C
3	chr3_34862813	0	34862813	C	A
3	chr3_34871794	0	34871794	G	T
3	chr3_34878544	0	34878544	A	G
3	chr3_34881775	0	34881775	A	C
3	chr3_34893378	0	34893378	A	G
3	chr3_35053048	0	35053048	A	G
3	chr3_35055613	0	35055613	A	G
3	chr3_35055827	0	35055827	G	T
3	chr3_35056612	0	35056612	A	G
3	chr3_35056770	0	35056770	A	C
3	chr3_35062496	0	35062496	A	G
3	chr3_35075816	0	35075816	G	C
3	chr3_35076495	0	35076495	T	C
3	chr3_35077646	0	35077646	T	C
3	chr3_35079430	0	35079430	C	A
3	chr3_35084101	0	35084101	A	G
3	chr3_35084143	0	35084143	C	T
3	chr3_35087141	0	35087141	T	G
3	chr3_35098044	0	35098044	A	G
3	chr3_35103260	0	35103260	T	C
3	chr3_35120049	0	35120049	T	C
3	chr3_35120050	0	35120050	A	T
3	chr3_35121112	0	35121112	T	C
3	chr3_35132967	0	35132967	T	C
3	chr3_35137736	0	35137736	G	C
3	chr3_35142934	0	35142934	A	G
3	chr3_35145290	0	35145290	C	T
3	chr3_35151901	0	35151901	A	G
3	chr3_35152115	0	35152115	A	G
3	chr3_35152869	0	35152869	T	C
3	chr3_35155811	0	35155811	G	A
3	chr3_35159785	0	35159785	T	C
3	chr3_35163538	0	35163538	T	C
3	chr3_35166391	0	35166391	T	C
3	chr3_35170066	0	35170066	G	A
3	chr3_35177919	0	35177919	C	T
3	chr3_35180264	0	35180264	T	C
3	chr3_35182454	0	35182454	C	A
3	chr3_35193703	0	35193703	A	G
3	chr3_35197033	0	35197033	C	T
3	chr3_35199522	0	35199522	C	T
3	chr3_35207019	0	35207019	T	C
3	chr3_35217895	0	35217895	A	G
3	chr3_35218137	0	35218137	A	G
3	chr3_35218768	0	35218768	A	G
3	chr3_35222130	0	35222130	A	G
3	chr3_35224275	0	35224275	T	C
3	chr3_35230511	0	35230511	T	C
3	chr3_35230859	0	35230859	T	C
3	chr3_35231544	0	35231544	T	C
3	chr3_35235573	0	35235573	C	A
3	chr3_35237713	0	35237713	C	G
3	chr3_35240875	0	35240875	T	C
3	chr3_35241555	0	35241555	A	G
3	chr3_35244760	0	35244760	T	C
3	chr3_35245295	0	35245295	C	T
3	chr3_35245802	0	35245802	G	A
3	chr3_35250335	0	35250335	T	C
3	chr3_35253498	0	35253498	A	G
3	chr3_35262576	0	35262576	C	A
3	chr3_35269814	0	35269814	A	G
3	chr3_35273014	0	35273014	A	G
3	chr3_35279013	0	35279013	T	C
3	chr3_35282930	0	35282930	C	G
3	chr3_35284621	0	35284621	T	C
3	chr3_35288067	0	35288067	C	A
3	chr3_35305422	0	35305422	T	C
3	chr3_35308113	0	35308113	A	G
3	chr3_35321109	0	35321109	G	A
3	chr3_35321479	0	35321479	T	C
3	chr3_35326641	0	35326641	G	C
3	chr3_35327214	0	35327214	G	A
3	chr3_35327320	0	35327320	T	C
3	chr3_35328572	0	35328572	A	G
3	chr3_35329484	0	35329484	T	C
3	chr3_35333770	0	35333770	G	C
3	chr3_35335525	0	35335525	A	G
3	chr3_35336323	0	35336323	G	T
3	chr3_35338503	0	35338503	T	C
3	chr3_35338504	0	35338504	A	G
3	chr3_35340036	0	35340036	G	C
3	chr3_35342438	0	35342438	C	T
3	chr3_35346616	0	35346616	A	G
3	chr3_35352524	0	35352524	C	G
3	chr3_35362999	0	35362999	T	C
3	chr3_35363594	0	35363594	A	G
3	chr3_35366038	0	35366038	A	G
3	chr3_35370465	0	35370465	A	G
3	chr3_35371308	0	35371308	A	C
3	chr3_35375233	0	35375233	G	A
3	chr3_35376505	0	35376505	C	G
3	chr3_35376856	0	35376856	C	T
3	chr3_35377138	0	35377138	C	T
3	chr3_35378802	0	35378802	T	G
3	chr3_35379893	0	35379893	A	G
3	chr3_35390440	0	35390440	T	C
3	chr3_35393007	0	35393007	T	C
3	chr3_35398320	0	35398320	C	T
3	chr3_35400267	0	35400267	T	C
3	chr3_35400705	0	35400705	T	C
3	chr3_35403533	0	35403533	G	A
3	chr3_35404032	0	35404032	A	G
3	chr3_35408029	0	35408029	T	C
3	chr3_35412045	0	35412045	G	A
3	chr3_35413727	0	35413727	T	C
3	chr3_35415813	0	35415813	A	G
3	chr3_35417342	0	35417342	C	G
3	chr3_35417829	0	35417829	T	C
3	chr3_35427517	0	35427517	G	A
3	chr3_35429179	0	35429179	A	G
3	chr3_35433308	0	35433308	G	A
3	chr3_35437848	0	35437848	A	G
3	chr3_35450325	0	35450325	T	C
3	chr3_35456591	0	35456591	C	T
3	chr3_35459340	0	35459340	T	C
3	chr3_35460273	0	35460273	A	G
3	chr3_35466518	0	35466518	A	G
3	chr3_35476408	0	35476408	A	G
3	chr3_35480846	0	35480846	A	G
3	chr3_35491337	0	35491337	A	G
3	chr3_35494523	0	35494523	A	G
3	chr3_35500122	0	35500122	G	A
3	chr3_35500280	0	35500280	A	G
3	chr3_35500641	0	35500641	A	C
3	chr3_35502663	0	35502663	T	C
3	chr3_35506261	0	35506261	G	A
3	chr3_35508327	0	35508327	G	A
3	chr3_35520328	0	35520328	T	C
3	chr3_35520457	0	35520457	A	G
3	chr3_35523953	0	35523953	G	T
3	chr3_35528836	0	35528836	A	C
3	chr3_35534284	0	35534284	T	C
3	chr3_35543422	0	35543422	G	T
3	chr3_35550526	0	35550526	A	C
3	chr3_35551390	0	35551390	A	G
3	chr3_35561880	0	35561880	G	A
3	chr3_35562361	0	35562361	T	G
3	chr3_35563669	0	35563669	G	T
3	chr3_35565368	0	35565368	A	G
3	chr3_35569238	0	35569238	T	C
3	chr3_35571249	0	35571249	C	T
3	chr3_35581152	0	35581152	T	C
3	chr3_35585554	0	35585554	G	A
3	chr3_35591105	0	35591105	G	C
3	chr3_35591570	0	35591570	T	C
3	chr3_35598653	0	35598653	C	G
3	chr3_35602869	0	35602869	C	T
3	chr3_35620040	0	35620040	T	C
3	chr3_35622247	0	35622247	T	C
3	chr3_35623258	0	35623258	G	A
3	chr3_35624038	0	35624038	A	G
3	chr3_35625378	0	35625378	T	C
3	chr3_35626404	0	35626404	A	G
3	chr3_35629073	0	35629073	T	C
3	chr3_35632245	0	35632245	T	C
3	chr3_35634163	0	35634163	T	G
3	chr3_35635522	0	35635522	A	G
3	chr3_35636349	0	35636349	T	C
3	chr3_35637734	0	35637734	A	G
3	chr3_35638271	0	35638271	T	C
3	chr3_35644513	0	35644513	T	C
3	chr3_35651229	0	35651229	C	G
3	chr3_35655829	0	35655829	T	C
3	chr3_35658400	0	35658400	A	G
3	chr3_35660444	0	35660444	C	T
3	chr3_35668318	0	35668318	T	C
3	chr3_35677093	0	35677093	C	T
3	chr3_35681426	0	35681426	A	G
3	chr3_35695779	0	35695779	A	G
3	chr3_35699628	0	35699628	A	G
3	chr3_35700317	0	35700317	A	G
3	chr3_35704692	0	35704692	A	G
3	chr3_35705817	0	35705817	A	G
3	chr3_35726413	0	35726413	T	C
3	chr3_35733193	0	35733193	A	G
3	chr3_35734527	0	35734527	C	A
3	chr3_35740981	0	35740981	A	G
3	chr3_35741065	0	35741065	T	C
3	chr3_35744214	0	35744214	C	G
3	chr3_35744618	0	35744618	G	A
3	chr3_35745974	0	35745974	A	G
3	chr3_35747838	0	35747838	T	C
3	chr3_35750409	0	35750409	A	G
3	chr3_35753031	0	35753031	T	G
3	chr3_35753741	0	35753741	T	C
3	chr3_35757130	0	35757130	G	T
3	chr3_35758006	0	35758006	T	C
3	chr3_35758578	0	35758578	C	G
3	chr3_35762665	0	35762665	A	G
3	chr3_35763539	0	35763539	C	G
3	chr3_35770880	0	35770880	A	G
3	chr3_35772704	0	35772704	G	A
3	chr3_35772943	0	35772943	G	A
3	chr3_35781929	0	35781929	A	G
3	chr3_35793344	0	35793344	T	A
3	chr3_35795934	0	35795934	C	T
3	chr3_35800123	0	35800123	T	C
3	chr3_35800269	0	35800269	A	G
3	chr3_35801812	0	35801812	G	T
3	chr3_35808362	0	35808362	T	C
3	chr3_35810104	0	35810104	A	G
3	chr3_35817487	0	35817487	G	T
3	chr3_35826923	0	35826923	G	A
3	chr3_35827668	0	35827668	T	C
3	chr3_35829816	0	35829816	C	T
3	chr3_35830156	0	35830156	G	A
3	chr3_35832735	0	35832735	A	G
3	chr3_35842040	0	35842040	T	C
3	chr3_35848421	0	35848421	G	T
3	chr3_35859967	0	35859967	T	C
3	chr3_35861483	0	35861483	C	T
3	chr3_35865835	0	35865835	A	G
3	chr3_35873699	0	35873699	G	C
3	chr3_35878747	0	35878747	A	G
3	chr3_35880807	0	35880807	G	A
3	chr3_35885019	0	35885019	A	C
3	chr3_35887016	0	35887016	T	C
3	chr3_35893336	0	35893336	C	T
3	chr3_35894448	0	35894448	C	G
3	chr3_35902829	0	35902829	T	C
3	chr3_35905253	0	35905253	G	T
3	chr3_35905356	0	35905356	C	A
3	chr3_35906503	0	35906503	A	G
3	chr3_35915405	0	35915405	C	T
3	chr3_35921348	0	35921348	T	G
3	chr3_35922274	0	35922274	C	T
3	chr3_35923404	0	35923404	A	T
3	chr3_35927235	0	35927235	A	G
3	chr3_35940546	0	35940546	T	A
3	chr3_35941455	0	35941455	T	C
3	chr3_35942397	0	35942397	A	G
3	chr3_35947493	0	35947493	G	A
3	chr3_35949519	0	35949519	A	C
3	chr3_35950446	0	35950446	G	C
3	chr3_35951498	0	35951498	G	C
3	chr3_35951500	0	35951500	T	C
3	chr3_35962615	0	35962615	G	T
3	chr3_35963504	0	35963504	A	G
3	chr3_35963837	0	35963837	A	C
3	chr3_35966429	0	35966429	C	G
3	chr3_35969724	0	35969724	T	C
3	chr3_35970993	0	35970993	A	G
3	chr3_35986692	0	35986692	A	G
3	chr3_35988714	0	35988714	T	C
3	chr3_35989327	0	35989327	A	C
3	chr3_35991885	0	35991885	A	G
3	chr3_35993707	0	35993707	C	G
3	chr3_35994697	0	35994697	T	C
3	chr3_35995590	0	35995590	G	A
3	chr3_35996402	0	35996402	C	G
3	chr3_36002378	0	36002378	A	G
3	chr3_36002535	0	36002535	C	G
3	chr3_36003856	0	36003856	G	T
3	chr3_36008253	0	36008253	A	C
3	chr3_36009067	0	36009067	T	C
3	chr3_36013688	0	36013688	C	G
3	chr3_36014052	0	36014052	A	G
3	chr3_36016498	0	36016498	G	A
3	chr3_36019793	0	36019793	G	C
3	chr3_36022337	0	36022337	T	C
3	chr3_36030817	0	36030817	G	T
3	chr3_36031255	0	36031255	C	G
3	chr3_36032038	0	36032038	T	C
3	chr3_36033080	0	36033080	G	C
3	chr3_36039615	0	36039615	T	C
3	chr3_36042454	0	36042454	G	T
3	chr3_36048880	0	36048880	A	G
3	chr3_36051506	0	36051506	T	C
3	chr3_36052409	0	36052409	A	C
3	chr3_36063001	0	36063001	C	T
3	chr3_36067242	0	36067242	C	T
3	chr3_36072749	0	36072749	T	C
3	chr3_36076249	0	36076249	A	G
3	chr3_36078673	0	36078673	C	G
3	chr3_36087409	0	36087409	G	T
3	chr3_36087957	0	36087957	T	C
3	chr3_36092336	0	36092336	A	C
3	chr3_36101147	0	36101147	G	T
3	chr3_36114439	0	36114439	C	A
3	chr3_36119657	0	36119657	T	C
3	chr3_36119779	0	36119779	A	G
3	chr3_36119939	0	36119939	T	C
3	chr3_36124588	0	36124588	A	G
3	chr3_36129760	0	36129760	C	T
3	chr3_36132578	0	36132578	A	G
3	chr3_36133998	0	36133998	G	A
3	chr3_36139503	0	36139503	G	A
3	chr3_36143841	0	36143841	T	G
3	chr3_36146328	0	36146328	A	G
3	chr3_36150164	0	36150164	A	G
3	chr3_36153079	0	36153079	T	C
3	chr3_36156166	0	36156166	T	C
3	chr3_36161892	0	36161892	T	G
3	chr3_36166104	0	36166104	C	T
3	chr3_36176516	0	36176516	A	G
3	chr3_36177247	0	36177247	C	G
3	chr3_36178206	0	36178206	A	G
3	chr3_36179500	0	36179500	G	A
3	chr3_36183514	0	36183514	C	T
3	chr3_36192666	0	36192666	T	G
3	chr3_36196012	0	36196012	G	A
3	chr3_36197462	0	36197462	C	T
3	chr3_36197961	0	36197961	T	C
3	chr3_36199516	0	36199516	T	C
3	chr3_36200066	0	36200066	T	C
3	chr3_36208899	0	36208899	A	G
3	chr3_36213772	0	36213772	T	C
3	chr3_36214599	0	36214599	A	G
3	chr3_36218767	0	36218767	A	G
3	chr3_36221770	0	36221770	T	A
3	chr3_36223321	0	36223321	A	C
3	chr3_36223684	0	36223684	T	C
3	chr3_36236993	0	36236993	T	C
3	chr3_36242004	0	36242004	T	C
3	chr3_36245462	0	36245462	C	G
3	chr3_36249946	0	36249946	T	C
3	chr3_36253916	0	36253916	G	C
3	chr3_36256164	0	36256164	A	C
3	chr3_36256526	0	36256526	A	G
3	chr3_36258350	0	36258350	A	G
3	chr3_36261734	0	36261734	T	G
3	chr3_36261993	0	36261993	T	C
3	chr3_36265539	0	36265539	G	A
3	chr3_36267447	0	36267447	G	C
3	chr3_36269427	0	36269427	G	A
3	chr3_36275673	0	36275673	A	G
3	chr3_36276853	0	36276853	A	G
3	chr3_36282555	0	36282555	T	C
3	chr3_36286077	0	36286077	A	G
3	chr3_36298447	0	36298447	A	G
3	chr3_36303490	0	36303490	T	C
3	chr3_36303790	0	36303790	G	A
3	chr3_36305300	0	36305300	A	G
3	chr3_36311689	0	36311689	T	C
3	chr3_36323822	0	36323822	A	G
3	chr3_36325690	0	36325690	T	G
3	chr3_36326048	0	36326048	G	A
3	chr3_36330213	0	36330213	C	T
3	chr3_36331993	0	36331993	G	A
3	chr3_36332827	0	36332827	A	G
3	chr3_36336269	0	36336269	T	A
3	chr3_36337920	0	36337920	A	G
3	chr3_36339104	0	36339104	G	C
3	chr3_36342863	0	36342863	A	T
3	chr3_36357942	0	36357942	T	C
3	chr3_36359878	0	36359878	C	G
3	chr3_36362572	0	36362572	T	C
3	chr3_36370365	0	36370365	T	C
3	chr3_36372638	0	36372638	T	C
3	chr3_36375592	0	36375592	T	C
3	chr3_36375991	0	36375991	T	C
3	chr3_36376013	0	36376013	A	G
3	chr3_36384572	0	36384572	T	C
3	chr3_36388038	0	36388038	T	C
3	chr3_36390611	0	36390611	T	C
3	chr3_36507256	0	36507256	T	C
3	chr3_36540262	0	36540262	C	T
3	chr3_36990636	0	36990636	C	A
3	chr3_37001779	0	37001779	A	C
3	chr3_37002119	0	37002119	G	A
3	chr3_37013517	0	37013517	G	A
3	chr3_37039739	0	37039739	C	A
3	chr3_37044456	0	37044456	T	G
3	chr3_37052138	0	37052138	C	G
3	chr3_37061055	0	37061055	A	C
3	chr3_37086839	0	37086839	T	C
3	chr3_37087656	0	37087656	C	T
3	chr3_37090885	0	37090885	T	C
3	chr3_37091767	0	37091767	T	C
3	chr3_37094453	0	37094453	T	C
3	chr3_37096173	0	37096173	T	C
3	chr3_37101149	0	37101149	T	C
3	chr3_37108440	0	37108440	C	G
3	chr3_37123251	0	37123251	A	G
3	chr3_37135692	0	37135692	C	A
3	chr3_37148256	0	37148256	A	G
3	chr3_37148447	0	37148447	C	T
3	chr3_37148515	0	37148515	T	G
3	chr3_37149177	0	37149177	G	A
3	chr3_37153039	0	37153039	T	C
3	chr3_37153340	0	37153340	C	G
3	chr3_37164604	0	37164604	A	G
3	chr3_37166303	0	37166303	C	T
3	chr3_37179471	0	37179471	C	A
3	chr3_37185088	0	37185088	T	C
3	chr3_37195506	0	37195506	G	A
3	chr3_37203061	0	37203061	G	T
3	chr3_37210096	0	37210096	G	T
3	chr3_37220163	0	37220163	A	G
3	chr3_37232312	0	37232312	T	C
3	chr3_37232998	0	37232998	T	C
3	chr3_37233230	0	37233230	A	G
3	chr3_37236149	0	37236149	C	A
3	chr3_37240963	0	37240963	G	C
3	chr3_37247289	0	37247289	G	A
3	chr3_37248821	0	37248821	T	C
3	chr3_37253858	0	37253858	C	G
3	chr3_37254702	0	37254702	G	A
3	chr3_37266950	0	37266950	G	A
3	chr3_37271017	0	37271017	A	G
3	chr3_37272244	0	37272244	G	A
3	chr3_37282650	0	37282650	A	G
3	chr3_37285480	0	37285480	G	C
3	chr3_37296328	0	37296328	T	C
3	chr3_37300786	0	37300786	G	A
3	chr3_37304073	0	37304073	G	C
3	chr3_37304651	0	37304651	G	A
3	chr3_37304950	0	37304950	C	T
3	chr3_37325821	0	37325821	T	A
3	chr3_37326314	0	37326314	C	T
3	chr3_37327944	0	37327944	G	A
3	chr3_37333986	0	37333986	G	C
3	chr3_37340851	0	37340851	T	C
3	chr3_37345709	0	37345709	G	A
3	chr3_37352462	0	37352462	G	A
3	chr3_37353183	0	37353183	T	C
3	chr3_37353441	0	37353441	A	C
3	chr3_37362504	0	37362504	T	C
3	chr3_37363688	0	37363688	G	A
3	chr3_37363731	0	37363731	C	T
3	chr3_37364709	0	37364709	A	G
3	chr3_37371419	0	37371419	G	C
3	chr3_37374757	0	37374757	A	T
3	chr3_37387014	0	37387014	C	A
3	chr3_37394511	0	37394511	G	C
3	chr3_37396723	0	37396723	C	T
3	chr3_37399533	0	37399533	T	C
3	chr3_37400057	0	37400057	T	A
3	chr3_37408053	0	37408053	A	G
3	chr3_37408949	0	37408949	G	A
3	chr3_37409108	0	37409108	A	G
3	chr3_37416469	0	37416469	A	G
3	chr3_37419305	0	37419305	T	G
3	chr3_37419613	0	37419613	C	T
3	chr3_37427835	0	37427835	G	C
3	chr3_37434508	0	37434508	C	A
3	chr3_37436916	0	37436916	A	G
3	chr3_37442585	0	37442585	A	T
3	chr3_37452012	0	37452012	A	C
3	chr3_37456313	0	37456313	T	C
3	chr3_37459406	0	37459406	G	A
3	chr3_37460615	0	37460615	G	T
3	chr3_37461074	0	37461074	C	T
3	chr3_37492209	0	37492209	C	A
3	chr3_37500880	0	37500880	C	T
3	chr3_37509118	0	37509118	A	G
3	chr3_37538542	0	37538542	T	C
3	chr3_37554104	0	37554104	A	G
3	chr3_37559640	0	37559640	C	T
3	chr3_37564914	0	37564914	G	A
3	chr3_37568604	0	37568604	C	G
3	chr3_37573234	0	37573234	A	G
3	chr3_37585557	0	37585557	A	T
3	chr3_37587756	0	37587756	A	G
3	chr3_37588000	0	37588000	C	T
3	chr3_37590748	0	37590748	C	G
3	chr3_37594488	0	37594488	A	G
3	chr3_37601544	0	37601544	T	C
3	chr3_37605661	0	37605661	A	G
3	chr3_37611631	0	37611631	C	A
3	chr3_37615739	0	37615739	G	T
3	chr3_37624834	0	37624834	T	C
3	chr3_37632730	0	37632730	T	C
3	chr3_37632754	0	37632754	T	C
3	chr3_37641485	0	37641485	G	A
3	chr3_37645085	0	37645085	A	C
3	chr3_37647520	0	37647520	G	C
3	chr3_37651878	0	37651878	G	C
3	chr3_37652402	0	37652402	A	G
3	chr3_37662449	0	37662449	G	C
3	chr3_37662580	0	37662580	T	C
3	chr3_37665923	0	37665923	C	T
3	chr3_37672980	0	37672980	G	A
3	chr3_37674456	0	37674456	T	C
3	chr3_37679483	0	37679483	C	T
3	chr3_37690987	0	37690987	A	G
3	chr3_37709770	0	37709770	A	C
3	chr3_37720146	0	37720146	G	A
3	chr3_37725031	0	37725031	T	C
3	chr3_37727690	0	37727690	G	A
3	chr3_37728045	0	37728045	A	G
3	chr3_37729245	0	37729245	A	G
3	chr3_37738531	0	37738531	T	A
3	chr3_37743231	0	37743231	C	T
3	chr3_37745147	0	37745147	G	A
3	chr3_37771537	0	37771537	T	C
3	chr3_37772758	0	37772758	A	G
3	chr3_37773133	0	37773133	T	C
3	chr3_37786017	0	37786017	T	C
3	chr3_37789365	0	37789365	G	A
3	chr3_37811683	0	37811683	A	G
3	chr3_37813507	0	37813507	G	A
3	chr3_37813603	0	37813603	A	C
3	chr3_37813715	0	37813715	A	T
3	chr3_37822754	0	37822754	T	C
3	chr3_37823956	0	37823956	G	A
3	chr3_37826787	0	37826787	C	T
3	chr3_37831906	0	37831906	C	T
3	chr3_37834787	0	37834787	C	T
3	chr3_37843722	0	37843722	G	A
3	chr3_37853416	0	37853416	A	G
3	chr3_37857258	0	37857258	A	C
3	chr3_37858585	0	37858585	A	G
3	chr3_37860277	0	37860277	G	A
3	chr3_37862525	0	37862525	C	G
3	chr3_37873771	0	37873771	A	C
3	chr3_37876008	0	37876008	C	T
3	chr3_37877279	0	37877279	C	A
3	chr3_37879660	0	37879660	T	C
3	chr3_37880793	0	37880793	G	T
3	chr3_37883417	0	37883417	T	G
3	chr3_37892177	0	37892177	C	A
3	chr3_37897514	0	37897514	C	T
3	chr3_37901795	0	37901795	C	T
3	chr3_37902029	0	37902029	T	C
3	chr3_37913000	0	37913000	C	T
3	chr3_37917522	0	37917522	G	C
3	chr3_37922370	0	37922370	A	C
3	chr3_37930987	0	37930987	A	G
3	chr3_37933100	0	37933100	T	C
3	chr3_37933959	0	37933959	C	T
3	chr3_37937077	0	37937077	G	T
3	chr3_37937496	0	37937496	T	C
3	chr3_37945032	0	37945032	C	G
3	chr3_37949873	0	37949873	G	C
3	chr3_37951884	0	37951884	G	T
3	chr3_37959658	0	37959658	T	C
3	chr3_37968116	0	37968116	T	G
3	chr3_37968718	0	37968718	A	C
3	chr3_37981135	0	37981135	G	A
3	chr3_37982685	0	37982685	A	G
3	chr3_37987567	0	37987567	T	C
3	chr3_37990925	0	37990925	C	A
3	chr3_38017139	0	38017139	G	A
3	chr3_38018237	0	38018237	C	T
3	chr3_38021599	0	38021599	C	A
3	chr3_38025820	0	38025820	C	T
3	chr3_38027361	0	38027361	G	C
3	chr3_38051029	0	38051029	G	A
3	chr3_38060763	0	38060763	A	G
3	chr3_38062080	0	38062080	C	T
3	chr3_38094319	0	38094319	G	A
3	chr3_38095559	0	38095559	C	A
3	chr3_38096362	0	38096362	A	G
3	chr3_38107615	0	38107615	G	T
3	chr3_38108483	0	38108483	C	T
3	chr3_38112596	0	38112596	G	A
3	chr3_38114084	0	38114084	A	G
3	chr3_38116324	0	38116324	T	C
3	chr3_38117384	0	38117384	T	C
3	chr3_38120059	0	38120059	A	G
3	chr3_38123087	0	38123087	A	C
3	chr3_38129300	0	38129300	T	A
3	chr3_38129771	0	38129771	A	G
3	chr3_38131345	0	38131345	G	A
3	chr3_38131753	0	38131753	T	C
3	chr3_38132268	0	38132268	A	G
3	chr3_38133461	0	38133461	A	T
3	chr3_38137209	0	38137209	G	C
3	chr3_38153223	0	38153223	T	C
3	chr3_38160323	0	38160323	T	C
3	chr3_38168920	0	38168920	G	A
3	chr3_38173415	0	38173415	T	C
3	chr3_38173687	0	38173687	A	G
3	chr3_38179724	0	38179724	G	C
3	chr3_38186307	0	38186307	G	A
3	chr3_38186629	0	38186629	T	C
3	chr3_38191685	0	38191685	G	A
3	chr3_38196152	0	38196152	G	A
3	chr3_38212452	0	38212452	T	C
3	chr3_38216136	0	38216136	A	G
3	chr3_38217780	0	38217780	A	C
3	chr3_38219100	0	38219100	A	G
3	chr3_38236740	0	38236740	G	A
3	chr3_38238229	0	38238229	C	T
3	chr3_38240577	0	38240577	T	A
3	chr3_38250828	0	38250828	T	C
3	chr3_38250962	0	38250962	A	G
3	chr3_38252040	0	38252040	T	C
3	chr3_38254411	0	38254411	G	A
3	chr3_38261572	0	38261572	T	C
3	chr3_38267629	0	38267629	A	G
3	chr3_38267736	0	38267736	A	G
3	chr3_38267903	0	38267903	C	T
3	chr3_38271508	0	38271508	C	T
3	chr3_38275648	0	38275648	A	C
3	chr3_38278071	0	38278071	T	C
3	chr3_38279071	0	38279071	C	T
3	chr3_38287038	0	38287038	T	G
3	chr3_38292011	0	38292011	A	G
3	chr3_38307467	0	38307467	A	G
3	chr3_38312433	0	38312433	G	C
3	chr3_38325355	0	38325355	A	G
3	chr3_38332362	0	38332362	G	C
3	chr3_38335186	0	38335186	A	G
3	chr3_38337506	0	38337506	T	C
3	chr3_38345564	0	38345564	C	T
3	chr3_38348424	0	38348424	C	T
3	chr3_38355681	0	38355681	A	G
3	chr3_38356039	0	38356039	C	A
3	chr3_38360187	0	38360187	G	C
3	chr3_38360302	0	38360302	C	G
3	chr3_38365790	0	38365790	C	T
3	chr3_38366366	0	38366366	A	C
3	chr3_38366546	0	38366546	T	A
3	chr3_38369787	0	38369787	G	C
3	chr3_38373945	0	38373945	T	C
3	chr3_38375224	0	38375224	T	C
3	chr3_38379695	0	38379695	A	G
3	chr3_38380186	0	38380186	G	A
3	chr3_38382982	0	38382982	C	T
3	chr3_38384179	0	38384179	C	G
3	chr3_38390949	0	38390949	T	C
3	chr3_38398225	0	38398225	T	C
3	chr3_38405191	0	38405191	T	G
3	chr3_38405727	0	38405727	A	C
3	chr3_38408359	0	38408359	A	C
3	chr3_38412277	0	38412277	G	A
3	chr3_38415165	0	38415165	C	T
3	chr3_38418481	0	38418481	T	C
3	chr3_38419980	0	38419980	T	C
3	chr3_38426657	0	38426657	A	C
3	chr3_38426983	0	38426983	G	C
3	chr3_38428525	0	38428525	G	A
3	chr3_38430790	0	38430790	A	G
3	chr3_38436631	0	38436631	C	T
3	chr3_38442015	0	38442015	G	A
3	chr3_38444158	0	38444158	G	A
3	chr3_38446189	0	38446189	C	A
3	chr3_38457257	0	38457257	A	G
3	chr3_38458808	0	38458808	A	G
3	chr3_38470354	0	38470354	C	G
3	chr3_38470979	0	38470979	G	T
3	chr3_38474331	0	38474331	G	A
3	chr3_38475135	0	38475135	G	A
3	chr3_38479186	0	38479186	G	A
3	chr3_38482396	0	38482396	T	A
3	chr3_38489135	0	38489135	A	G
3	chr3_38501955	0	38501955	A	G
3	chr3_38515443	0	38515443	G	A
3	chr3_38518965	0	38518965	T	C
3	chr3_38527826	0	38527826	G	A
3	chr3_38528304	0	38528304	C	T
3	chr3_38532118	0	38532118	A	G
3	chr3_38535867	0	38535867	A	G
3	chr3_38550974	0	38550974	A	G
3	chr3_38551318	0	38551318	A	G
3	chr3_38567456	0	38567456	C	T
3	chr3_38573297	0	38573297	T	C
3	chr3_38585412	0	38585412	A	G
3	chr3_38595303	0	38595303	G	A
3	chr3_38604309	0	38604309	A	G
3	chr3_38612026	0	38612026	C	T
3	chr3_38617199	0	38617199	A	G
3	chr3_38617482	0	38617482	A	G
3	chr3_38622839	0	38622839	T	G
3	chr3_38624897	0	38624897	A	G
3	chr3_38625400	0	38625400	A	C
3	chr3_38637800	0	38637800	C	T
3	chr3_38655159	0	38655159	T	C
3	chr3_38662310	0	38662310	G	A
3	chr3_38665700	0	38665700	T	C
3	chr3_38667452	0	38667452	G	A
3	chr3_38669067	0	38669067	A	G
3	chr3_38675077	0	38675077	T	C
3	chr3_38681459	0	38681459	T	C
3	chr3_38688789	0	38688789	G	C
3	chr3_38697929	0	38697929	G	A
3	chr3_38704713	0	38704713	C	A
3	chr3_38712532	0	38712532	A	G
3	chr3_38717924	0	38717924	A	C
3	chr3_38718019	0	38718019	G	T
3	chr3_38729893	0	38729893	C	G
3	chr3_38730826	0	38730826	T	C
3	chr3_38732328	0	38732328	T	G
3	chr3_38736231	0	38736231	A	C
3	chr3_38746869	0	38746869	T	C
3	chr3_38748479	0	38748479	C	A
3	chr3_38758647	0	38758647	T	G
3	chr3_38758682	0	38758682	T	C
3	chr3_38758723	0	38758723	C	T
3	chr3_38762877	0	38762877	T	C
3	chr3_38766941	0	38766941	G	A
3	chr3_38769198	0	38769198	G	T
3	chr3_38789064	0	38789064	G	T
3	chr3_38791365	0	38791365	C	A
3	chr3_38797565	0	38797565	A	G
3	chr3_38807203	0	38807203	T	C
3	chr3_38808085	0	38808085	T	C
3	chr3_38811699	0	38811699	G	A
3	chr3_38824942	0	38824942	C	T
3	chr3_38830820	0	38830820	A	T
3	chr3_38833319	0	38833319	A	G
3	chr3_38842418	0	38842418	G	A
3	chr3_38847374	0	38847374	T	C
3	chr3_38847434	0	38847434	T	C
3	chr3_38852729	0	38852729	T	C
3	chr3_38858911	0	38858911	A	C
3	chr3_38860605	0	38860605	T	C
3	chr3_38865476	0	38865476	C	T
3	chr3_38882563	0	38882563	T	C
3	chr3_38883378	0	38883378	A	C
3	chr3_38884533	0	38884533	T	C
3	chr3_38886768	0	38886768	G	C
3	chr3_38890273	0	38890273	T	C
3	chr3_38904615	0	38904615	T	C
3	chr3_38905187	0	38905187	G	A
3	chr3_38906903	0	38906903	G	A
3	chr3_38908842	0	38908842	T	C
3	chr3_38909432	0	38909432	G	C
3	chr3_38915729	0	38915729	G	A
3	chr3_38917234	0	38917234	G	A
3	chr3_38925147	0	38925147	A	G
3	chr3_38929452	0	38929452	A	G
3	chr3_38930437	0	38930437	A	G
3	chr3_38937163	0	38937163	C	G
3	chr3_38942207	0	38942207	G	A
3	chr3_38945370	0	38945370	C	A
3	chr3_38946800	0	38946800	A	G
3	chr3_38951544	0	38951544	G	A
3	chr3_38955282	0	38955282	C	A
3	chr3_38956687	0	38956687	A	C
3	chr3_38957767	0	38957767	A	G
3	chr3_38959231	0	38959231	G	A
3	chr3_38975093	0	38975093	G	A
3	chr3_38980008	0	38980008	T	C
3	chr3_38984628	0	38984628	C	T
3	chr3_38987208	0	38987208	T	C
3	chr3_38994823	0	38994823	A	G
3	chr3_38999289	0	38999289	G	C
3	chr3_39003111	0	39003111	C	T
3	chr3_39003298	0	39003298	A	T
3	chr3_39004779	0	39004779	T	C
3	chr3_39006686	0	39006686	G	C
3	chr3_39013929	0	39013929	C	A
3	chr3_39023802	0	39023802	G	C
3	chr3_39025248	0	39025248	A	T
3	chr3_39025752	0	39025752	T	G
3	chr3_39031429	0	39031429	G	A
3	chr3_39032398	0	39032398	T	C
3	chr3_39032563	0	39032563	G	A
3	chr3_39034243	0	39034243	A	G
3	chr3_39043280	0	39043280	T	C
3	chr3_39043543	0	39043543	A	G
3	chr3_39047134	0	39047134	T	A
3	chr3_39050309	0	39050309	T	C
3	chr3_39060285	0	39060285	C	G
3	chr3_39062804	0	39062804	T	C
3	chr3_39067571	0	39067571	A	G
3	chr3_39068493	0	39068493	C	A
3	chr3_39072749	0	39072749	A	G
3	chr3_39072943	0	39072943	C	T
3	chr3_39073189	0	39073189	G	A
3	chr3_39076679	0	39076679	C	A
3	chr3_39092568	0	39092568	G	A
3	chr3_39094371	0	39094371	C	T
3	chr3_39106749	0	39106749	T	C
3	chr3_39122356	0	39122356	C	G
3	chr3_39136338	0	39136338	A	G
3	chr3_39136565	0	39136565	A	G
3	chr3_39136667	0	39136667	A	T
3	chr3_39145720	0	39145720	A	C
3	chr3_39148977	0	39148977	T	C
3	chr3_39155939	0	39155939	G	A
3	chr3_39159110	0	39159110	A	G
3	chr3_39166123	0	39166123	C	T
3	chr3_39167758	0	39167758	T	C
3	chr3_39171831	0	39171831	G	A
3	chr3_39188882	0	39188882	A	C
3	chr3_39192224	0	39192224	T	A
3	chr3_39206287	0	39206287	A	G
3	chr3_39210091	0	39210091	T	C
3	chr3_39213971	0	39213971	A	G
3	chr3_39225009	0	39225009	C	T
3	chr3_39240991	0	39240991	A	C
3	chr3_39244958	0	39244958	G	A
3	chr3_39262433	0	39262433	T	C
3	chr3_39265124	0	39265124	A	G
3	chr3_39267059	0	39267059	C	A
3	chr3_39273472	0	39273472	G	A
3	chr3_39275061	0	39275061	T	C
3	chr3_39284486	0	39284486	G	A
3	chr3_39284643	0	39284643	C	T
3	chr3_39286210	0	39286210	C	G
3	chr3_39288323	0	39288323	A	G
3	chr3_39288585	0	39288585	G	A
3	chr3_39291783	0	39291783	T	C
3	chr3_39292423	0	39292423	T	C
3	chr3_39292723	0	39292723	A	G
3	chr3_39298470	0	39298470	G	A
3	chr3_39299480	0	39299480	C	T
3	chr3_39308081	0	39308081	T	C
3	chr3_39310115	0	39310115	A	C
3	chr3_39313333	0	39313333	A	G
3	chr3_39338822	0	39338822	C	G
3	chr3_39348514	0	39348514	G	A
3	chr3_39349797	0	39349797	T	G
3	chr3_39354428	0	39354428	G	C
3	chr3_39364987	0	39364987	C	T
3	chr3_39374811	0	39374811	A	G
3	chr3_39385842	0	39385842	T	C
3	chr3_39397792	0	39397792	C	T
3	chr3_39397805	0	39397805	G	A
3	chr3_39402699	0	39402699	A	G
3	chr3_39416874	0	39416874	A	G
3	chr3_39419323	0	39419323	T	C
3	chr3_39423386	0	39423386	C	T
3	chr3_39424324	0	39424324	G	A
3	chr3_39426916	0	39426916	A	G
3	chr3_39426951	0	39426951	A	T
3	chr3_39428449	0	39428449	A	G
3	chr3_39428579	0	39428579	T	C
3	chr3_39429895	0	39429895	C	A
3	chr3_39434777	0	39434777	T	G
3	chr3_39435540	0	39435540	C	T
3	chr3_39439414	0	39439414	T	C
3	chr3_39455137	0	39455137	G	T
3	chr3_39463718	0	39463718	C	G
3	chr3_39468935	0	39468935	T	A
3	chr3_39481493	0	39481493	A	G
3	chr3_39484706	0	39484706	T	A
3	chr3_39485621	0	39485621	T	C
3	chr3_39493140	0	39493140	T	A
3	chr3_39494618	0	39494618	A	G
3	chr3_39497362	0	39497362	C	T
3	chr3_39508724	0	39508724	C	T
3	chr3_39513755	0	39513755	T	G
3	chr3_39518093	0	39518093	A	G
3	chr3_39529272	0	39529272	A	G
3	chr3_39542477	0	39542477	A	G
3	chr3_39543151	0	39543151	G	A
3	chr3_39546834	0	39546834	A	G
3	chr3_39557454	0	39557454	C	A
3	chr3_39581760	0	39581760	G	A
3	chr3_39589667	0	39589667	G	A
3	chr3_39603982	0	39603982	G	A
3	chr3_39607053	0	39607053	T	G
3	chr3_39614043	0	39614043	C	T
3	chr3_39617576	0	39617576	T	C
3	chr3_39619772	0	39619772	G	A
3	chr3_39628553	0	39628553	G	C
3	chr3_39628829	0	39628829	C	G
3	chr3_39633614	0	39633614	T	C
3	chr3_39638936	0	39638936	G	C
3	chr3_39639166	0	39639166	G	A
3	chr3_39642364	0	39642364	G	C
3	chr3_39648301	0	39648301	A	G
3	chr3_39651800	0	39651800	G	A
3	chr3_39656690	0	39656690	C	T
3	chr3_39662422	0	39662422	A	C
3	chr3_39662935	0	39662935	T	C
3	chr3_39664537	0	39664537	T	C
3	chr3_39667458	0	39667458	C	T
3	chr3_39676537	0	39676537	T	C
3	chr3_39680305	0	39680305	T	C
3	chr3_39682672	0	39682672	G	C
3	chr3_39686673	0	39686673	T	C
3	chr3_39687516	0	39687516	G	A
3	chr3_39689343	0	39689343	G	C
3	chr3_39696663	0	39696663	T	C
3	chr3_39704770	0	39704770	T	G
3	chr3_39705256	0	39705256	C	G
3	chr3_39711426	0	39711426	A	C
3	chr3_39713186	0	39713186	T	C
3	chr3_39717987	0	39717987	T	C
3	chr3_39727698	0	39727698	A	T
3	chr3_39728126	0	39728126	A	C
3	chr3_39731085	0	39731085	G	T
3	chr3_39736897	0	39736897	C	T
3	chr3_39738931	0	39738931	T	C
3	chr3_39744251	0	39744251	G	C
3	chr3_39746576	0	39746576	G	C
3	chr3_39747282	0	39747282	T	G
3	chr3_39749052	0	39749052	A	G
3	chr3_39753077	0	39753077	T	C
3	chr3_39755254	0	39755254	T	G
3	chr3_39755341	0	39755341	T	C
3	chr3_39757732	0	39757732	T	G
3	chr3_39760116	0	39760116	C	T
3	chr3_39760526	0	39760526	A	G
3	chr3_39762105	0	39762105	C	T
3	chr3_39763833	0	39763833	A	G
3	chr3_39768716	0	39768716	C	T
3	chr3_39774069	0	39774069	T	C
3	chr3_39795330	0	39795330	A	T
3	chr3_39795652	0	39795652	T	C
3	chr3_39799760	0	39799760	T	C
3	chr3_39805501	0	39805501	T	C
3	chr3_39806561	0	39806561	T	C
3	chr3_39820332	0	39820332	A	G
3	chr3_39821096	0	39821096	A	G
3	chr3_39834541	0	39834541	T	G
3	chr3_39844634	0	39844634	C	T
3	chr3_39847135	0	39847135	G	A
3	chr3_39860591	0	39860591	T	C
3	chr3_39863224	0	39863224	T	C
3	chr3_39864168	0	39864168	C	T
3	chr3_39866789	0	39866789	A	G
3	chr3_39868491	0	39868491	T	C
3	chr3_39870637	0	39870637	C	T
3	chr3_39874947	0	39874947	T	C
3	chr3_39878174	0	39878174	C	T
3	chr3_39882770	0	39882770	C	T
3	chr3_39889275	0	39889275	A	G
3	chr3_39893063	0	39893063	G	A
3	chr3_39893096	0	39893096	C	G
3	chr3_39904990	0	39904990	A	T
3	chr3_39909426	0	39909426	A	T
3	chr3_39922656	0	39922656	T	C
3	chr3_39927835	0	39927835	G	A
3	chr3_39929872	0	39929872	T	C
3	chr3_39932564	0	39932564	T	C
3	chr3_39956849	0	39956849	T	C
3	chr3_39960888	0	39960888	C	T
3	chr3_39967224	0	39967224	T	C
3	chr3_39967270	0	39967270	G	A
3	chr3_39969544	0	39969544	C	A
3	chr3_39974120	0	39974120	A	T
3	chr3_39975786	0	39975786	T	C
3	chr3_39979591	0	39979591	G	C
3	chr3_39990511	0	39990511	G	A
3	chr3_39991983	0	39991983	T	C
3	chr3_39993672	0	39993672	A	G
3	chr3_40011695	0	40011695	C	T
3	chr3_40016154	0	40016154	T	G
3	chr3_40017055	0	40017055	G	A
3	chr3_40020391	0	40020391	T	C
3	chr3_40022896	0	40022896	G	A
3	chr3_40043852	0	40043852	A	T
3	chr3_40049379	0	40049379	T	C
3	chr3_40050882	0	40050882	C	A
3	chr3_40081192	0	40081192	G	A
3	chr3_40098902	0	40098902	T	C
3	chr3_40165680	0	40165680	T	C
3	chr3_40314167	0	40314167	A	T
3	chr3_40315260	0	40315260	C	T
3	chr3_40323221	0	40323221	T	C
3	chr3_40326119	0	40326119	T	C
3	chr3_40328229	0	40328229	C	A
3	chr3_40328921	0	40328921	C	T
3	chr3_40330467	0	40330467	C	T
3	chr3_40331407	0	40331407	A	C
3	chr3_40349965	0	40349965	C	T
3	chr3_40352604	0	40352604	G	A
3	chr3_40364608	0	40364608	T	C
3	chr3_40368413	0	40368413	A	G
3	chr3_40375570	0	40375570	A	G
3	chr3_40376916	0	40376916	A	G
3	chr3_40382364	0	40382364	T	G
3	chr3_40390493	0	40390493	T	C
3	chr3_40392566	0	40392566	T	C
3	chr3_40392920	0	40392920	T	C
3	chr3_40392968	0	40392968	C	T
3	chr3_40394755	0	40394755	A	C
3	chr3_40403013	0	40403013	G	C
3	chr3_40406908	0	40406908	C	A
3	chr3_40412473	0	40412473	C	T
3	chr3_40413314	0	40413314	G	A
3	chr3_40414917	0	40414917	G	A
3	chr3_40422913	0	40422913	G	T
3	chr3_40423930	0	40423930	G	A
3	chr3_40426661	0	40426661	T	C
3	chr3_40427519	0	40427519	G	C
3	chr3_40430901	0	40430901	G	A
3	chr3_40439547	0	40439547	T	A
3	chr3_40451171	0	40451171	G	A
3	chr3_40454314	0	40454314	G	T
3	chr3_40460512	0	40460512	A	G
3	chr3_40462920	0	40462920	C	T
3	chr3_40466370	0	40466370	G	T
3	chr3_40466754	0	40466754	A	G
3	chr3_40476042	0	40476042	C	G
3	chr3_40477599	0	40477599	C	A
3	chr3_40480827	0	40480827	C	T
3	chr3_40480874	0	40480874	C	T
3	chr3_40502502	0	40502502	A	G
3	chr3_40514949	0	40514949	C	T
3	chr3_40518217	0	40518217	G	T
3	chr3_40519733	0	40519733	T	C
3	chr3_40519790	0	40519790	A	G
3	chr3_40521933	0	40521933	T	C
3	chr3_40525294	0	40525294	T	C
3	chr3_40536158	0	40536158	A	G
3	chr3_40539194	0	40539194	C	T
3	chr3_40539763	0	40539763	G	A
3	chr3_40554498	0	40554498	A	G
3	chr3_40563582	0	40563582	A	G
3	chr3_40564009	0	40564009	G	C
3	chr3_40565236	0	40565236	C	T
3	chr3_40567730	0	40567730	T	C
3	chr3_40571823	0	40571823	G	C
3	chr3_40572653	0	40572653	G	C
3	chr3_40576849	0	40576849	G	A
3	chr3_40583705	0	40583705	G	A
3	chr3_40589944	0	40589944	T	C
3	chr3_40593128	0	40593128	G	C
3	chr3_40606143	0	40606143	T	C
3	chr3_40609980	0	40609980	G	C
3	chr3_40615680	0	40615680	A	G
3	chr3_40616034	0	40616034	T	C
3	chr3_40622357	0	40622357	T	C
3	chr3_40622790	0	40622790	C	A
3	chr3_40622871	0	40622871	C	G
3	chr3_40626939	0	40626939	A	C
3	chr3_40629435	0	40629435	G	A
3	chr3_40630581	0	40630581	C	T
3	chr3_40636023	0	40636023	C	T
3	chr3_40640132	0	40640132	G	A
3	chr3_40642436	0	40642436	T	C
3	chr3_40644537	0	40644537	T	G
3	chr3_40647357	0	40647357	C	G
3	chr3_40648408	0	40648408	A	G
3	chr3_40650177	0	40650177	T	C
3	chr3_40650954	0	40650954	C	T
3	chr3_40661972	0	40661972	C	T
3	chr3_40666458	0	40666458	A	G
3	chr3_40666578	0	40666578	T	G
3	chr3_40667576	0	40667576	A	G
3	chr3_40676544	0	40676544	A	G
3	chr3_40683410	0	40683410	C	T
3	chr3_40685310	0	40685310	C	T
3	chr3_40685354	0	40685354	C	G
3	chr3_40685390	0	40685390	A	C
3	chr3_40689952	0	40689952	C	G
3	chr3_40694711	0	40694711	G	A
3	chr3_40694996	0	40694996	G	A
3	chr3_40696813	0	40696813	C	G
3	chr3_40697517	0	40697517	G	T
3	chr3_40699336	0	40699336	A	G
3	chr3_40703663	0	40703663	C	G
3	chr3_40704568	0	40704568	T	C
3	chr3_40706794	0	40706794	A	T
3	chr3_40720376	0	40720376	T	C
3	chr3_40721178	0	40721178	G	T
3	chr3_40728578	0	40728578	T	A
3	chr3_40745825	0	40745825	C	A
3	chr3_40753933	0	40753933	A	G
3	chr3_40758576	0	40758576	T	C
3	chr3_40763422	0	40763422	T	C
3	chr3_40764974	0	40764974	A	G
3	chr3_40768228	0	40768228	G	T
3	chr3_40768541	0	40768541	T	C
3	chr3_40771665	0	40771665	A	G
3	chr3_40778775	0	40778775	A	G
3	chr3_40786447	0	40786447	A	G
3	chr3_40789775	0	40789775	T	C
3	chr3_40791946	0	40791946	C	T
3	chr3_40797907	0	40797907	A	G
3	chr3_40802552	0	40802552	T	C
3	chr3_40806887	0	40806887	G	A
3	chr3_40813032	0	40813032	A	G
3	chr3_40823453	0	40823453	G	C
3	chr3_40838523	0	40838523	G	A
3	chr3_40844885	0	40844885	T	C
3	chr3_40845774	0	40845774	T	C
3	chr3_40864947	0	40864947	T	C
3	chr3_40866628	0	40866628	G	A
3	chr3_40871329	0	40871329	G	A
3	chr3_40872454	0	40872454	C	T
3	chr3_40875724	0	40875724	A	T
3	chr3_40877438	0	40877438	G	A
3	chr3_40879620	0	40879620	T	G
3	chr3_40883247	0	40883247	G	A
3	chr3_40899786	0	40899786	T	C
3	chr3_40901484	0	40901484	A	G
3	chr3_40916512	0	40916512	G	A
3	chr3_40928392	0	40928392	G	C
3	chr3_40928660	0	40928660	A	T
3	chr3_40936586	0	40936586	T	G
3	chr3_40940637	0	40940637	C	G
3	chr3_40941185	0	40941185	C	T
3	chr3_40941762	0	40941762	A	G
3	chr3_40946140	0	40946140	G	A
3	chr3_40946857	0	40946857	T	G
3	chr3_40947657	0	40947657	C	T
3	chr3_40950415	0	40950415	A	G
3	chr3_40951200	0	40951200	A	G
3	chr3_40953307	0	40953307	C	T
3	chr3_40961442	0	40961442	A	G
3	chr3_40963439	0	40963439	T	C
3	chr3_40964045	0	40964045	T	C
3	chr3_40964274	0	40964274	T	C
3	chr3_40965625	0	40965625	A	C
3	chr3_40968207	0	40968207	G	A
3	chr3_40982643	0	40982643	G	C
3	chr3_40989713	0	40989713	T	C
3	chr3_40994981	0	40994981	T	A
3	chr3_41004864	0	41004864	G	T
3	chr3_41009633	0	41009633	T	C
3	chr3_41010381	0	41010381	G	T
3	chr3_41012597	0	41012597	C	T
3	chr3_41017517	0	41017517	T	C
3	chr3_41022037	0	41022037	C	G
3	chr3_41035440	0	41035440	G	C
3	chr3_41037777	0	41037777	T	C
3	chr3_41038444	0	41038444	T	A
3	chr3_41041890	0	41041890	A	G
3	chr3_41042139	0	41042139	G	A
3	chr3_41052086	0	41052086	C	G
3	chr3_41056627	0	41056627	G	A
3	chr3_41059149	0	41059149	G	C
3	chr3_41060928	0	41060928	T	C
3	chr3_41064351	0	41064351	T	G
3	chr3_41069443	0	41069443	A	G
3	chr3_41070917	0	41070917	G	A
3	chr3_41075757	0	41075757	T	C
3	chr3_41085238	0	41085238	A	C
3	chr3_41102501	0	41102501	C	T
3	chr3_41106092	0	41106092	G	A
3	chr3_41115605	0	41115605	T	C
3	chr3_41128803	0	41128803	G	A
3	chr3_41129468	0	41129468	A	G
3	chr3_41133094	0	41133094	C	G
3	chr3_41136198	0	41136198	A	G
3	chr3_41136245	0	41136245	G	T
3	chr3_41139951	0	41139951	G	T
3	chr3_41178441	0	41178441	T	C
3	chr3_41189033	0	41189033	G	T
3	chr3_41199722	0	41199722	T	C
3	chr3_41212117	0	41212117	C	T
3	chr3_41223657	0	41223657	T	C
3	chr3_41227933	0	41227933	G	T
3	chr3_41237898	0	41237898	G	T
3	chr3_41241594	0	41241594	T	C
3	chr3_41247185	0	41247185	A	C
3	chr3_41253113	0	41253113	A	G
3	chr3_41254181	0	41254181	C	T
3	chr3_41256512	0	41256512	G	A
3	chr3_41271955	0	41271955	T	C
3	chr3_41281265	0	41281265	G	T
3	chr3_41291351	0	41291351	C	T
3	chr3_41292935	0	41292935	C	T
3	chr3_41293826	0	41293826	T	C
3	chr3_41300133	0	41300133	C	T
3	chr3_41315822	0	41315822	T	G
3	chr3_41318722	0	41318722	T	C
3	chr3_41327702	0	41327702	C	G
3	chr3_41341220	0	41341220	G	T
3	chr3_41352515	0	41352515	C	T
3	chr3_41352704	0	41352704	C	T
3	chr3_41359874	0	41359874	C	T
3	chr3_41374244	0	41374244	T	C
3	chr3_41390326	0	41390326	G	A
3	chr3_41392027	0	41392027	A	C
3	chr3_41402182	0	41402182	C	T
3	chr3_41408301	0	41408301	G	C
3	chr3_41409570	0	41409570	T	G
3	chr3_41414051	0	41414051	C	T
3	chr3_41426507	0	41426507	C	G
3	chr3_41439021	0	41439021	T	A
3	chr3_41443582	0	41443582	T	C
3	chr3_41451359	0	41451359	A	C
3	chr3_41458778	0	41458778	A	G
3	chr3_41466103	0	41466103	A	G
3	chr3_41473826	0	41473826	T	G
3	chr3_41474233	0	41474233	T	C
3	chr3_41510299	0	41510299	G	C
3	chr3_41510961	0	41510961	G	C
3	chr3_41515642	0	41515642	A	C
3	chr3_41525498	0	41525498	T	C
3	chr3_41525499	0	41525499	A	G
3	chr3_41526242	0	41526242	C	T
3	chr3_41538241	0	41538241	G	A
3	chr3_41539251	0	41539251	G	C
3	chr3_41554314	0	41554314	A	G
3	chr3_41555154	0	41555154	A	G
3	chr3_41563473	0	41563473	G	C
3	chr3_41571303	0	41571303	T	C
3	chr3_41587654	0	41587654	C	T
3	chr3_41589515	0	41589515	C	G
3	chr3_41590757	0	41590757	A	G
3	chr3_41596176	0	41596176	C	T
3	chr3_41615635	0	41615635	A	C
3	chr3_41624318	0	41624318	C	T
3	chr3_41635464	0	41635464	T	C
3	chr3_41639452	0	41639452	C	A
3	chr3_41641253	0	41641253	A	G
3	chr3_41648296	0	41648296	T	C
3	chr3_41652055	0	41652055	A	G
3	chr3_41652371	0	41652371	A	G
3	chr3_41654488	0	41654488	T	C
3	chr3_41654914	0	41654914	C	G
3	chr3_41657861	0	41657861	T	G
3	chr3_41683701	0	41683701	T	G
3	chr3_41689599	0	41689599	A	C
3	chr3_41692503	0	41692503	C	T
3	chr3_41693869	0	41693869	T	G
3	chr3_41694708	0	41694708	T	C
3	chr3_41698590	0	41698590	T	C
3	chr3_41701106	0	41701106	C	A
3	chr3_41710680	0	41710680	T	C
3	chr3_41711109	0	41711109	A	G
3	chr3_41713029	0	41713029	C	G
3	chr3_41713864	0	41713864	G	C
3	chr3_41723942	0	41723942	T	C
3	chr3_41732727	0	41732727	G	A
3	chr3_41734485	0	41734485	T	C
3	chr3_41739275	0	41739275	T	C
3	chr3_41740625	0	41740625	G	A
3	chr3_41743560	0	41743560	A	G
3	chr3_41744619	0	41744619	A	G
3	chr3_41745768	0	41745768	G	A
3	chr3_41746070	0	41746070	A	T
3	chr3_41752364	0	41752364	G	T
3	chr3_41766414	0	41766414	G	T
3	chr3_41769389	0	41769389	T	C
3	chr3_41783319	0	41783319	T	C
3	chr3_41784949	0	41784949	C	A
3	chr3_41785437	0	41785437	T	C
3	chr3_41787553	0	41787553	A	G
3	chr3_41792151	0	41792151	C	T
3	chr3_41792556	0	41792556	G	A
3	chr3_41800197	0	41800197	T	C
3	chr3_41803037	0	41803037	T	C
3	chr3_41804760	0	41804760	C	T
3	chr3_41809366	0	41809366	T	C
3	chr3_41815603	0	41815603	T	C
3	chr3_41830021	0	41830021	C	T
3	chr3_41831580	0	41831580	C	G
3	chr3_41837803	0	41837803	G	A
3	chr3_41841219	0	41841219	C	T
3	chr3_41841833	0	41841833	G	C
3	chr3_41847558	0	41847558	T	C
3	chr3_41848559	0	41848559	G	T
3	chr3_41848858	0	41848858	C	A
3	chr3_41851531	0	41851531	A	G
3	chr3_41861167	0	41861167	C	T
3	chr3_41862035	0	41862035	T	G
3	chr3_41862231	0	41862231	A	G
3	chr3_41865744	0	41865744	C	T
3	chr3_41866456	0	41866456	C	T
3	chr3_41877539	0	41877539	A	G
3	chr3_41879562	0	41879562	G	T
3	chr3_41879652	0	41879652	T	A
3	chr3_41883856	0	41883856	A	T
3	chr3_41889803	0	41889803	C	T
3	chr3_41891582	0	41891582	G	C
3	chr3_41893617	0	41893617	T	C
3	chr3_41894021	0	41894021	C	A
3	chr3_41897732	0	41897732	C	T
3	chr3_41899468	0	41899468	C	T
3	chr3_41908519	0	41908519	G	A
3	chr3_41915298	0	41915298	C	T
3	chr3_41920127	0	41920127	T	A
3	chr3_41923490	0	41923490	G	A
3	chr3_41923529	0	41923529	C	T
3	chr3_41926039	0	41926039	G	A
3	chr3_41933969	0	41933969	C	T
3	chr3_41941760	0	41941760	A	T
3	chr3_41943902	0	41943902	A	G
3	chr3_41950288	0	41950288	T	C
3	chr3_41951472	0	41951472	T	G
3	chr3_41958459	0	41958459	A	T
3	chr3_41961634	0	41961634	T	G
3	chr3_41977711	0	41977711	A	G
3	chr3_41978625	0	41978625	G	A
3	chr3_41980246	0	41980246	C	G
3	chr3_41991378	0	41991378	C	A
3	chr3_41991440	0	41991440	G	A
3	chr3_41991892	0	41991892	G	A
3	chr3_41995579	0	41995579	G	A
3	chr3_41999338	0	41999338	A	G
3	chr3_42011236	0	42011236	G	A
3	chr3_42021430	0	42021430	C	A
3	chr3_42028528	0	42028528	T	C
3	chr3_42030642	0	42030642	T	A
3	chr3_42035896	0	42035896	A	G
3	chr3_42036411	0	42036411	G	A
3	chr3_42049088	0	42049088	G	C
3	chr3_42052470	0	42052470	T	C
3	chr3_42065013	0	42065013	T	C
3	chr3_42072094	0	42072094	A	T
3	chr3_42072101	0	42072101	C	T
3	chr3_42073119	0	42073119	A	G
3	chr3_42081667	0	42081667	G	T
3	chr3_42092899	0	42092899	G	A
3	chr3_42101645	0	42101645	T	C
3	chr3_42114599	0	42114599	T	C
3	chr3_42122275	0	42122275	T	A
3	chr3_42126761	0	42126761	G	A
3	chr3_42130679	0	42130679	G	T
3	chr3_42134815	0	42134815	A	G
3	chr3_42146494	0	42146494	T	C
3	chr3_42147110	0	42147110	A	G
3	chr3_42149814	0	42149814	T	A
3	chr3_42153565	0	42153565	G	A
3	chr3_42170006	0	42170006	T	C
3	chr3_42177838	0	42177838	G	C
3	chr3_42181200	0	42181200	T	C
3	chr3_42190368	0	42190368	C	T
3	chr3_42206161	0	42206161	C	G
3	chr3_42207179	0	42207179	A	T
3	chr3_42207743	0	42207743	C	T
3	chr3_42210378	0	42210378	A	G
3	chr3_42210433	0	42210433	C	A
3	chr3_42213523	0	42213523	A	G
3	chr3_42220918	0	42220918	A	G
3	chr3_42223605	0	42223605	T	A
3	chr3_42234895	0	42234895	C	G
3	chr3_42237582	0	42237582	A	C
3	chr3_42242306	0	42242306	T	A
3	chr3_42247816	0	42247816	A	G
3	chr3_42250979	0	42250979	T	C
3	chr3_42253349	0	42253349	A	T
3	chr3_42255992	0	42255992	T	C
3	chr3_42277160	0	42277160	C	T
3	chr3_42279890	0	42279890	C	T
3	chr3_42282416	0	42282416	T	G
3	chr3_42282569	0	42282569	A	C
3	chr3_42283093	0	42283093	C	T
3	chr3_42294468	0	42294468	T	C
3	chr3_42294540	0	42294540	T	G
3	chr3_42317975	0	42317975	C	T
3	chr3_42321095	0	42321095	C	T
3	chr3_42330837	0	42330837	C	A
3	chr3_42342941	0	42342941	G	A
3	chr3_42344475	0	42344475	A	G
3	chr3_42345842	0	42345842	A	C
3	chr3_42347922	0	42347922	G	A
3	chr3_42352798	0	42352798	C	T
3	chr3_42353566	0	42353566	G	A
3	chr3_42358996	0	42358996	A	G
3	chr3_42366508	0	42366508	T	G
3	chr3_42379044	0	42379044	C	T
3	chr3_42390379	0	42390379	G	A
3	chr3_42402030	0	42402030	A	T
3	chr3_42404480	0	42404480	C	T
3	chr3_42414628	0	42414628	T	C
3	chr3_42431872	0	42431872	A	G
3	chr3_42432860	0	42432860	C	T
3	chr3_42433582	0	42433582	T	C
3	chr3_42435265	0	42435265	C	T
3	chr3_42435687	0	42435687	A	G
3	chr3_42452493	0	42452493	A	G
3	chr3_42461090	0	42461090	T	C
3	chr3_42464369	0	42464369	C	T
3	chr3_42477615	0	42477615	A	G
3	chr3_42478169	0	42478169	C	T
3	chr3_42487270	0	42487270	A	C
3	chr3_42489422	0	42489422	T	C
3	chr3_42496520	0	42496520	C	T
3	chr3_42497050	0	42497050	G	T
3	chr3_42508135	0	42508135	T	C
3	chr3_42512439	0	42512439	G	C
3	chr3_42513649	0	42513649	G	T
3	chr3_42528570	0	42528570	A	G
3	chr3_42528585	0	42528585	T	C
3	chr3_42545356	0	42545356	T	C
3	chr3_42557553	0	42557553	T	C
3	chr3_42561142	0	42561142	C	T
3	chr3_42570868	0	42570868	T	C
3	chr3_42574013	0	42574013	T	G
3	chr3_42575696	0	42575696	G	A
3	chr3_42577191	0	42577191	G	A
3	chr3_42577662	0	42577662	G	A
3	chr3_42579371	0	42579371	T	C
3	chr3_42591013	0	42591013	T	G
3	chr3_42593174	0	42593174	C	T
3	chr3_42593950	0	42593950	G	A
3	chr3_42597904	0	42597904	T	C
3	chr3_42600235	0	42600235	A	C
3	chr3_42605791	0	42605791	C	A
3	chr3_42607368	0	42607368	G	A
3	chr3_42615287	0	42615287	G	C
3	chr3_42617562	0	42617562	T	C
3	chr3_42621042	0	42621042	A	C
3	chr3_42626294	0	42626294	C	T
3	chr3_42628801	0	42628801	T	C
3	chr3_42641413	0	42641413	A	G
3	chr3_42644757	0	42644757	C	T
3	chr3_42649163	0	42649163	A	T
3	chr3_42655069	0	42655069	A	G
3	chr3_42658495	0	42658495	T	C
3	chr3_42660884	0	42660884	T	A
3	chr3_42662100	0	42662100	T	C
3	chr3_42673709	0	42673709	A	T
3	chr3_42675564	0	42675564	G	T
3	chr3_42677756	0	42677756	G	C
3	chr3_42680722	0	42680722	C	A
3	chr3_42680944	0	42680944	T	C
3	chr3_42681012	0	42681012	T	G
3	chr3_42688439	0	42688439	A	G
3	chr3_42707609	0	42707609	C	T
3	chr3_42708413	0	42708413	G	T
3	chr3_42715488	0	42715488	G	A
3	chr3_42731843	0	42731843	G	T
3	chr3_42732208	0	42732208	A	G
3	chr3_42743348	0	42743348	A	C
3	chr3_42757217	0	42757217	C	A
3	chr3_42760047	0	42760047	C	G
3	chr3_42774668	0	42774668	A	C
3	chr3_42781388	0	42781388	T	A
3	chr3_42783425	0	42783425	C	T
3	chr3_42792533	0	42792533	A	G
3	chr3_42803545	0	42803545	G	A
3	chr3_42808115	0	42808115	T	G
3	chr3_42808436	0	42808436	A	G
3	chr3_42817341	0	42817341	A	G
3	chr3_42821046	0	42821046	A	G
3	chr3_42825975	0	42825975	A	G
3	chr3_42829019	0	42829019	G	A
3	chr3_42830089	0	42830089	A	G
3	chr3_42836345	0	42836345	A	G
3	chr3_42839757	0	42839757	C	G
3	chr3_42854113	0	42854113	C	A
3	chr3_42866826	0	42866826	A	C
3	chr3_42883550	0	42883550	A	G
3	chr3_42900372	0	42900372	A	G
3	chr3_42908213	0	42908213	G	C
3	chr3_42908849	0	42908849	T	C
3	chr3_42908915	0	42908915	A	T
3	chr3_42921143	0	42921143	G	C
3	chr3_42929086	0	42929086	A	G
3	chr3_42938565	0	42938565	A	T
3	chr3_42938691	0	42938691	A	C
3	chr3_42941459	0	42941459	A	G
3	chr3_42946975	0	42946975	C	A
3	chr3_42950429	0	42950429	C	T
3	chr3_42963828	0	42963828	C	T
3	chr3_42969865	0	42969865	G	A
3	chr3_42978441	0	42978441	A	G
3	chr3_42979870	0	42979870	G	T
3	chr3_42990789	0	42990789	G	A
3	chr3_42992527	0	42992527	A	G
3	chr3_43000541	0	43000541	T	C
3	chr3_43003160	0	43003160	C	A
3	chr3_43005818	0	43005818	G	A
3	chr3_43009328	0	43009328	A	T
3	chr3_43009467	0	43009467	A	G
3	chr3_43015361	0	43015361	C	T
3	chr3_43016406	0	43016406	G	A
3	chr3_43032110	0	43032110	A	G
3	chr3_43037086	0	43037086	T	C
3	chr3_43037443	0	43037443	G	A
3	chr3_43038309	0	43038309	G	T
3	chr3_43047037	0	43047037	G	A
3	chr3_43052596	0	43052596	A	G
3	chr3_43056476	0	43056476	A	G
3	chr3_43062764	0	43062764	G	C
3	chr3_43068432	0	43068432	G	A
3	chr3_43078005	0	43078005	C	T
3	chr3_43084154	0	43084154	A	T
3	chr3_43086210	0	43086210	C	T
3	chr3_43094813	0	43094813	A	G
3	chr3_43105143	0	43105143	G	A
3	chr3_43105701	0	43105701	T	G
3	chr3_43115619	0	43115619	A	G
3	chr3_43125711	0	43125711	T	C
3	chr3_43126816	0	43126816	T	C
3	chr3_43128015	0	43128015	C	A
3	chr3_43129137	0	43129137	A	C
3	chr3_43134644	0	43134644	C	A
3	chr3_43136806	0	43136806	G	A
3	chr3_43137171	0	43137171	A	G
3	chr3_43143960	0	43143960	G	C
3	chr3_43169995	0	43169995	T	C
3	chr3_43171546	0	43171546	C	T
3	chr3_43178589	0	43178589	A	G
3	chr3_43182620	0	43182620	C	A
3	chr3_43194843	0	43194843	T	C
3	chr3_43196115	0	43196115	G	A
3	chr3_43201248	0	43201248	G	A
3	chr3_43238459	0	43238459	T	C
3	chr3_43253797	0	43253797	G	A
3	chr3_43271169	0	43271169	T	C
3	chr3_43274494	0	43274494	T	A
3	chr3_43280336	0	43280336	G	A
3	chr3_43282728	0	43282728	G	A
3	chr3_43283352	0	43283352	T	C
3	chr3_43289828	0	43289828	C	T
3	chr3_43290549	0	43290549	C	A
3	chr3_43308506	0	43308506	C	T
3	chr3_43311776	0	43311776	T	G
3	chr3_43315886	0	43315886	A	G
3	chr3_43317114	0	43317114	G	C
3	chr3_43318293	0	43318293	C	A
3	chr3_43324710	0	43324710	C	T
3	chr3_43329462	0	43329462	G	A
3	chr3_43344775	0	43344775	G	T
3	chr3_43345419	0	43345419	T	C
3	chr3_43353455	0	43353455	C	G
3	chr3_43361487	0	43361487	A	C
3	chr3_43361992	0	43361992	T	C
3	chr3_43364555	0	43364555	G	C
3	chr3_43368325	0	43368325	A	T
3	chr3_43369698	0	43369698	G	A
3	chr3_43373308	0	43373308	G	T
3	chr3_43373428	0	43373428	G	C
3	chr3_43374619	0	43374619	G	C
3	chr3_43376483	0	43376483	G	A
3	chr3_43387628	0	43387628	C	T
3	chr3_43394841	0	43394841	C	T
3	chr3_43398044	0	43398044	G	T
3	chr3_43398521	0	43398521	T	C
3	chr3_43409143	0	43409143	G	A
3	chr3_43413133	0	43413133	G	A
3	chr3_43415151	0	43415151	A	G
3	chr3_43417783	0	43417783	A	G
3	chr3_43420586	0	43420586	C	G
3	chr3_43421255	0	43421255	C	T
3	chr3_43430302	0	43430302	T	C
3	chr3_43438591	0	43438591	C	T
3	chr3_43440204	0	43440204	A	G
3	chr3_43442044	0	43442044	T	C
3	chr3_43443834	0	43443834	T	C
3	chr3_43456450	0	43456450	A	G
3	chr3_43458771	0	43458771	T	C
3	chr3_43462322	0	43462322	C	G
3	chr3_43467472	0	43467472	A	C
3	chr3_43473525	0	43473525	A	C
3	chr3_43474538	0	43474538	G	T
3	chr3_43486400	0	43486400	G	A
3	chr3_43487457	0	43487457	T	A
3	chr3_43497944	0	43497944	G	C
3	chr3_43507074	0	43507074	C	T
3	chr3_43509429	0	43509429	T	C
3	chr3_43510508	0	43510508	C	G
3	chr3_43511724	0	43511724	A	G
3	chr3_43519984	0	43519984	T	C
3	chr3_43533043	0	43533043	G	A
3	chr3_43535848	0	43535848	A	T
3	chr3_43538428	0	43538428	T	C
3	chr3_43547605	0	43547605	G	A
3	chr3_43548424	0	43548424	C	T
3	chr3_43549953	0	43549953	T	C
3	chr3_43550237	0	43550237	A	G
3	chr3_43553907	0	43553907	A	G
3	chr3_43561917	0	43561917	G	T
3	chr3_43578774	0	43578774	C	G
3	chr3_43586715	0	43586715	C	G
3	chr3_43588338	0	43588338	A	G
3	chr3_43619609	0	43619609	A	G
3	chr3_43619926	0	43619926	G	A
3	chr3_43624002	0	43624002	C	A
3	chr3_43626160	0	43626160	T	C
3	chr3_43627718	0	43627718	A	G
3	chr3_43628527	0	43628527	A	G
3	chr3_43629262	0	43629262	A	G
3	chr3_43633582	0	43633582	T	C
3	chr3_43644541	0	43644541	G	A
3	chr3_43646301	0	43646301	T	C
3	chr3_43648855	0	43648855	A	C
3	chr3_43655622	0	43655622	C	G
3	chr3_43655742	0	43655742	T	A
3	chr3_43656633	0	43656633	A	G
3	chr3_43663724	0	43663724	G	A
3	chr3_43683393	0	43683393	A	T
3	chr3_43686479	0	43686479	C	T
3	chr3_43687126	0	43687126	A	G
3	chr3_43688675	0	43688675	G	A
3	chr3_43698987	0	43698987	C	A
3	chr3_43701175	0	43701175	C	T
3	chr3_43701528	0	43701528	A	C
3	chr3_43704107	0	43704107	A	G
3	chr3_43704948	0	43704948	C	T
3	chr3_43712407	0	43712407	T	C
3	chr3_43713708	0	43713708	C	T
3	chr3_43721024	0	43721024	G	A
3	chr3_43736810	0	43736810	G	T
3	chr3_43753414	0	43753414	G	C
3	chr3_43756583	0	43756583	C	T
3	chr3_43767435	0	43767435	G	A
3	chr3_43770578	0	43770578	C	T
3	chr3_43773055	0	43773055	G	C
3	chr3_43780730	0	43780730	T	C
3	chr3_43783245	0	43783245	A	T
3	chr3_43797232	0	43797232	C	T
3	chr3_43804647	0	43804647	C	T
3	chr3_43805160	0	43805160	A	G
3	chr3_43810025	0	43810025	G	A
3	chr3_43829604	0	43829604	A	G
3	chr3_43830222	0	43830222	G	A
3	chr3_43843229	0	43843229	C	T
3	chr3_43849874	0	43849874	T	G
3	chr3_43851634	0	43851634	T	C
3	chr3_43861664	0	43861664	A	G
3	chr3_43866529	0	43866529	C	G
3	chr3_43873089	0	43873089	G	C
3	chr3_43875755	0	43875755	T	C
3	chr3_43876537	0	43876537	C	A
3	chr3_43884739	0	43884739	C	G
3	chr3_43890164	0	43890164	A	G
3	chr3_43896329	0	43896329	A	G
3	chr3_43899360	0	43899360	T	C
3	chr3_43906312	0	43906312	T	C
3	chr3_43915192	0	43915192	C	T
3	chr3_43921444	0	43921444	A	G
3	chr3_43932261	0	43932261	A	G
3	chr3_43932693	0	43932693	A	C
3	chr3_43937150	0	43937150	C	G
3	chr3_43959096	0	43959096	A	G
3	chr3_43965428	0	43965428	C	T
3	chr3_43968970	0	43968970	C	A
3	chr3_43980461	0	43980461	A	G
3	chr3_43987096	0	43987096	C	T
3	chr3_43989858	0	43989858	C	T
3	chr3_43990745	0	43990745	G	C
3	chr3_43995430	0	43995430	A	T
3	chr3_43996184	0	43996184	T	C
3	chr3_43998288	0	43998288	A	G
3	chr3_44005224	0	44005224	C	G
3	chr3_44008839	0	44008839	G	C
3	chr3_44023081	0	44023081	A	G
3	chr3_44029697	0	44029697	G	C
3	chr3_44041196	0	44041196	C	T
3	chr3_44053344	0	44053344	C	T
3	chr3_44067156	0	44067156	T	G
3	chr3_44077838	0	44077838	T	A
3	chr3_44082374	0	44082374	C	G
3	chr3_44083748	0	44083748	A	G
3	chr3_44108334	0	44108334	T	C
3	chr3_44109579	0	44109579	A	G
3	chr3_44122557	0	44122557	T	C
3	chr3_44123380	0	44123380	C	G
3	chr3_44123693	0	44123693	T	C
3	chr3_44131650	0	44131650	G	C
3	chr3_44138794	0	44138794	A	C
3	chr3_44140577	0	44140577	A	G
3	chr3_44142842	0	44142842	G	A
3	chr3_44143203	0	44143203	A	G
3	chr3_44143845	0	44143845	T	C
3	chr3_44146000	0	44146000	C	T
3	chr3_44152865	0	44152865	C	G
3	chr3_44153000	0	44153000	T	C
3	chr3_44153988	0	44153988	A	C
3	chr3_44164419	0	44164419	G	T
3	chr3_44169465	0	44169465	T	G
3	chr3_44175573	0	44175573	A	G
3	chr3_44178425	0	44178425	A	G
3	chr3_44191011	0	44191011	G	C
3	chr3_44191655	0	44191655	C	T
3	chr3_44193683	0	44193683	T	C
3	chr3_44203941	0	44203941	G	A
3	chr3_44204958	0	44204958	C	G
3	chr3_44209730	0	44209730	A	G
3	chr3_44213564	0	44213564	T	C
3	chr3_44221960	0	44221960	G	A
3	chr3_44225060	0	44225060	C	T
3	chr3_44226272	0	44226272	A	T
3	chr3_44228538	0	44228538	T	C
3	chr3_44232901	0	44232901	G	T
3	chr3_44233357	0	44233357	T	C
3	chr3_44236112	0	44236112	A	G
3	chr3_44236407	0	44236407	A	G
3	chr3_44238505	0	44238505	C	G
3	chr3_44240617	0	44240617	C	A
3	chr3_44264447	0	44264447	A	G
3	chr3_44266019	0	44266019	A	C
3	chr3_44274193	0	44274193	C	T
3	chr3_44274979	0	44274979	T	C
3	chr3_44275692	0	44275692	A	G
3	chr3_44276046	0	44276046	A	G
3	chr3_44304720	0	44304720	G	A
3	chr3_44324723	0	44324723	G	A
3	chr3_44326262	0	44326262	C	G
3	chr3_44350190	0	44350190	A	C
3	chr3_44352095	0	44352095	A	G
3	chr3_44352851	0	44352851	G	C
3	chr3_44357689	0	44357689	G	A
3	chr3_44359081	0	44359081	A	G
3	chr3_44362325	0	44362325	C	T
3	chr3_44369374	0	44369374	G	A
3	chr3_44386544	0	44386544	C	A
3	chr3_44389164	0	44389164	G	T
3	chr3_44389786	0	44389786	A	G
3	chr3_44394593	0	44394593	C	T
3	chr3_44394612	0	44394612	A	T
3	chr3_44405511	0	44405511	G	T
3	chr3_44408068	0	44408068	C	T
3	chr3_44423742	0	44423742	A	G
3	chr3_44424524	0	44424524	A	G
3	chr3_44428549	0	44428549	G	C
3	chr3_44437480	0	44437480	T	C
3	chr3_44440402	0	44440402	G	C
3	chr3_44453602	0	44453602	A	G
3	chr3_44455732	0	44455732	T	C
3	chr3_44461669	0	44461669	C	T
3	chr3_44462724	0	44462724	C	T
3	chr3_44466781	0	44466781	A	G
3	chr3_44471285	0	44471285	A	G
3	chr3_44475666	0	44475666	G	T
3	chr3_44476488	0	44476488	C	T
3	chr3_44476805	0	44476805	G	A
3	chr3_44477064	0	44477064	A	T
3	chr3_44482933	0	44482933	C	T
3	chr3_44489121	0	44489121	C	T
3	chr3_44494522	0	44494522	G	A
3	chr3_44506015	0	44506015	A	C
3	chr3_44516939	0	44516939	C	T
3	chr3_44517479	0	44517479	T	C
3	chr3_44523051	0	44523051	T	A
3	chr3_44541151	0	44541151	G	C
3	chr3_44547467	0	44547467	C	T
3	chr3_44550801	0	44550801	A	G
3	chr3_44558317	0	44558317	G	A
3	chr3_44560127	0	44560127	C	T
3	chr3_44571301	0	44571301	T	C
3	chr3_44572044	0	44572044	A	G
3	chr3_44587919	0	44587919	G	C
3	chr3_44594686	0	44594686	G	A
3	chr3_44595108	0	44595108	G	A
3	chr3_44607586	0	44607586	G	C
3	chr3_44612052	0	44612052	T	C
3	chr3_44620019	0	44620019	A	G
3	chr3_44620740	0	44620740	G	A
3	chr3_44625144	0	44625144	A	G
3	chr3_44626196	0	44626196	G	A
3	chr3_44626342	0	44626342	A	G
3	chr3_44630842	0	44630842	G	A
3	chr3_44630994	0	44630994	C	T
3	chr3_44637826	0	44637826	C	A
3	chr3_44643652	0	44643652	A	T
3	chr3_44647957	0	44647957	A	G
3	chr3_44651993	0	44651993	G	T
3	chr3_44652412	0	44652412	G	A
3	chr3_44654385	0	44654385	T	C
3	chr3_44655591	0	44655591	G	A
3	chr3_44656621	0	44656621	G	A
3	chr3_44657823	0	44657823	A	T
3	chr3_44661794	0	44661794	G	A
3	chr3_44670627	0	44670627	A	C
3	chr3_44677009	0	44677009	T	C
3	chr3_44679206	0	44679206	G	C
3	chr3_44700386	0	44700386	A	C
3	chr3_44713352	0	44713352	A	G
3	chr3_44717178	0	44717178	C	T
3	chr3_44724757	0	44724757	A	G
3	chr3_44725153	0	44725153	T	A
3	chr3_44725161	0	44725161	G	T
3	chr3_44731029	0	44731029	T	A
3	chr3_44746129	0	44746129	T	C
3	chr3_44746197	0	44746197	A	G
3	chr3_44750668	0	44750668	A	G
3	chr3_44752715	0	44752715	C	T
3	chr3_44754603	0	44754603	A	G
3	chr3_44755503	0	44755503	G	C
3	chr3_44755603	0	44755603	A	G
3	chr3_44755853	0	44755853	A	G
3	chr3_44760351	0	44760351	T	C
3	chr3_44765301	0	44765301	A	C
3	chr3_44765863	0	44765863	A	G
3	chr3_44766256	0	44766256	G	A
3	chr3_44772449	0	44772449	T	C
3	chr3_44775058	0	44775058	C	T
3	chr3_44784460	0	44784460	C	T
3	chr3_44785303	0	44785303	G	A
3	chr3_44792880	0	44792880	A	G
3	chr3_44806762	0	44806762	T	C
3	chr3_44808947	0	44808947	T	C
3	chr3_44810376	0	44810376	C	G
3	chr3_44822022	0	44822022	C	G
3	chr3_44822075	0	44822075	T	C
3	chr3_44830673	0	44830673	T	C
3	chr3_44830898	0	44830898	A	T
3	chr3_44838422	0	44838422	C	T
3	chr3_44850602	0	44850602	T	A
3	chr3_44855046	0	44855046	G	A
3	chr3_44856124	0	44856124	T	C
3	chr3_44858078	0	44858078	C	A
3	chr3_44860161	0	44860161	G	A
3	chr3_44861973	0	44861973	C	A
3	chr3_44876474	0	44876474	C	A
3	chr3_44877040	0	44877040	C	A
3	chr3_44881307	0	44881307	C	T
3	chr3_44885515	0	44885515	T	C
3	chr3_44897591	0	44897591	A	C
3	chr3_44902309	0	44902309	A	T
3	chr3_44906451	0	44906451	A	G
3	chr3_44907918	0	44907918	T	C
3	chr3_44909105	0	44909105	T	C
3	chr3_44917767	0	44917767	C	A
3	chr3_44923161	0	44923161	C	T
3	chr3_44933000	0	44933000	C	A
3	chr3_44936368	0	44936368	T	C
3	chr3_44938690	0	44938690	A	C
3	chr3_44942825	0	44942825	A	C
3	chr3_44950377	0	44950377	A	G
3	chr3_44950961	0	44950961	T	C
3	chr3_44952052	0	44952052	A	G
3	chr3_44964842	0	44964842	T	C
3	chr3_44970120	0	44970120	T	C
3	chr3_44976570	0	44976570	A	G
3	chr3_44976706	0	44976706	A	T
3	chr3_44979687	0	44979687	T	C
3	chr3_44990754	0	44990754	C	T
3	chr3_45019068	0	45019068	G	A
3	chr3_45020541	0	45020541	A	G
3	chr3_45036270	0	45036270	C	T
3	chr3_45036285	0	45036285	A	G
3	chr3_45037622	0	45037622	A	G
3	chr3_45054763	0	45054763	C	G
3	chr3_45058823	0	45058823	A	G
3	chr3_45059020	0	45059020	G	A
3	chr3_45067257	0	45067257	C	T
3	chr3_45074469	0	45074469	A	G
3	chr3_45081793	0	45081793	C	T
3	chr3_45081972	0	45081972	T	A
3	chr3_45085569	0	45085569	T	C
3	chr3_45092184	0	45092184	C	A
3	chr3_45094939	0	45094939	T	G
3	chr3_45096465	0	45096465	T	C
3	chr3_45097029	0	45097029	T	C
3	chr3_45097727	0	45097727	T	A
3	chr3_45104695	0	45104695	T	C
3	chr3_45128613	0	45128613	C	T
3	chr3_45130995	0	45130995	G	C
3	chr3_45134611	0	45134611	T	C
3	chr3_45139438	0	45139438	A	T
3	chr3_45140884	0	45140884	C	T
3	chr3_45149552	0	45149552	T	C
3	chr3_45155334	0	45155334	A	G
3	chr3_45155479	0	45155479	C	G
3	chr3_45162397	0	45162397	T	C
3	chr3_45166376	0	45166376	A	G
3	chr3_45183761	0	45183761	G	T
3	chr3_45185664	0	45185664	T	C
3	chr3_45196422	0	45196422	C	T
3	chr3_45197794	0	45197794	A	C
3	chr3_45199257	0	45199257	G	A
3	chr3_45204783	0	45204783	T	C
3	chr3_45212370	0	45212370	T	C
3	chr3_45212637	0	45212637	A	G
3	chr3_45213626	0	45213626	A	G
3	chr3_45214436	0	45214436	A	G
3	chr3_45216462	0	45216462	G	A
3	chr3_45216627	0	45216627	T	G
3	chr3_45218213	0	45218213	T	A
3	chr3_45226420	0	45226420	T	C
3	chr3_45227995	0	45227995	T	C
3	chr3_45229721	0	45229721	T	C
3	chr3_45231106	0	45231106	G	C
3	chr3_45243312	0	45243312	T	C
3	chr3_45253688	0	45253688	G	T
3	chr3_45265994	0	45265994	G	A
3	chr3_45270037	0	45270037	T	G
3	chr3_45270413	0	45270413	G	A
3	chr3_45275086	0	45275086	T	C
3	chr3_45278104	0	45278104	A	G
3	chr3_45284067	0	45284067	G	A
3	chr3_45285815	0	45285815	T	C
3	chr3_45296733	0	45296733	A	G
3	chr3_45306952	0	45306952	C	T
3	chr3_45309095	0	45309095	T	G
3	chr3_45315137	0	45315137	C	T
3	chr3_45316490	0	45316490	T	G
3	chr3_45316632	0	45316632	C	A
3	chr3_45321079	0	45321079	T	C
3	chr3_45327017	0	45327017	A	C
3	chr3_45328558	0	45328558	C	T
3	chr3_45339991	0	45339991	A	G
3	chr3_45341582	0	45341582	G	A
3	chr3_45344550	0	45344550	T	C
3	chr3_45348401	0	45348401	T	C
3	chr3_45351054	0	45351054	T	C
3	chr3_45358906	0	45358906	A	G
3	chr3_45359673	0	45359673	C	T
3	chr3_45381054	0	45381054	C	T
3	chr3_45404647	0	45404647	G	A
3	chr3_45411309	0	45411309	C	T
3	chr3_45427003	0	45427003	G	T
3	chr3_45430029	0	45430029	A	G
3	chr3_45434785	0	45434785	A	T
3	chr3_45438375	0	45438375	T	A
3	chr3_45440167	0	45440167	G	C
3	chr3_45441709	0	45441709	A	G
3	chr3_45455616	0	45455616	C	T
3	chr3_45473498	0	45473498	C	T
3	chr3_45479883	0	45479883	A	G
3	chr3_45494444	0	45494444	T	G
3	chr3_45517249	0	45517249	A	G
3	chr3_45517444	0	45517444	G	A
3	chr3_45519057	0	45519057	C	A
3	chr3_45522255	0	45522255	A	G
3	chr3_45534731	0	45534731	A	G
3	chr3_45538479	0	45538479	G	A
3	chr3_45543414	0	45543414	C	G
3	chr3_45555756	0	45555756	T	G
3	chr3_45559105	0	45559105	C	A
3	chr3_45559305	0	45559305	C	G
3	chr3_45568288	0	45568288	G	A
3	chr3_45581346	0	45581346	A	G
3	chr3_45582360	0	45582360	A	G
3	chr3_45583320	0	45583320	G	A
3	chr3_45583488	0	45583488	A	C
3	chr3_45586775	0	45586775	T	C
3	chr3_45587035	0	45587035	C	T
3	chr3_45589951	0	45589951	G	A
3	chr3_45599454	0	45599454	T	C
3	chr3_45621129	0	45621129	T	C
3	chr3_45632755	0	45632755	A	G
3	chr3_45636319	0	45636319	T	C
3	chr3_45645565	0	45645565	G	A
3	chr3_45646297	0	45646297	G	A
3	chr3_45654083	0	45654083	G	A
3	chr3_45656987	0	45656987	A	C
3	chr3_45662902	0	45662902	G	A
3	chr3_45669434	0	45669434	T	C
3	chr3_45672775	0	45672775	T	C
3	chr3_45681834	0	45681834	A	G
3	chr3_45699101	0	45699101	T	C
3	chr3_45700735	0	45700735	C	G
3	chr3_45710866	0	45710866	T	C
3	chr3_45722735	0	45722735	G	A
3	chr3_45731514	0	45731514	T	G
3	chr3_45738837	0	45738837	G	A
3	chr3_45743643	0	45743643	A	G
3	chr3_45746105	0	45746105	C	T
3	chr3_45747407	0	45747407	G	A
3	chr3_45749776	0	45749776	G	C
3	chr3_45763033	0	45763033	C	T
3	chr3_45765083	0	45765083	G	C
3	chr3_45768045	0	45768045	G	C
3	chr3_45768333	0	45768333	T	C
3	chr3_45770170	0	45770170	G	A
3	chr3_45774113	0	45774113	T	C
3	chr3_45787967	0	45787967	G	T
3	chr3_45790063	0	45790063	T	C
3	chr3_45805526	0	45805526	T	G
3	chr3_45811182	0	45811182	T	C
3	chr3_45812484	0	45812484	G	A
3	chr3_45823529	0	45823529	T	C
3	chr3_45829242	0	45829242	G	A
3	chr3_45829903	0	45829903	A	T
3	chr3_45833812	0	45833812	C	A
3	chr3_45840577	0	45840577	G	T
3	chr3_45840797	0	45840797	C	T
3	chr3_45857528	0	45857528	C	G
3	chr3_45860588	0	45860588	C	A
3	chr3_45860863	0	45860863	A	T
3	chr3_45862720	0	45862720	A	G
3	chr3_45863800	0	45863800	C	T
3	chr3_45863868	0	45863868	C	A
3	chr3_45867616	0	45867616	T	C
3	chr3_45874917	0	45874917	T	A
3	chr3_45875517	0	45875517	C	G
3	chr3_45881739	0	45881739	C	G
3	chr3_45881763	0	45881763	A	C
3	chr3_45883537	0	45883537	G	T
3	chr3_45888756	0	45888756	C	A
3	chr3_45930708	0	45930708	A	G
3	chr3_45931135	0	45931135	G	A
3	chr3_45939075	0	45939075	A	G
3	chr3_45942396	0	45942396	T	C
3	chr3_45945125	0	45945125	T	G
3	chr3_45945725	0	45945725	T	C
3	chr3_45951872	0	45951872	A	G
3	chr3_45958448	0	45958448	G	C
3	chr3_45959362	0	45959362	A	C
3	chr3_45963845	0	45963845	G	C
3	chr3_45966168	0	45966168	A	G
3	chr3_45979747	0	45979747	C	G
3	chr3_45987373	0	45987373	A	G
3	chr3_45988631	0	45988631	T	C
3	chr3_46009443	0	46009443	T	C
3	chr3_46014364	0	46014364	A	G
3	chr3_46022945	0	46022945	C	T
3	chr3_46025482	0	46025482	T	C
3	chr3_46029054	0	46029054	G	A
3	chr3_46037720	0	46037720	C	T
3	chr3_46039818	0	46039818	A	G
3	chr3_46051512	0	46051512	T	C
3	chr3_46053245	0	46053245	C	A
3	chr3_46071694	0	46071694	T	C
3	chr3_46077304	0	46077304	T	C
3	chr3_46079574	0	46079574	C	T
3	chr3_46092038	0	46092038	C	T
3	chr3_46097140	0	46097140	C	T
3	chr3_46097755	0	46097755	A	G
3	chr3_46110113	0	46110113	A	G
3	chr3_46110758	0	46110758	T	C
3	chr3_46116682	0	46116682	T	C
3	chr3_46120050	0	46120050	A	G
3	chr3_46120273	0	46120273	C	T
3	chr3_46130213	0	46130213	C	T
3	chr3_46147054	0	46147054	A	G
3	chr3_46149116	0	46149116	A	C
3	chr3_46155171	0	46155171	G	C
3	chr3_46160842	0	46160842	C	G
3	chr3_46170854	0	46170854	T	C
3	chr3_46184699	0	46184699	G	T
3	chr3_46200176	0	46200176	G	A
3	chr3_46201378	0	46201378	A	C
3	chr3_46212177	0	46212177	A	G
3	chr3_46213929	0	46213929	A	G
3	chr3_46215940	0	46215940	C	G
3	chr3_46220810	0	46220810	G	T
3	chr3_46224788	0	46224788	T	C
3	chr3_46227464	0	46227464	T	C
3	chr3_46248991	0	46248991	T	C
3	chr3_46252723	0	46252723	G	C
3	chr3_46258587	0	46258587	C	G
3	chr3_46265681	0	46265681	T	C
3	chr3_46267080	0	46267080	A	G
3	chr3_46279594	0	46279594	G	A
3	chr3_46283064	0	46283064	C	T
3	chr3_46289423	0	46289423	T	C
3	chr3_46291177	0	46291177	T	G
3	chr3_46297038	0	46297038	A	G
3	chr3_46299969	0	46299969	G	A
3	chr3_46309382	0	46309382	T	C
3	chr3_46312525	0	46312525	G	A
3	chr3_46315364	0	46315364	T	C
3	chr3_46315943	0	46315943	G	C
3	chr3_46316642	0	46316642	T	C
3	chr3_46317630	0	46317630	T	G
3	chr3_46322921	0	46322921	A	G
3	chr3_46325592	0	46325592	T	G
3	chr3_46356634	0	46356634	G	A
3	chr3_46372580	0	46372580	C	A
3	chr3_46383755	0	46383755	A	G
3	chr3_46386138	0	46386138	A	G
3	chr3_46391163	0	46391163	G	T
3	chr3_46398796	0	46398796	A	G
3	chr3_46410205	0	46410205	T	C
3	chr3_46429047	0	46429047	A	T
3	chr3_46429544	0	46429544	G	A
3	chr3_46440199	0	46440199	G	A
3	chr3_46440770	0	46440770	A	T
3	chr3_46448835	0	46448835	C	T
3	chr3_46454248	0	46454248	G	A
3	chr3_46456093	0	46456093	A	G
3	chr3_46456790	0	46456790	G	A
3	chr3_46459988	0	46459988	G	T
3	chr3_46473084	0	46473084	G	T
3	chr3_46475492	0	46475492	A	C
3	chr3_46478729	0	46478729	T	C
3	chr3_46482724	0	46482724	G	A
3	chr3_46487991	0	46487991	C	T
3	chr3_46491985	0	46491985	A	C
3	chr3_46500332	0	46500332	A	G
3	chr3_46504031	0	46504031	C	G
3	chr3_46504345	0	46504345	T	A
3	chr3_46506868	0	46506868	T	A
3	chr3_46510054	0	46510054	G	T
3	chr3_46525120	0	46525120	A	C
3	chr3_46554575	0	46554575	T	C
3	chr3_46557764	0	46557764	T	C
3	chr3_46559276	0	46559276	G	A
3	chr3_46559891	0	46559891	G	C
3	chr3_46581913	0	46581913	T	C
3	chr3_46587668	0	46587668	T	C
3	chr3_46588604	0	46588604	A	T
3	chr3_46591208	0	46591208	A	G
3	chr3_46594192	0	46594192	C	T
3	chr3_46597999	0	46597999	C	T
3	chr3_46613138	0	46613138	T	C
3	chr3_46615643	0	46615643	T	G
3	chr3_46616774	0	46616774	C	G
3	chr3_46622176	0	46622176	C	T
3	chr3_46624495	0	46624495	A	C
3	chr3_46628430	0	46628430	C	T
3	chr3_46629108	0	46629108	A	G
3	chr3_46631135	0	46631135	A	G
3	chr3_46642010	0	46642010	C	T
3	chr3_46652716	0	46652716	T	A
3	chr3_46668440	0	46668440	G	C
3	chr3_46671013	0	46671013	G	A
3	chr3_46671659	0	46671659	C	T
3	chr3_46681916	0	46681916	C	T
3	chr3_46693276	0	46693276	A	G
3	chr3_46693751	0	46693751	T	C
3	chr3_46694188	0	46694188	C	T
3	chr3_46699080	0	46699080	C	T
3	chr3_46703289	0	46703289	G	A
3	chr3_46703472	0	46703472	A	G
3	chr3_46709076	0	46709076	T	C
3	chr3_46712661	0	46712661	T	C
3	chr3_46724721	0	46724721	T	G
3	chr3_46736459	0	46736459	T	G
3	chr3_46737860	0	46737860	A	G
3	chr3_46737874	0	46737874	A	G
3	chr3_46751859	0	46751859	A	G
3	chr3_46753853	0	46753853	G	T
3	chr3_46759084	0	46759084	T	C
3	chr3_46759750	0	46759750	C	G
3	chr3_46771566	0	46771566	A	G
3	chr3_46772657	0	46772657	A	G
3	chr3_46788400	0	46788400	G	A
3	chr3_46796245	0	46796245	A	G
3	chr3_46797809	0	46797809	C	A
3	chr3_46813456	0	46813456	C	T
3	chr3_46834767	0	46834767	G	A
3	chr3_46839121	0	46839121	T	G
3	chr3_46859886	0	46859886	T	C
3	chr3_46870611	0	46870611	T	C
3	chr3_46873349	0	46873349	A	C
3	chr3_46881152	0	46881152	A	G
3	chr3_46904447	0	46904447	T	C
3	chr3_46909607	0	46909607	C	T
3	chr3_46909964	0	46909964	A	C
3	chr3_46911088	0	46911088	A	T
3	chr3_46913073	0	46913073	G	A
3	chr3_46915191	0	46915191	G	C
3	chr3_46917204	0	46917204	A	G
3	chr3_46918398	0	46918398	T	G
3	chr3_46920748	0	46920748	A	G
3	chr3_46931849	0	46931849	A	G
3	chr3_46933800	0	46933800	T	C
3	chr3_46946622	0	46946622	T	G
3	chr3_46970014	0	46970014	A	G
3	chr3_46974670	0	46974670	G	T
3	chr3_46977362	0	46977362	T	C
3	chr3_46978956	0	46978956	A	C
3	chr3_46981201	0	46981201	C	G
3	chr3_46983705	0	46983705	C	A
3	chr3_46985658	0	46985658	T	C
3	chr3_46988709	0	46988709	G	A
3	chr3_46996961	0	46996961	C	T
3	chr3_47005746	0	47005746	T	A
3	chr3_47006423	0	47006423	T	C
3	chr3_47023123	0	47023123	A	C
3	chr3_47028562	0	47028562	T	C
3	chr3_47037748	0	47037748	T	C
3	chr3_47038381	0	47038381	T	A
3	chr3_47038583	0	47038583	A	C
3	chr3_47044198	0	47044198	A	G
3	chr3_47049848	0	47049848	G	A
3	chr3_47077396	0	47077396	T	C
3	chr3_47091901	0	47091901	A	T
3	chr3_47099139	0	47099139	T	G
3	chr3_47100443	0	47100443	C	G
3	chr3_47117759	0	47117759	C	T
3	chr3_47123048	0	47123048	T	C
3	chr3_47134863	0	47134863	A	G
3	chr3_47138137	0	47138137	T	C
3	chr3_47140950	0	47140950	G	A
3	chr3_47143551	0	47143551	A	C
3	chr3_47168047	0	47168047	A	G
3	chr3_47172115	0	47172115	T	C
3	chr3_47172524	0	47172524	A	T
3	chr3_47176447	0	47176447	C	T
3	chr3_47176848	0	47176848	G	T
3	chr3_47183313	0	47183313	C	T
3	chr3_47183876	0	47183876	A	G
3	chr3_47185545	0	47185545	G	T
3	chr3_47197235	0	47197235	A	G
3	chr3_47198898	0	47198898	T	A
3	chr3_47203035	0	47203035	C	T
3	chr3_47210425	0	47210425	G	T
3	chr3_47215533	0	47215533	A	T
3	chr3_47216231	0	47216231	A	G
3	chr3_47218319	0	47218319	A	G
3	chr3_47220227	0	47220227	G	A
3	chr3_47222224	0	47222224	T	C
3	chr3_47238092	0	47238092	G	A
3	chr3_47240236	0	47240236	A	T
3	chr3_47248936	0	47248936	T	A
3	chr3_47252005	0	47252005	T	G
3	chr3_47252918	0	47252918	C	T
3	chr3_47266425	0	47266425	T	C
3	chr3_47277912	0	47277912	G	T
3	chr3_47288245	0	47288245	C	A
3	chr3_47289235	0	47289235	T	C
3	chr3_47289611	0	47289611	C	T
3	chr3_47292709	0	47292709	C	T
3	chr3_47316756	0	47316756	G	A
3	chr3_47322392	0	47322392	A	G
3	chr3_47330147	0	47330147	T	A
3	chr3_47336843	0	47336843	C	T
3	chr3_47337302	0	47337302	C	G
3	chr3_47344027	0	47344027	G	T
3	chr3_47347110	0	47347110	C	T
3	chr3_47347365	0	47347365	T	C
3	chr3_47347733	0	47347733	T	A
3	chr3_47348644	0	47348644	A	G
3	chr3_47353818	0	47353818	C	T
3	chr3_47356485	0	47356485	T	C
3	chr3_47361672	0	47361672	G	T
3	chr3_47368561	0	47368561	C	G
3	chr3_47375043	0	47375043	G	T
3	chr3_47376149	0	47376149	T	C
3	chr3_47376885	0	47376885	A	G
3	chr3_47388468	0	47388468	C	G
3	chr3_47391056	0	47391056	C	A
3	chr3_47396143	0	47396143	T	C
3	chr3_47402609	0	47402609	A	G
3	chr3_47408604	0	47408604	A	G
3	chr3_47409635	0	47409635	A	G
3	chr3_47414988	0	47414988	C	T
3	chr3_47422036	0	47422036	C	T
3	chr3_47436588	0	47436588	T	C
3	chr3_47445744	0	47445744	C	G
3	chr3_47448554	0	47448554	C	G
3	chr3_47448958	0	47448958	A	G
3	chr3_47457733	0	47457733	C	T
3	chr3_47468632	0	47468632	C	T
3	chr3_47469414	0	47469414	T	C
3	chr3_47471800	0	47471800	T	C
3	chr3_47472251	0	47472251	A	T
3	chr3_47473030	0	47473030	A	G
3	chr3_47480325	0	47480325	T	C
3	chr3_47480725	0	47480725	T	C
3	chr3_47507775	0	47507775	T	G
3	chr3_47517017	0	47517017	T	C
3	chr3_47522054	0	47522054	C	T
3	chr3_47525849	0	47525849	A	C
3	chr3_47539435	0	47539435	C	G
3	chr3_47539442	0	47539442	C	T
3	chr3_47545861	0	47545861	T	C
3	chr3_47547233	0	47547233	G	A
3	chr3_47554547	0	47554547	T	C
3	chr3_47564153	0	47564153	A	G
3	chr3_47573813	0	47573813	A	G
3	chr3_47574125	0	47574125	C	A
3	chr3_47603492	0	47603492	A	G
3	chr3_47603819	0	47603819	C	T
3	chr3_47606448	0	47606448	G	A
3	chr3_47608372	0	47608372	T	C
3	chr3_47617371	0	47617371	G	T
3	chr3_47631120	0	47631120	C	T
3	chr3_47633974	0	47633974	G	A
3	chr3_47642812	0	47642812	A	C
3	chr3_47657680	0	47657680	T	C
3	chr3_47661641	0	47661641	G	A
3	chr3_47673045	0	47673045	C	G
3	chr3_47674382	0	47674382	A	G
3	chr3_47674571	0	47674571	A	T
3	chr3_47682641	0	47682641	C	T
3	chr3_47685076	0	47685076	C	T
3	chr3_47687239	0	47687239	C	T
3	chr3_47702332	0	47702332	A	G
3	chr3_47704723	0	47704723	C	T
3	chr3_47704908	0	47704908	C	T
3	chr3_47715152	0	47715152	C	T
3	chr3_47721898	0	47721898	T	C
3	chr3_47722957	0	47722957	A	G
3	chr3_47732709	0	47732709	G	C
3	chr3_47737048	0	47737048	G	C
3	chr3_47746929	0	47746929	C	A
3	chr3_47750244	0	47750244	C	G
3	chr3_47750675	0	47750675	A	G
3	chr3_47754566	0	47754566	G	A
3	chr3_47772239	0	47772239	C	T
3	chr3_47774570	0	47774570	C	T
3	chr3_47784622	0	47784622	G	A
3	chr3_47787689	0	47787689	A	G
3	chr3_47798903	0	47798903	C	T
3	chr3_47800101	0	47800101	G	A
3	chr3_47804708	0	47804708	A	G
3	chr3_47810830	0	47810830	A	G
3	chr3_47813735	0	47813735	G	A
3	chr3_47815848	0	47815848	G	C
3	chr3_47816895	0	47816895	C	T
3	chr3_47817709	0	47817709	T	C
3	chr3_47838524	0	47838524	G	A
3	chr3_47844901	0	47844901	A	C
3	chr3_47870271	0	47870271	C	T
3	chr3_47870406	0	47870406	T	C
3	chr3_47874972	0	47874972	T	C
3	chr3_47877905	0	47877905	A	G
3	chr3_47899559	0	47899559	C	A
3	chr3_47903754	0	47903754	T	C
3	chr3_47906730	0	47906730	A	G
3	chr3_47914388	0	47914388	T	A
3	chr3_47915646	0	47915646	A	G
3	chr3_47921589	0	47921589	A	G
3	chr3_47935532	0	47935532	A	G
3	chr3_47939382	0	47939382	C	A
3	chr3_47951618	0	47951618	A	G
3	chr3_47952572	0	47952572	A	G
3	chr3_47953977	0	47953977	T	A
3	chr3_47954437	0	47954437	A	C
3	chr3_47959956	0	47959956	A	G
3	chr3_47980588	0	47980588	C	T
3	chr3_47984767	0	47984767	G	C
3	chr3_47999726	0	47999726	T	C
3	chr3_48004871	0	48004871	C	T
3	chr3_48012313	0	48012313	C	T
3	chr3_48013538	0	48013538	T	C
3	chr3_48015286	0	48015286	A	G
3	chr3_48015770	0	48015770	A	C
3	chr3_48017259	0	48017259	G	A
3	chr3_48030331	0	48030331	T	A
3	chr3_48034087	0	48034087	C	A
3	chr3_48035826	0	48035826	T	C
3	chr3_48040889	0	48040889	A	G
3	chr3_48041058	0	48041058	A	T
3	chr3_48041298	0	48041298	A	G
3	chr3_48041936	0	48041936	T	C
3	chr3_48050629	0	48050629	C	G
3	chr3_48058383	0	48058383	A	G
3	chr3_48070081	0	48070081	C	G
3	chr3_48071670	0	48071670	T	C
3	chr3_48073133	0	48073133	T	C
3	chr3_48089393	0	48089393	C	T
3	chr3_48096226	0	48096226	T	C
3	chr3_48100297	0	48100297	T	C
3	chr3_48102720	0	48102720	T	G
3	chr3_48105594	0	48105594	C	T
3	chr3_48122605	0	48122605	C	T
3	chr3_48124626	0	48124626	A	G
3	chr3_48127612	0	48127612	T	C
3	chr3_48128322	0	48128322	T	A
3	chr3_48137742	0	48137742	A	G
3	chr3_48140435	0	48140435	C	T
3	chr3_48142597	0	48142597	A	G
3	chr3_48149256	0	48149256	A	C
3	chr3_48149412	0	48149412	C	T
3	chr3_48179344	0	48179344	T	C
3	chr3_48190262	0	48190262	T	C
3	chr3_48196481	0	48196481	T	C
3	chr3_48199108	0	48199108	G	A
3	chr3_48201645	0	48201645	C	T
3	chr3_48202331	0	48202331	G	C
3	chr3_48202360	0	48202360	T	C
3	chr3_48205516	0	48205516	T	C
3	chr3_48207679	0	48207679	C	T
3	chr3_48215621	0	48215621	T	C
3	chr3_48221639	0	48221639	T	C
3	chr3_48225468	0	48225468	C	T
3	chr3_48226421	0	48226421	T	C
3	chr3_48230652	0	48230652	C	T
3	chr3_48232062	0	48232062	C	T
3	chr3_48234623	0	48234623	G	A
3	chr3_48241852	0	48241852	T	C
3	chr3_48242762	0	48242762	T	C
3	chr3_48242925	0	48242925	A	C
3	chr3_48244696	0	48244696	G	C
3	chr3_48249905	0	48249905	T	C
3	chr3_48252374	0	48252374	A	G
3	chr3_48252836	0	48252836	G	A
3	chr3_48258601	0	48258601	T	G
3	chr3_48274933	0	48274933	T	C
3	chr3_48282070	0	48282070	T	A
3	chr3_48286593	0	48286593	G	A
3	chr3_48286897	0	48286897	G	A
3	chr3_48291517	0	48291517	A	G
3	chr3_48292347	0	48292347	C	A
3	chr3_48294891	0	48294891	C	T
3	chr3_48302061	0	48302061	T	C
3	chr3_48302721	0	48302721	G	A
3	chr3_48309706	0	48309706	G	A
3	chr3_48322457	0	48322457	T	G
3	chr3_48323395	0	48323395	G	A
3	chr3_48325980	0	48325980	G	T
3	chr3_48335393	0	48335393	A	G
3	chr3_48339827	0	48339827	G	C
3	chr3_48344956	0	48344956	G	C
3	chr3_48359504	0	48359504	A	C
3	chr3_48366340	0	48366340	A	C
3	chr3_48367656	0	48367656	T	C
3	chr3_48369140	0	48369140	A	T
3	chr3_48376385	0	48376385	G	A
3	chr3_48377608	0	48377608	G	A
3	chr3_48380112	0	48380112	G	A
3	chr3_48383511	0	48383511	T	C
3	chr3_48383564	0	48383564	G	A
3	chr3_48384881	0	48384881	A	G
3	chr3_48388006	0	48388006	A	C
3	chr3_48404017	0	48404017	A	G
3	chr3_48430690	0	48430690	C	T
3	chr3_48432758	0	48432758	C	T
3	chr3_48434905	0	48434905	T	G
3	chr3_48440703	0	48440703	G	C
3	chr3_48442566	0	48442566	T	C
3	chr3_48445834	0	48445834	T	C
3	chr3_48458346	0	48458346	C	T
3	chr3_48464776	0	48464776	C	T
3	chr3_48471059	0	48471059	C	G
3	chr3_48472115	0	48472115	G	T
3	chr3_48472331	0	48472331	T	C
3	chr3_48482908	0	48482908	T	C
3	chr3_48491161	0	48491161	G	T
3	chr3_48491991	0	48491991	A	C
3	chr3_48493797	0	48493797	G	T
3	chr3_48498934	0	48498934	T	C
3	chr3_48505893	0	48505893	G	C
3	chr3_48508251	0	48508251	T	A
3	chr3_48508896	0	48508896	A	G
3	chr3_48511340	0	48511340	A	G
3	chr3_48534011	0	48534011	A	G
3	chr3_48539222	0	48539222	A	G
3	chr3_48553071	0	48553071	T	C
3	chr3_48558036	0	48558036	C	T
3	chr3_48561130	0	48561130	A	C
3	chr3_48583030	0	48583030	G	A
3	chr3_48584472	0	48584472	G	T
3	chr3_48590892	0	48590892	A	G
3	chr3_48599853	0	48599853	A	G
3	chr3_48606521	0	48606521	G	T
3	chr3_48612135	0	48612135	C	A
3	chr3_48612553	0	48612553	C	T
3	chr3_48618488	0	48618488	C	T
3	chr3_48621285	0	48621285	C	T
3	chr3_48623928	0	48623928	G	A
3	chr3_48625137	0	48625137	A	G
3	chr3_48629114	0	48629114	G	A
3	chr3_48638708	0	48638708	A	C
3	chr3_48639845	0	48639845	T	C
3	chr3_48640505	0	48640505	G	A
3	chr3_48641544	0	48641544	G	A
3	chr3_48658925	0	48658925	G	A
3	chr3_48661836	0	48661836	A	G
3	chr3_48665458	0	48665458	C	T
3	chr3_48668077	0	48668077	G	A
3	chr3_48672175	0	48672175	T	C
3	chr3_48673923	0	48673923	G	T
3	chr3_48680871	0	48680871	T	C
3	chr3_48682224	0	48682224	C	T
3	chr3_48683484	0	48683484	A	G
3	chr3_48683920	0	48683920	A	C
3	chr3_48686705	0	48686705	C	T
3	chr3_48687567	0	48687567	T	C
3	chr3_48701071	0	48701071	A	G
3	chr3_48702713	0	48702713	T	C
3	chr3_48704813	0	48704813	T	A
3	chr3_48707524	0	48707524	A	T
3	chr3_48707920	0	48707920	T	C
3	chr3_48712895	0	48712895	A	T
3	chr3_48733464	0	48733464	T	C
3	chr3_48735807	0	48735807	G	A
3	chr3_48738796	0	48738796	G	A
3	chr3_48742264	0	48742264	C	A
3	chr3_48751758	0	48751758	C	T
3	chr3_48754045	0	48754045	T	C
3	chr3_48764479	0	48764479	G	C
3	chr3_48768263	0	48768263	T	C
3	chr3_48768569	0	48768569	A	G
3	chr3_48770695	0	48770695	T	C
3	chr3_48775596	0	48775596	T	C
3	chr3_48780651	0	48780651	T	C
3	chr3_48780847	0	48780847	C	G
3	chr3_48782942	0	48782942	C	T
3	chr3_48783722	0	48783722	C	A
3	chr3_48789617	0	48789617	C	T
3	chr3_48792800	0	48792800	A	G
3	chr3_48793504	0	48793504	A	G
3	chr3_48793604	0	48793604	C	A
3	chr3_48801613	0	48801613	T	C
3	chr3_48803377	0	48803377	A	G
3	chr3_48804981	0	48804981	T	C
3	chr3_48808608	0	48808608	A	G
3	chr3_48812431	0	48812431	T	A
3	chr3_48814363	0	48814363	T	C
3	chr3_48817830	0	48817830	G	C
3	chr3_48819826	0	48819826	A	T
3	chr3_48827168	0	48827168	G	T
3	chr3_48833184	0	48833184	C	T
3	chr3_48837140	0	48837140	A	G
3	chr3_48843192	0	48843192	C	G
3	chr3_48873218	0	48873218	G	A
3	chr3_48874193	0	48874193	G	A
3	chr3_48886979	0	48886979	C	T
3	chr3_48889889	0	48889889	A	G
3	chr3_48895216	0	48895216	A	G
3	chr3_48901407	0	48901407	T	C
3	chr3_48902273	0	48902273	T	A
3	chr3_48913119	0	48913119	G	C
3	chr3_48924298	0	48924298	T	C
3	chr3_48932446	0	48932446	T	C
3	chr3_48941311	0	48941311	T	C
3	chr3_48945702	0	48945702	G	A
3	chr3_48949889	0	48949889	G	C
3	chr3_48953756	0	48953756	T	C
3	chr3_48961586	0	48961586	G	A
3	chr3_48963066	0	48963066	T	C
3	chr3_48963373	0	48963373	A	G
3	chr3_48963517	0	48963517	G	C
3	chr3_48965330	0	48965330	A	T
3	chr3_48965489	0	48965489	G	T
3	chr3_48987854	0	48987854	T	C
3	chr3_48991575	0	48991575	T	C
3	chr3_49002756	0	49002756	C	T
3	chr3_49016915	0	49016915	C	A
3	chr3_49016997	0	49016997	T	C
3	chr3_49020866	0	49020866	G	A
3	chr3_49023265	0	49023265	G	A
3	chr3_49023911	0	49023911	G	A
3	chr3_49029557	0	49029557	C	T
3	chr3_49034175	0	49034175	G	C
3	chr3_49038161	0	49038161	G	A
3	chr3_49043666	0	49043666	A	G
3	chr3_49043720	0	49043720	A	T
3	chr3_49044531	0	49044531	G	A
3	chr3_49046018	0	49046018	G	A
3	chr3_49052515	0	49052515	A	G
3	chr3_49053586	0	49053586	A	G
3	chr3_49067129	0	49067129	C	T
3	chr3_49067357	0	49067357	G	A
3	chr3_49067882	0	49067882	G	A
3	chr3_49076296	0	49076296	T	C
3	chr3_49089914	0	49089914	A	C
3	chr3_49090639	0	49090639	T	C
3	chr3_49096779	0	49096779	G	C
3	chr3_49098519	0	49098519	G	A
3	chr3_49101603	0	49101603	G	C
3	chr3_49105876	0	49105876	C	G
3	chr3_49106022	0	49106022	C	T
3	chr3_49107410	0	49107410	G	A
3	chr3_49111943	0	49111943	T	C
3	chr3_49112130	0	49112130	A	G
3	chr3_49116591	0	49116591	T	C
3	chr3_49116684	0	49116684	A	G
3	chr3_49119096	0	49119096	G	C
3	chr3_49127274	0	49127274	G	A
3	chr3_49135545	0	49135545	G	T
3	chr3_49137180	0	49137180	T	A
3	chr3_49139432	0	49139432	G	A
3	chr3_49142083	0	49142083	A	G
3	chr3_49145547	0	49145547	A	C
3	chr3_49152313	0	49152313	G	A
3	chr3_49160378	0	49160378	A	G
3	chr3_49164310	0	49164310	G	A
3	chr3_49166635	0	49166635	C	T
3	chr3_49169847	0	49169847	G	C
3	chr3_49173911	0	49173911	A	G
3	chr3_49193262	0	49193262	A	C
3	chr3_49204242	0	49204242	T	C
3	chr3_49205704	0	49205704	A	G
3	chr3_49224286	0	49224286	G	T
3	chr3_49226066	0	49226066	G	A
3	chr3_49226662	0	49226662	G	A
3	chr3_49228513	0	49228513	C	T
3	chr3_49233300	0	49233300	T	C
3	chr3_49234106	0	49234106	T	A
3	chr3_49236122	0	49236122	G	A
3	chr3_49239887	0	49239887	C	T
3	chr3_49244557	0	49244557	A	G
3	chr3_49248399	0	49248399	A	G
3	chr3_49250588	0	49250588	A	G
3	chr3_49251045	0	49251045	T	C
3	chr3_49256710	0	49256710	G	A
3	chr3_49258125	0	49258125	G	T
3	chr3_49263783	0	49263783	A	G
3	chr3_49281506	0	49281506	G	A
3	chr3_49297893	0	49297893	C	G
3	chr3_49298880	0	49298880	T	C
3	chr3_49309385	0	49309385	C	T
3	chr3_49310696	0	49310696	A	G
3	chr3_49324319	0	49324319	C	T
3	chr3_49325944	0	49325944	T	G
3	chr3_49326980	0	49326980	T	C
3	chr3_49345769	0	49345769	G	C
3	chr3_49352065	0	49352065	C	T
3	chr3_49352571	0	49352571	T	C
3	chr3_49356709	0	49356709	C	T
3	chr3_49364757	0	49364757	T	C
3	chr3_49371717	0	49371717	A	G
3	chr3_49389366	0	49389366	C	A
3	chr3_49390462	0	49390462	G	T
3	chr3_49392783	0	49392783	C	T
3	chr3_49395912	0	49395912	T	C
3	chr3_49436220	0	49436220	C	T
3	chr3_49447229	0	49447229	A	G
3	chr3_49447923	0	49447923	T	C
3	chr3_49455045	0	49455045	A	G
3	chr3_49456319	0	49456319	T	C
3	chr3_49456916	0	49456916	T	C
3	chr3_49461328	0	49461328	G	C
3	chr3_49462496	0	49462496	T	C
3	chr3_49471120	0	49471120	G	A
3	chr3_49485997	0	49485997	C	A
3	chr3_49486006	0	49486006	A	G
3	chr3_49489544	0	49489544	A	G
3	chr3_49489581	0	49489581	T	C
3	chr3_49497060	0	49497060	G	C
3	chr3_49505135	0	49505135	G	T
3	chr3_49515590	0	49515590	G	A
3	chr3_49517554	0	49517554	A	G
3	chr3_49521651	0	49521651	A	G
3	chr3_49528797	0	49528797	T	C
3	chr3_49530240	0	49530240	G	A
3	chr3_49534409	0	49534409	C	T
3	chr3_49535829	0	49535829	T	C
3	chr3_49539001	0	49539001	C	G
3	chr3_49541503	0	49541503	A	C
3	chr3_49546689	0	49546689	G	A
3	chr3_49562203	0	49562203	C	G
3	chr3_49574492	0	49574492	T	A
3	chr3_49580421	0	49580421	G	A
3	chr3_49580914	0	49580914	T	C
3	chr3_49585845	0	49585845	C	A
3	chr3_49588444	0	49588444	A	G
3	chr3_49591992	0	49591992	T	A
3	chr3_49594518	0	49594518	T	A
3	chr3_49596021	0	49596021	G	A
3	chr3_49596214	0	49596214	C	T
3	chr3_49602659	0	49602659	A	G
3	chr3_49612942	0	49612942	C	G
3	chr3_49613743	0	49613743	C	T
3	chr3_49613982	0	49613982	T	G
3	chr3_49615735	0	49615735	G	A
3	chr3_49618679	0	49618679	G	A
3	chr3_49624715	0	49624715	A	G
3	chr3_49625224	0	49625224	C	A
3	chr3_49626065	0	49626065	T	C
3	chr3_49633292	0	49633292	C	A
3	chr3_49646327	0	49646327	T	G
3	chr3_49647538	0	49647538	C	G
3	chr3_49650648	0	49650648	T	C
3	chr3_49650851	0	49650851	T	G
3	chr3_49653327	0	49653327	G	A
3	chr3_49656500	0	49656500	G	A
3	chr3_49657762	0	49657762	T	C
3	chr3_49666750	0	49666750	T	C
3	chr3_49671521	0	49671521	G	A
3	chr3_49672086	0	49672086	G	C
3	chr3_49673212	0	49673212	A	G
3	chr3_49676781	0	49676781	T	C
3	chr3_49677727	0	49677727	G	A
3	chr3_49682976	0	49682976	T	C
3	chr3_49684710	0	49684710	A	G
3	chr3_49685179	0	49685179	A	G
3	chr3_49685706	0	49685706	C	T
3	chr3_49686963	0	49686963	A	G
3	chr3_49702800	0	49702800	C	T
3	chr3_49705122	0	49705122	G	A
3	chr3_49708431	0	49708431	C	T
3	chr3_49716072	0	49716072	A	C
3	chr3_49717231	0	49717231	C	G
3	chr3_49717899	0	49717899	A	G
3	chr3_49728789	0	49728789	A	G
3	chr3_49742567	0	49742567	A	G
3	chr3_49743725	0	49743725	C	T
3	chr3_49745569	0	49745569	C	G
3	chr3_49749208	0	49749208	G	A
3	chr3_49759482	0	49759482	T	C
3	chr3_49761931	0	49761931	G	T
3	chr3_49771130	0	49771130	T	A
3	chr3_49780456	0	49780456	T	C
3	chr3_49783822	0	49783822	G	A
3	chr3_49784779	0	49784779	C	T
3	chr3_49791453	0	49791453	C	G
3	chr3_49796826	0	49796826	A	G
3	chr3_49799789	0	49799789	A	T
3	chr3_49803507	0	49803507	C	T
3	chr3_49806191	0	49806191	C	T
3	chr3_49810369	0	49810369	G	A
3	chr3_49814641	0	49814641	A	C
3	chr3_49814710	0	49814710	C	T
3	chr3_49816588	0	49816588	C	T
3	chr3_49821035	0	49821035	G	A
3	chr3_49822414	0	49822414	C	T
3	chr3_49831583	0	49831583	A	G
3	chr3_49833312	0	49833312	G	A
3	chr3_49837515	0	49837515	T	C
3	chr3_49842914	0	49842914	C	T
3	chr3_49850623	0	49850623	T	G
3	chr3_49856496	0	49856496	T	C
3	chr3_49860939	0	49860939	A	G
3	chr3_49865688	0	49865688	A	G
3	chr3_49867094	0	49867094	C	T
3	chr3_49868220	0	49868220	A	T
3	chr3_49868985	0	49868985	T	C
3	chr3_49873086	0	49873086	G	A
3	chr3_49882275	0	49882275	A	C
3	chr3_49887009	0	49887009	G	T
3	chr3_49888941	0	49888941	A	G
3	chr3_49891880	0	49891880	C	T
3	chr3_49894032	0	49894032	A	T
3	chr3_49898188	0	49898188	A	G
3	chr3_49914982	0	49914982	C	T
3	chr3_49918919	0	49918919	C	T
3	chr3_49921405	0	49921405	G	A
3	chr3_49921912	0	49921912	A	G
3	chr3_49922367	0	49922367	G	A
3	chr3_49923061	0	49923061	T	C
3	chr3_49924099	0	49924099	T	C
3	chr3_49924823	0	49924823	C	T
3	chr3_49930681	0	49930681	G	A
3	chr3_49933795	0	49933795	T	C
3	chr3_49936981	0	49936981	C	T
3	chr3_49940717	0	49940717	A	G
3	chr3_49941079	0	49941079	T	C
3	chr3_49941561	0	49941561	G	C
3	chr3_49954619	0	49954619	G	A
3	chr3_49958775	0	49958775	G	A
3	chr3_49964811	0	49964811	A	C
3	chr3_49974785	0	49974785	G	A
3	chr3_49976687	0	49976687	A	G
3	chr3_49979274	0	49979274	G	A
3	chr3_49983576	0	49983576	G	A
3	chr3_49986366	0	49986366	C	A
3	chr3_49988464	0	49988464	C	T
3	chr3_49993491	0	49993491	T	C
3	chr3_49996806	0	49996806	G	A
3	chr3_50015947	0	50015947	C	T
3	chr3_50019765	0	50019765	C	T
3	chr3_50026003	0	50026003	A	G
3	chr3_50031739	0	50031739	C	T
3	chr3_50032438	0	50032438	G	A
3	chr3_50035566	0	50035566	C	G
3	chr3_50042798	0	50042798	T	C
3	chr3_50073457	0	50073457	G	T
3	chr3_50079381	0	50079381	C	G
3	chr3_50089212	0	50089212	T	C
3	chr3_50092759	0	50092759	A	G
3	chr3_50097851	0	50097851	T	C
3	chr3_50099123	0	50099123	A	G
3	chr3_50105545	0	50105545	A	C
3	chr3_50105921	0	50105921	A	C
3	chr3_50109674	0	50109674	A	G
3	chr3_50116986	0	50116986	C	A
3	chr3_50130181	0	50130181	T	C
3	chr3_50130785	0	50130785	G	T
3	chr3_50135696	0	50135696	A	T
3	chr3_50149649	0	50149649	A	G
3	chr3_50150032	0	50150032	A	G
3	chr3_50161741	0	50161741	T	C
3	chr3_50169367	0	50169367	A	C
3	chr3_50170048	0	50170048	T	C
3	chr3_50176272	0	50176272	T	C
3	chr3_50176413	0	50176413	C	A
3	chr3_50179180	0	50179180	G	T
3	chr3_50186278	0	50186278	T	C
3	chr3_50186888	0	50186888	C	T
3	chr3_50189138	0	50189138	C	T
3	chr3_50189359	0	50189359	A	G
3	chr3_50197871	0	50197871	T	C
3	chr3_50206382	0	50206382	C	T
3	chr3_50217864	0	50217864	A	C
3	chr3_50218802	0	50218802	T	C
3	chr3_50233328	0	50233328	A	G
3	chr3_50234662	0	50234662	T	G
3	chr3_50244888	0	50244888	T	C
3	chr3_50246695	0	50246695	C	T
3	chr3_50247260	0	50247260	G	A
3	chr3_50268743	0	50268743	C	A
3	chr3_50280486	0	50280486	C	G
3	chr3_50281091	0	50281091	A	G
3	chr3_50281649	0	50281649	C	T
3	chr3_50283245	0	50283245	C	A
3	chr3_50301389	0	50301389	A	G
3	chr3_50311335	0	50311335	T	A
3	chr3_50316332	0	50316332	A	G
3	chr3_50317724	0	50317724	C	T
3	chr3_50328860	0	50328860	G	A
3	chr3_50335613	0	50335613	A	G
3	chr3_50337335	0	50337335	C	G
3	chr3_50338469	0	50338469	C	T
3	chr3_50347150	0	50347150	A	G
3	chr3_50347751	0	50347751	G	A
3	chr3_50350539	0	50350539	C	T
3	chr3_50353143	0	50353143	A	G
3	chr3_50370627	0	50370627	A	G
3	chr3_50379598	0	50379598	A	G
3	chr3_50387184	0	50387184	C	G
3	chr3_50392281	0	50392281	T	C
3	chr3_50403415	0	50403415	G	A
3	chr3_50426014	0	50426014	A	G
3	chr3_50431612	0	50431612	A	G
3	chr3_50450575	0	50450575	G	A
3	chr3_50466464	0	50466464	T	C
3	chr3_50467125	0	50467125	T	G
3	chr3_50507581	0	50507581	T	G
3	chr3_50514180	0	50514180	A	G
3	chr3_50516371	0	50516371	G	A
3	chr3_50519627	0	50519627	G	A
3	chr3_50520088	0	50520088	C	A
3	chr3_50525272	0	50525272	G	A
3	chr3_50526881	0	50526881	C	T
3	chr3_50534900	0	50534900	T	C
3	chr3_50541355	0	50541355	G	A
3	chr3_50542527	0	50542527	T	C
3	chr3_50545230	0	50545230	A	G
3	chr3_50545480	0	50545480	A	G
3	chr3_50548548	0	50548548	A	C
3	chr3_50554507	0	50554507	G	A
3	chr3_50565016	0	50565016	C	G
3	chr3_50566378	0	50566378	A	T
3	chr3_50567325	0	50567325	T	G
3	chr3_50574209	0	50574209	A	T
3	chr3_50576636	0	50576636	C	T
3	chr3_50590542	0	50590542	A	G
3	chr3_50595904	0	50595904	C	A
3	chr3_50600515	0	50600515	A	G
3	chr3_50601893	0	50601893	G	A
3	chr3_50603830	0	50603830	G	A
3	chr3_50622030	0	50622030	T	C
3	chr3_50622844	0	50622844	G	T
3	chr3_50626460	0	50626460	G	A
3	chr3_50634726	0	50634726	A	G
3	chr3_50637870	0	50637870	C	T
3	chr3_50643754	0	50643754	G	A
3	chr3_50645762	0	50645762	G	A
3	chr3_50653384	0	50653384	A	G
3	chr3_50653561	0	50653561	T	G
3	chr3_50654484	0	50654484	A	G
3	chr3_50656369	0	50656369	T	C
3	chr3_50657636	0	50657636	A	G
3	chr3_50660878	0	50660878	A	G
3	chr3_50662543	0	50662543	C	A
3	chr3_50663714	0	50663714	C	G
3	chr3_50667744	0	50667744	T	C
3	chr3_50680901	0	50680901	C	T
3	chr3_50688323	0	50688323	A	G
3	chr3_50690357	0	50690357	A	G
3	chr3_50698514	0	50698514	G	A
3	chr3_50711323	0	50711323	A	G
3	chr3_50717455	0	50717455	C	A
3	chr3_50725858	0	50725858	A	G
3	chr3_50725884	0	50725884	A	G
3	chr3_50731444	0	50731444	A	G
3	chr3_50739402	0	50739402	A	C
3	chr3_50755761	0	50755761	A	G
3	chr3_50760971	0	50760971	C	G
3	chr3_50762863	0	50762863	C	T
3	chr3_50792143	0	50792143	C	G
3	chr3_50794545	0	50794545	T	C
3	chr3_50804225	0	50804225	T	C
3	chr3_50815214	0	50815214	G	A
3	chr3_50815729	0	50815729	A	G
3	chr3_50830251	0	50830251	C	T
3	chr3_50836125	0	50836125	G	T
3	chr3_50843724	0	50843724	A	G
3	chr3_50851069	0	50851069	C	G
3	chr3_50854867	0	50854867	G	A
3	chr3_50854944	0	50854944	G	T
3	chr3_50858788	0	50858788	T	C
3	chr3_50868274	0	50868274	C	T
3	chr3_50872280	0	50872280	C	T
3	chr3_50879078	0	50879078	A	T
3	chr3_50881299	0	50881299	C	T
3	chr3_50894860	0	50894860	C	G
3	chr3_50904617	0	50904617	A	C
3	chr3_50906813	0	50906813	T	C
3	chr3_50909737	0	50909737	T	C
3	chr3_50910569	0	50910569	T	C
3	chr3_50910574	0	50910574	T	C
3	chr3_50911031	0	50911031	C	T
3	chr3_50912986	0	50912986	T	C
3	chr3_50913290	0	50913290	C	T
3	chr3_50914716	0	50914716	T	C
3	chr3_50920945	0	50920945	A	C
3	chr3_50922388	0	50922388	C	G
3	chr3_50925689	0	50925689	T	C
3	chr3_50930475	0	50930475	C	T
3	chr3_50933699	0	50933699	C	A
3	chr3_50936089	0	50936089	G	A
3	chr3_50948480	0	50948480	A	C
3	chr3_50954468	0	50954468	G	T
3	chr3_50957483	0	50957483	C	T
3	chr3_50975716	0	50975716	C	G
3	chr3_50994365	0	50994365	A	G
3	chr3_51001409	0	51001409	C	A
3	chr3_51004320	0	51004320	T	C
3	chr3_51009565	0	51009565	G	T
3	chr3_51010016	0	51010016	A	G
3	chr3_51010285	0	51010285	C	T
3	chr3_51015265	0	51015265	G	C
3	chr3_51019994	0	51019994	T	G
3	chr3_51021513	0	51021513	A	G
3	chr3_51022601	0	51022601	G	A
3	chr3_51026678	0	51026678	G	T
3	chr3_51030173	0	51030173	A	C
3	chr3_51032810	0	51032810	C	T
3	chr3_51046580	0	51046580	C	T
3	chr3_51046668	0	51046668	C	T
3	chr3_51064808	0	51064808	A	C
3	chr3_51081427	0	51081427	C	T
3	chr3_51084457	0	51084457	C	T
3	chr3_51087720	0	51087720	A	G
3	chr3_51099249	0	51099249	A	T
3	chr3_51100485	0	51100485	G	A
3	chr3_51105371	0	51105371	A	G
3	chr3_51106211	0	51106211	C	A
3	chr3_51109206	0	51109206	A	G
3	chr3_51110192	0	51110192	C	A
3	chr3_51117427	0	51117427	T	A
3	chr3_51118930	0	51118930	C	G
3	chr3_51125420	0	51125420	G	C
3	chr3_51129400	0	51129400	C	G
3	chr3_51129954	0	51129954	T	C
3	chr3_51133659	0	51133659	T	G
3	chr3_51137172	0	51137172	T	A
3	chr3_51137330	0	51137330	T	G
3	chr3_51137726	0	51137726	T	C
3	chr3_51138217	0	51138217	C	A
3	chr3_51140632	0	51140632	A	G
3	chr3_51142180	0	51142180	T	C
3	chr3_51152612	0	51152612	T	A
3	chr3_51153375	0	51153375	T	C
3	chr3_51159190	0	51159190	G	A
3	chr3_51173388	0	51173388	T	A
3	chr3_51177568	0	51177568	C	T
3	chr3_51180913	0	51180913	C	G
3	chr3_51182362	0	51182362	T	C
3	chr3_51187995	0	51187995	T	C
3	chr3_51196927	0	51196927	G	A
3	chr3_51197377	0	51197377	A	G
3	chr3_51199081	0	51199081	G	A
3	chr3_51215735	0	51215735	G	A
3	chr3_51216617	0	51216617	G	T
3	chr3_51216767	0	51216767	A	G
3	chr3_51219865	0	51219865	G	T
3	chr3_51224674	0	51224674	T	C
3	chr3_51228683	0	51228683	T	A
3	chr3_51238682	0	51238682	G	A
3	chr3_51243949	0	51243949	A	G
3	chr3_51245577	0	51245577	A	G
3	chr3_51247077	0	51247077	G	C
3	chr3_51256785	0	51256785	A	G
3	chr3_51268973	0	51268973	A	G
3	chr3_51272667	0	51272667	G	A
3	chr3_51280381	0	51280381	A	G
3	chr3_51291636	0	51291636	C	T
3	chr3_51296347	0	51296347	T	G
3	chr3_51303059	0	51303059	G	T
3	chr3_51306979	0	51306979	A	G
3	chr3_51307842	0	51307842	G	T
3	chr3_51308680	0	51308680	A	G
3	chr3_51309836	0	51309836	A	G
3	chr3_51316884	0	51316884	G	A
3	chr3_51318514	0	51318514	A	G
3	chr3_51318741	0	51318741	C	T
3	chr3_51319923	0	51319923	G	A
3	chr3_51320548	0	51320548	T	C
3	chr3_51325593	0	51325593	A	T
3	chr3_51326462	0	51326462	G	A
3	chr3_51334015	0	51334015	G	A
3	chr3_51334048	0	51334048	T	C
3	chr3_51356171	0	51356171	T	C
3	chr3_51372690	0	51372690	C	T
3	chr3_51375653	0	51375653	G	C
3	chr3_51377357	0	51377357	G	A
3	chr3_51382040	0	51382040	G	C
3	chr3_51402355	0	51402355	A	G
3	chr3_51406752	0	51406752	A	T
3	chr3_51411887	0	51411887	C	T
3	chr3_51412584	0	51412584	G	A
3	chr3_51415360	0	51415360	C	T
3	chr3_51420733	0	51420733	T	C
3	chr3_51435740	0	51435740	A	G
3	chr3_51446714	0	51446714	A	G
3	chr3_51447647	0	51447647	G	C
3	chr3_51451114	0	51451114	A	G
3	chr3_51452354	0	51452354	T	C
3	chr3_51452494	0	51452494	T	C
3	chr3_51456708	0	51456708	T	C
3	chr3_51463147	0	51463147	A	C
3	chr3_51467086	0	51467086	C	T
3	chr3_51474754	0	51474754	A	G
3	chr3_51480891	0	51480891	C	G
3	chr3_51489073	0	51489073	A	C
3	chr3_51489543	0	51489543	C	A
3	chr3_51490555	0	51490555	C	T
3	chr3_51510924	0	51510924	A	G
3	chr3_51512796	0	51512796	A	G
3	chr3_51515059	0	51515059	T	C
3	chr3_51520112	0	51520112	G	A
3	chr3_51523241	0	51523241	G	T
3	chr3_51525712	0	51525712	C	T
3	chr3_51528258	0	51528258	G	A
3	chr3_51530024	0	51530024	G	A
3	chr3_51530231	0	51530231	C	T
3	chr3_51532616	0	51532616	C	G
3	chr3_51535440	0	51535440	T	C
3	chr3_51536585	0	51536585	C	T
3	chr3_51552402	0	51552402	T	C
3	chr3_51557879	0	51557879	T	C
3	chr3_51567044	0	51567044	G	A
3	chr3_51570869	0	51570869	C	T
3	chr3_51579380	0	51579380	C	T
3	chr3_51586155	0	51586155	T	C
3	chr3_51594478	0	51594478	T	C
3	chr3_51595644	0	51595644	G	A
3	chr3_51605792	0	51605792	G	A
3	chr3_51611789	0	51611789	A	G
3	chr3_51613874	0	51613874	G	C
3	chr3_51620890	0	51620890	C	T
3	chr3_51621411	0	51621411	G	A
3	chr3_51623348	0	51623348	C	A
3	chr3_51627186	0	51627186	A	G
3	chr3_51629424	0	51629424	T	C
3	chr3_51639473	0	51639473	G	A
3	chr3_51648790	0	51648790	T	C
3	chr3_51654840	0	51654840	A	G
3	chr3_51655903	0	51655903	C	T
3	chr3_51664773	0	51664773	G	T
3	chr3_51665908	0	51665908	G	A
3	chr3_51669476	0	51669476	A	G
3	chr3_51671617	0	51671617	G	A
3	chr3_51677066	0	51677066	C	G
3	chr3_51678764	0	51678764	G	C
3	chr3_51678800	0	51678800	G	A
3	chr3_51691881	0	51691881	A	G
3	chr3_51693024	0	51693024	T	C
3	chr3_51706099	0	51706099	T	C
3	chr3_51712407	0	51712407	G	T
3	chr3_51722000	0	51722000	G	C
3	chr3_51725974	0	51725974	A	G
3	chr3_51726672	0	51726672	C	T
3	chr3_51732406	0	51732406	T	C
3	chr3_51732997	0	51732997	A	G
3	chr3_51734274	0	51734274	A	G
3	chr3_51735577	0	51735577	A	G
3	chr3_51737624	0	51737624	T	C
3	chr3_51745631	0	51745631	A	G
3	chr3_51747240	0	51747240	C	G
3	chr3_51754754	0	51754754	A	G
3	chr3_51757861	0	51757861	T	C
3	chr3_51762583	0	51762583	A	G
3	chr3_51781626	0	51781626	C	G
3	chr3_51790663	0	51790663	A	G
3	chr3_51793178	0	51793178	T	C
3	chr3_51801059	0	51801059	G	A
3	chr3_51801758	0	51801758	A	G
3	chr3_51807629	0	51807629	C	G
3	chr3_51809248	0	51809248	C	G
3	chr3_51813707	0	51813707	A	G
3	chr3_51815000	0	51815000	C	T
3	chr3_51823953	0	51823953	T	G
3	chr3_51824400	0	51824400	A	G
3	chr3_51825149	0	51825149	C	T
3	chr3_51830180	0	51830180	C	T
3	chr3_51830899	0	51830899	C	T
3	chr3_51838274	0	51838274	T	C
3	chr3_51847358	0	51847358	T	C
3	chr3_51855046	0	51855046	T	G
3	chr3_51861881	0	51861881	T	G
3	chr3_51867839	0	51867839	C	T
3	chr3_51874016	0	51874016	A	T
3	chr3_51874423	0	51874423	C	T
3	chr3_51880130	0	51880130	G	A
3	chr3_51886013	0	51886013	T	C
3	chr3_51889211	0	51889211	G	A
3	chr3_51896737	0	51896737	C	T
3	chr3_51904362	0	51904362	A	G
3	chr3_51906451	0	51906451	C	T
3	chr3_51914754	0	51914754	C	T
3	chr3_51917891	0	51917891	G	T
3	chr3_51919835	0	51919835	A	G
3	chr3_51920550	0	51920550	G	A
3	chr3_51923292	0	51923292	T	C
3	chr3_51930522	0	51930522	T	C
3	chr3_51932219	0	51932219	G	A
3	chr3_51936313	0	51936313	G	A
3	chr3_51938729	0	51938729	T	G
3	chr3_51945150	0	51945150	G	C
3	chr3_51957757	0	51957757	T	C
3	chr3_51961387	0	51961387	G	A
3	chr3_51963547	0	51963547	A	G
3	chr3_51980337	0	51980337	A	G
3	chr3_51995560	0	51995560	G	T
3	chr3_51998583	0	51998583	G	A
3	chr3_51998703	0	51998703	C	T
3	chr3_51999060	0	51999060	C	A
3	chr3_51999982	0	51999982	T	A
3	chr3_52001302	0	52001302	A	G
3	chr3_52001754	0	52001754	T	A
3	chr3_52008651	0	52008651	C	T
3	chr3_52011454	0	52011454	C	G
3	chr3_52015086	0	52015086	C	T
3	chr3_52016578	0	52016578	T	C
3	chr3_52024175	0	52024175	A	G
3	chr3_52031106	0	52031106	C	T
3	chr3_52035235	0	52035235	G	A
3	chr3_52046412	0	52046412	C	T
3	chr3_52047483	0	52047483	T	G
3	chr3_52051790	0	52051790	G	C
3	chr3_52065072	0	52065072	T	C
3	chr3_52079924	0	52079924	A	C
3	chr3_52082902	0	52082902	T	C
3	chr3_52087445	0	52087445	T	G
3	chr3_52087830	0	52087830	G	A
3	chr3_52088508	0	52088508	G	T
3	chr3_52089367	0	52089367	A	G
3	chr3_52091466	0	52091466	T	A
3	chr3_52094861	0	52094861	T	C
3	chr3_52098153	0	52098153	C	A
3	chr3_52098467	0	52098467	C	A
3	chr3_52100893	0	52100893	G	C
3	chr3_52104997	0	52104997	A	G
3	chr3_52105049	0	52105049	C	A
3	chr3_52107328	0	52107328	T	C
3	chr3_52108504	0	52108504	T	C
3	chr3_52115403	0	52115403	A	G
3	chr3_52116787	0	52116787	A	G
3	chr3_52116884	0	52116884	T	G
3	chr3_52147958	0	52147958	C	A
3	chr3_52176498	0	52176498	C	T
3	chr3_52184814	0	52184814	C	A
3	chr3_52185995	0	52185995	C	A
3	chr3_52200067	0	52200067	T	C
3	chr3_52204836	0	52204836	T	C
3	chr3_52205330	0	52205330	C	G
3	chr3_52222133	0	52222133	A	G
3	chr3_52223765	0	52223765	T	C
3	chr3_52224637	0	52224637	C	T
3	chr3_52230679	0	52230679	G	C
3	chr3_52235983	0	52235983	T	C
3	chr3_52241840	0	52241840	C	T
3	chr3_52256261	0	52256261	G	A
3	chr3_52257264	0	52257264	G	C
3	chr3_52267935	0	52267935	A	G
3	chr3_52286844	0	52286844	T	A
3	chr3_52288258	0	52288258	G	A
3	chr3_52295534	0	52295534	G	C
3	chr3_52297387	0	52297387	G	A
3	chr3_52301177	0	52301177	T	C
3	chr3_52303889	0	52303889	C	A
3	chr3_52306956	0	52306956	A	C
3	chr3_52312051	0	52312051	G	C
3	chr3_52312336	0	52312336	A	G
3	chr3_52316129	0	52316129	C	A
3	chr3_52316826	0	52316826	T	C
3	chr3_52320060	0	52320060	C	T
3	chr3_52325137	0	52325137	G	A
3	chr3_52327281	0	52327281	C	A
3	chr3_52328538	0	52328538	G	T
3	chr3_52334952	0	52334952	T	C
3	chr3_52336736	0	52336736	T	C
3	chr3_52340514	0	52340514	T	C
3	chr3_52349841	0	52349841	T	C
3	chr3_52350374	0	52350374	A	C
3	chr3_52365747	0	52365747	C	T
3	chr3_52368509	0	52368509	C	T
3	chr3_52370679	0	52370679	A	G
3	chr3_52375504	0	52375504	G	C
3	chr3_52377779	0	52377779	A	G
3	chr3_52379665	0	52379665	G	A
3	chr3_52380583	0	52380583	G	C
3	chr3_52382214	0	52382214	G	A
3	chr3_52382660	0	52382660	G	C
3	chr3_52384632	0	52384632	T	C
3	chr3_52388866	0	52388866	C	G
3	chr3_52391329	0	52391329	A	C
3	chr3_52404035	0	52404035	A	T
3	chr3_52421894	0	52421894	G	A
3	chr3_52424286	0	52424286	A	G
3	chr3_52427800	0	52427800	A	G
3	chr3_52428064	0	52428064	G	A
3	chr3_52429884	0	52429884	G	T
3	chr3_52432149	0	52432149	C	T
3	chr3_52434053	0	52434053	G	T
3	chr3_52443849	0	52443849	C	T
3	chr3_52461706	0	52461706	G	T
3	chr3_52465465	0	52465465	C	T
3	chr3_52475411	0	52475411	C	T
3	chr3_52486441	0	52486441	C	T
3	chr3_52499723	0	52499723	G	T
3	chr3_52501328	0	52501328	T	C
3	chr3_52513342	0	52513342	A	G
3	chr3_52514377	0	52514377	G	C
3	chr3_52531753	0	52531753	G	A
3	chr3_52532278	0	52532278	G	A
3	chr3_52532323	0	52532323	G	T
3	chr3_52537596	0	52537596	C	T
3	chr3_52542640	0	52542640	A	G
3	chr3_52546103	0	52546103	G	T
3	chr3_52555578	0	52555578	A	C
3	chr3_52562513	0	52562513	G	T
3	chr3_52567278	0	52567278	G	C
3	chr3_52573121	0	52573121	G	A
3	chr3_52588950	0	52588950	A	G
3	chr3_52589571	0	52589571	C	A
3	chr3_52590701	0	52590701	C	A
3	chr3_52593697	0	52593697	A	G
3	chr3_52607634	0	52607634	C	A
3	chr3_52608961	0	52608961	G	T
3	chr3_52611102	0	52611102	T	G
3	chr3_52611807	0	52611807	A	G
3	chr3_52616827	0	52616827	C	A
3	chr3_52617384	0	52617384	G	C
3	chr3_52639704	0	52639704	A	C
3	chr3_52644137	0	52644137	G	C
3	chr3_52648603	0	52648603	G	A
3	chr3_52650261	0	52650261	G	A
3	chr3_52652772	0	52652772	C	T
3	chr3_52663701	0	52663701	A	G
3	chr3_52667611	0	52667611	T	C
3	chr3_52669610	0	52669610	T	C
3	chr3_52670643	0	52670643	C	G
3	chr3_52673491	0	52673491	G	A
3	chr3_52676363	0	52676363	A	G
3	chr3_52684377	0	52684377	C	T
3	chr3_52684996	0	52684996	G	A
3	chr3_52689279	0	52689279	G	A
3	chr3_52689357	0	52689357	C	T
3	chr3_52691296	0	52691296	G	A
3	chr3_52695309	0	52695309	T	C
3	chr3_52698125	0	52698125	A	G
3	chr3_52703359	0	52703359	G	A
3	chr3_52705508	0	52705508	T	C
3	chr3_52707195	0	52707195	G	A
3	chr3_52707930	0	52707930	T	C
3	chr3_52711819	0	52711819	T	G
3	chr3_52732754	0	52732754	T	C
3	chr3_52749121	0	52749121	A	G
3	chr3_52750658	0	52750658	C	A
3	chr3_52751902	0	52751902	A	G
3	chr3_52761906	0	52761906	G	T
3	chr3_52769525	0	52769525	T	C
3	chr3_52772117	0	52772117	G	A
3	chr3_52784480	0	52784480	G	A
3	chr3_52787845	0	52787845	A	G
3	chr3_52790493	0	52790493	G	C
3	chr3_52806036	0	52806036	A	T
3	chr3_52821856	0	52821856	T	A
3	chr3_52823579	0	52823579	T	C
3	chr3_52827136	0	52827136	C	T
3	chr3_52828955	0	52828955	C	T
3	chr3_52846637	0	52846637	T	C
3	chr3_52851175	0	52851175	A	G
3	chr3_52855195	0	52855195	T	C
3	chr3_52855203	0	52855203	G	A
3	chr3_52863817	0	52863817	A	T
3	chr3_52871280	0	52871280	A	C
3	chr3_52874851	0	52874851	G	T
3	chr3_52876909	0	52876909	G	A
3	chr3_52891898	0	52891898	T	G
3	chr3_52893308	0	52893308	C	A
3	chr3_52913881	0	52913881	G	T
3	chr3_52915959	0	52915959	C	G
3	chr3_52919480	0	52919480	G	T
3	chr3_52930719	0	52930719	G	A
3	chr3_52934339	0	52934339	A	G
3	chr3_52934675	0	52934675	A	G
3	chr3_52944605	0	52944605	G	A
3	chr3_52959348	0	52959348	A	G
3	chr3_52968179	0	52968179	G	A
3	chr3_52977954	0	52977954	T	C
3	chr3_52980270	0	52980270	G	A
3	chr3_52987011	0	52987011	C	T
3	chr3_52989471	0	52989471	A	G
3	chr3_52997255	0	52997255	G	A
3	chr3_53001858	0	53001858	T	C
3	chr3_53004326	0	53004326	G	C
3	chr3_53016425	0	53016425	G	A
3	chr3_53017592	0	53017592	T	G
3	chr3_53022475	0	53022475	C	T
3	chr3_53031717	0	53031717	T	C
3	chr3_53033635	0	53033635	G	A
3	chr3_53033921	0	53033921	G	C
3	chr3_53036527	0	53036527	G	A
3	chr3_53049915	0	53049915	C	G
3	chr3_53052392	0	53052392	C	A
3	chr3_53054800	0	53054800	A	G
3	chr3_53056469	0	53056469	A	G
3	chr3_53060686	0	53060686	G	C
3	chr3_53061069	0	53061069	T	C
3	chr3_53067621	0	53067621	G	A
3	chr3_53092168	0	53092168	T	C
3	chr3_53092660	0	53092660	C	A
3	chr3_53093482	0	53093482	T	C
3	chr3_53095329	0	53095329	G	A
3	chr3_53099482	0	53099482	A	G
3	chr3_53103103	0	53103103	C	T
3	chr3_53106206	0	53106206	T	C
3	chr3_53106457	0	53106457	A	T
3	chr3_53108170	0	53108170	A	G
3	chr3_53115559	0	53115559	A	T
3	chr3_53124443	0	53124443	T	G
3	chr3_53126700	0	53126700	T	C
3	chr3_53127970	0	53127970	C	T
3	chr3_53128577	0	53128577	G	T
3	chr3_53136665	0	53136665	G	C
3	chr3_53137719	0	53137719	T	C
3	chr3_53145251	0	53145251	G	C
3	chr3_53147442	0	53147442	A	C
3	chr3_53158733	0	53158733	G	A
3	chr3_53163281	0	53163281	G	A
3	chr3_53163354	0	53163354	G	A
3	chr3_53165563	0	53165563	A	G
3	chr3_53168045	0	53168045	T	A
3	chr3_53168195	0	53168195	A	T
3	chr3_53175510	0	53175510	A	G
3	chr3_53184170	0	53184170	T	C
3	chr3_53184452	0	53184452	A	G
3	chr3_53187010	0	53187010	C	T
3	chr3_53188201	0	53188201	G	A
3	chr3_53191659	0	53191659	A	G
3	chr3_53197029	0	53197029	A	G
3	chr3_53203937	0	53203937	C	T
3	chr3_53207744	0	53207744	A	T
3	chr3_53210199	0	53210199	A	G
3	chr3_53219295	0	53219295	T	C
3	chr3_53221876	0	53221876	T	C
3	chr3_53225022	0	53225022	G	A
3	chr3_53226930	0	53226930	G	T
3	chr3_53228125	0	53228125	A	C
3	chr3_53229251	0	53229251	C	A
3	chr3_53229990	0	53229990	G	A
3	chr3_53234341	0	53234341	G	A
3	chr3_53241863	0	53241863	T	G
3	chr3_53247078	0	53247078	A	G
3	chr3_53248837	0	53248837	T	C
3	chr3_53250818	0	53250818	T	C
3	chr3_53251043	0	53251043	C	T
3	chr3_53261052	0	53261052	A	G
3	chr3_53262299	0	53262299	C	A
3	chr3_53263857	0	53263857	G	A
3	chr3_53270148	0	53270148	T	C
3	chr3_53274730	0	53274730	C	T
3	chr3_53299315	0	53299315	C	T
3	chr3_53311330	0	53311330	G	T
3	chr3_53313742	0	53313742	T	G
3	chr3_53314798	0	53314798	C	G
3	chr3_53318632	0	53318632	A	G
3	chr3_53318924	0	53318924	T	A
3	chr3_53323983	0	53323983	A	G
3	chr3_53330604	0	53330604	T	C
3	chr3_53331295	0	53331295	T	C
3	chr3_53333264	0	53333264	C	T
3	chr3_53355118	0	53355118	G	A
3	chr3_53357222	0	53357222	G	A
3	chr3_53359386	0	53359386	G	A
3	chr3_53361280	0	53361280	G	A
3	chr3_53368573	0	53368573	A	G
3	chr3_53371668	0	53371668	C	T
3	chr3_53381652	0	53381652	A	C
3	chr3_53383842	0	53383842	A	G
3	chr3_53384185	0	53384185	A	G
3	chr3_53384927	0	53384927	G	C
3	chr3_53397107	0	53397107	A	C
3	chr3_53397315	0	53397315	G	A
3	chr3_53400108	0	53400108	T	C
3	chr3_53401389	0	53401389	T	C
3	chr3_53409026	0	53409026	C	G
3	chr3_53409885	0	53409885	G	C
3	chr3_53411354	0	53411354	T	A
3	chr3_53428916	0	53428916	A	G
3	chr3_53434068	0	53434068	G	A
3	chr3_53437242	0	53437242	A	G
3	chr3_53441338	0	53441338	A	T
3	chr3_53446804	0	53446804	T	C
3	chr3_53451324	0	53451324	A	C
3	chr3_53451954	0	53451954	A	G
3	chr3_53453168	0	53453168	C	T
3	chr3_53456134	0	53456134	G	A
3	chr3_53461123	0	53461123	A	G
3	chr3_53483509	0	53483509	C	T
3	chr3_53484522	0	53484522	A	G
3	chr3_53484720	0	53484720	A	G
3	chr3_53503279	0	53503279	C	T
3	chr3_53508937	0	53508937	G	C
3	chr3_53510153	0	53510153	G	A
3	chr3_53511591	0	53511591	C	T
3	chr3_53523397	0	53523397	G	A
3	chr3_53524383	0	53524383	T	C
3	chr3_53525255	0	53525255	G	A
3	chr3_53541486	0	53541486	T	C
3	chr3_53546361	0	53546361	G	C
3	chr3_53552489	0	53552489	A	G
3	chr3_53557785	0	53557785	A	G
3	chr3_53568655	0	53568655	G	T
3	chr3_53571840	0	53571840	T	C
3	chr3_53573284	0	53573284	A	G
3	chr3_53574730	0	53574730	C	T
3	chr3_53578348	0	53578348	C	G
3	chr3_53580272	0	53580272	C	A
3	chr3_53582198	0	53582198	T	C
3	chr3_53582502	0	53582502	A	C
3	chr3_53592412	0	53592412	G	A
3	chr3_53594759	0	53594759	G	T
3	chr3_53596337	0	53596337	A	G
3	chr3_53599152	0	53599152	A	C
3	chr3_53599386	0	53599386	A	G
3	chr3_53604272	0	53604272	C	T
3	chr3_53614584	0	53614584	C	T
3	chr3_53617241	0	53617241	T	C
3	chr3_53618210	0	53618210	C	T
3	chr3_53620013	0	53620013	T	C
3	chr3_53644004	0	53644004	T	C
3	chr3_53649441	0	53649441	T	C
3	chr3_53652198	0	53652198	C	G
3	chr3_53652737	0	53652737	C	A
3	chr3_53655410	0	53655410	T	C
3	chr3_53657204	0	53657204	A	T
3	chr3_53657655	0	53657655	C	T
3	chr3_53660004	0	53660004	A	G
3	chr3_53666081	0	53666081	A	G
3	chr3_53667112	0	53667112	A	G
3	chr3_53672284	0	53672284	A	G
3	chr3_53678904	0	53678904	G	C
3	chr3_53684009	0	53684009	A	G
3	chr3_53695719	0	53695719	C	G
3	chr3_53695742	0	53695742	A	C
3	chr3_53697076	0	53697076	G	A
3	chr3_53706085	0	53706085	C	T
3	chr3_53707834	0	53707834	A	G
3	chr3_53710653	0	53710653	T	C
3	chr3_53711499	0	53711499	C	T
3	chr3_53714275	0	53714275	G	A
3	chr3_53716157	0	53716157	A	G
3	chr3_53719462	0	53719462	T	C
3	chr3_53719552	0	53719552	A	G
3	chr3_53720817	0	53720817	G	A
3	chr3_53727516	0	53727516	T	C
3	chr3_53730727	0	53730727	T	C
3	chr3_53736186	0	53736186	A	G
3	chr3_53741170	0	53741170	C	T
3	chr3_53743532	0	53743532	A	C
3	chr3_53746706	0	53746706	C	T
3	chr3_53747184	0	53747184	A	G
3	chr3_53747838	0	53747838	A	G
3	chr3_53752861	0	53752861	T	C
3	chr3_53760226	0	53760226	C	G
3	chr3_53767462	0	53767462	T	C
3	chr3_53776998	0	53776998	G	T
3	chr3_53784212	0	53784212	C	T
3	chr3_53798766	0	53798766	G	A
3	chr3_53814267	0	53814267	C	T
3	chr3_53824270	0	53824270	G	A
3	chr3_53827592	0	53827592	G	A
3	chr3_53838740	0	53838740	G	A
3	chr3_53840288	0	53840288	C	T
3	chr3_53840379	0	53840379	G	A
3	chr3_53848668	0	53848668	C	T
3	chr3_53852127	0	53852127	G	A
3	chr3_53854508	0	53854508	T	C
3	chr3_53858130	0	53858130	A	T
3	chr3_53860498	0	53860498	A	T
3	chr3_53870343	0	53870343	G	A
3	chr3_53874718	0	53874718	A	G
3	chr3_53875036	0	53875036	T	C
3	chr3_53879099	0	53879099	C	G
3	chr3_53879282	0	53879282	T	A
3	chr3_53881289	0	53881289	A	G
3	chr3_53881568	0	53881568	T	G
3	chr3_53893941	0	53893941	G	T
3	chr3_53894287	0	53894287	A	G
3	chr3_53903775	0	53903775	G	C
3	chr3_53905506	0	53905506	G	C
3	chr3_53909169	0	53909169	C	T
3	chr3_53916234	0	53916234	G	T
3	chr3_53916959	0	53916959	A	G
3	chr3_53918673	0	53918673	G	A
3	chr3_53920685	0	53920685	C	T
3	chr3_53925423	0	53925423	C	T
3	chr3_53927469	0	53927469	T	A
3	chr3_53946017	0	53946017	A	G
3	chr3_53948762	0	53948762	G	A
3	chr3_53950361	0	53950361	G	T
3	chr3_53955620	0	53955620	T	C
3	chr3_53955670	0	53955670	C	A
3	chr3_53960653	0	53960653	C	A
3	chr3_53968484	0	53968484	A	G
3	chr3_53968695	0	53968695	T	C
3	chr3_53973580	0	53973580	G	A
3	chr3_53981560	0	53981560	A	G
3	chr3_53985457	0	53985457	T	C
3	chr3_53988598	0	53988598	A	G
3	chr3_53989930	0	53989930	T	G
3	chr3_53992861	0	53992861	A	G
3	chr3_53999838	0	53999838	A	G
3	chr3_54004165	0	54004165	G	A
3	chr3_54004268	0	54004268	C	G
3	chr3_54005475	0	54005475	G	A
3	chr3_54006899	0	54006899	G	C
3	chr3_54014693	0	54014693	C	T
3	chr3_54014785	0	54014785	T	C
3	chr3_54047959	0	54047959	T	C
3	chr3_54059130	0	54059130	A	G
3	chr3_54059716	0	54059716	A	G
3	chr3_54069800	0	54069800	G	A
3	chr3_54070347	0	54070347	C	T
3	chr3_54071928	0	54071928	T	C
3	chr3_54074902	0	54074902	G	A
3	chr3_54075565	0	54075565	G	A
3	chr3_54077930	0	54077930	A	G
3	chr3_54078140	0	54078140	A	G
3	chr3_54094128	0	54094128	G	C
3	chr3_54110639	0	54110639	G	A
3	chr3_54111562	0	54111562	T	G
3	chr3_54119880	0	54119880	G	A
3	chr3_54137201	0	54137201	A	C
3	chr3_54142393	0	54142393	C	T
3	chr3_54145816	0	54145816	G	T
3	chr3_54152995	0	54152995	C	T
3	chr3_54162194	0	54162194	A	G
3	chr3_54166851	0	54166851	G	A
3	chr3_54168805	0	54168805	G	A
3	chr3_54173499	0	54173499	A	G
3	chr3_54176912	0	54176912	C	T
3	chr3_54178933	0	54178933	C	T
3	chr3_54182457	0	54182457	G	C
3	chr3_54188193	0	54188193	G	A
3	chr3_54190243	0	54190243	C	T
3	chr3_54197614	0	54197614	T	C
3	chr3_54201571	0	54201571	T	C
3	chr3_54204585	0	54204585	G	A
3	chr3_54211412	0	54211412	T	C
3	chr3_54222073	0	54222073	T	A
3	chr3_54225220	0	54225220	T	G
3	chr3_54225424	0	54225424	T	G
3	chr3_54225738	0	54225738	C	A
3	chr3_54226133	0	54226133	G	A
3	chr3_54231913	0	54231913	G	C
3	chr3_54241509	0	54241509	C	G
3	chr3_54247784	0	54247784	A	G
3	chr3_54250894	0	54250894	G	T
3	chr3_54252291	0	54252291	T	C
3	chr3_54253191	0	54253191	A	G
3	chr3_54255279	0	54255279	C	T
3	chr3_54256632	0	54256632	G	A
3	chr3_54258596	0	54258596	T	C
3	chr3_54263275	0	54263275	C	T
3	chr3_54275804	0	54275804	A	G
3	chr3_54278610	0	54278610	A	G
3	chr3_54283383	0	54283383	C	T
3	chr3_54286046	0	54286046	C	T
3	chr3_54304213	0	54304213	T	A
3	chr3_54307748	0	54307748	T	C
3	chr3_54312232	0	54312232	C	G
3	chr3_54323867	0	54323867	T	C
3	chr3_54323996	0	54323996	T	C
3	chr3_54324009	0	54324009	G	T
3	chr3_54339438	0	54339438	C	T
3	chr3_54341417	0	54341417	G	A
3	chr3_54344662	0	54344662	T	C
3	chr3_54350832	0	54350832	C	G
3	chr3_54356032	0	54356032	T	C
3	chr3_54356228	0	54356228	C	T
3	chr3_54368831	0	54368831	G	A
3	chr3_54372285	0	54372285	G	A
3	chr3_54376121	0	54376121	A	G
3	chr3_54376256	0	54376256	G	T
3	chr3_54377219	0	54377219	A	G
3	chr3_54386817	0	54386817	T	C
3	chr3_54397374	0	54397374	G	A
3	chr3_54398459	0	54398459	T	A
3	chr3_54400924	0	54400924	G	C
3	chr3_54403606	0	54403606	G	A
3	chr3_54403876	0	54403876	C	T
3	chr3_54404271	0	54404271	T	C
3	chr3_54412769	0	54412769	G	T
3	chr3_54414666	0	54414666	C	T
3	chr3_54415776	0	54415776	T	C
3	chr3_54416139	0	54416139	A	G
3	chr3_54416290	0	54416290	T	C
3	chr3_54420713	0	54420713	A	G
3	chr3_54422802	0	54422802	A	G
3	chr3_54425905	0	54425905	C	T
3	chr3_54426974	0	54426974	A	G
3	chr3_54428564	0	54428564	A	G
3	chr3_54430604	0	54430604	T	C
3	chr3_54436192	0	54436192	G	A
3	chr3_54438237	0	54438237	C	A
3	chr3_54442505	0	54442505	A	C
3	chr3_54448749	0	54448749	C	T
3	chr3_54448893	0	54448893	T	C
3	chr3_54450890	0	54450890	C	T
3	chr3_54454998	0	54454998	T	G
3	chr3_54462816	0	54462816	A	G
3	chr3_54465991	0	54465991	A	G
3	chr3_54470783	0	54470783	A	G
3	chr3_54485531	0	54485531	G	A
3	chr3_54485895	0	54485895	G	C
3	chr3_54486771	0	54486771	C	T
3	chr3_54488190	0	54488190	A	C
3	chr3_54488603	0	54488603	T	C
3	chr3_54497017	0	54497017	C	T
3	chr3_54501116	0	54501116	A	T
3	chr3_54501425	0	54501425	A	G
3	chr3_54509150	0	54509150	C	A
3	chr3_54518541	0	54518541	A	G
3	chr3_54527638	0	54527638	C	G
3	chr3_54535885	0	54535885	A	G
3	chr3_54540855	0	54540855	G	A
3	chr3_54545925	0	54545925	A	G
3	chr3_54547204	0	54547204	T	C
3	chr3_54547552	0	54547552	T	G
3	chr3_54549936	0	54549936	A	G
3	chr3_54558521	0	54558521	T	C
3	chr3_54563853	0	54563853	A	T
3	chr3_54567345	0	54567345	C	T
3	chr3_54579641	0	54579641	C	T
3	chr3_54587366	0	54587366	T	C
3	chr3_54589822	0	54589822	A	G
3	chr3_54600458	0	54600458	C	T
3	chr3_54601059	0	54601059	C	T
3	chr3_54611819	0	54611819	A	G
3	chr3_54615045	0	54615045	T	C
3	chr3_54626069	0	54626069	T	G
3	chr3_54639993	0	54639993	C	T
3	chr3_54640511	0	54640511	G	T
3	chr3_54641236	0	54641236	C	G
3	chr3_54651503	0	54651503	T	C
3	chr3_54661210	0	54661210	G	C
3	chr3_54662830	0	54662830	T	C
3	chr3_54669227	0	54669227	G	T
3	chr3_54705584	0	54705584	A	G
3	chr3_54707025	0	54707025	C	G
3	chr3_54708546	0	54708546	A	G
3	chr3_54709813	0	54709813	A	T
3	chr3_54711889	0	54711889	C	A
3	chr3_54712631	0	54712631	G	A
3	chr3_54725636	0	54725636	G	A
3	chr3_54734173	0	54734173	C	T
3	chr3_54740304	0	54740304	A	C
3	chr3_54743605	0	54743605	G	A
3	chr3_54751950	0	54751950	G	A
3	chr3_54764697	0	54764697	T	C
3	chr3_54765056	0	54765056	A	G
3	chr3_54773043	0	54773043	A	G
3	chr3_54794056	0	54794056	G	A
3	chr3_54808271	0	54808271	G	A
3	chr3_54808547	0	54808547	A	G
3	chr3_54810313	0	54810313	T	C
3	chr3_54816475	0	54816475	A	T
3	chr3_54821259	0	54821259	C	T
3	chr3_54824130	0	54824130	G	T
3	chr3_54826214	0	54826214	G	T
3	chr3_54839233	0	54839233	G	A
3	chr3_54849457	0	54849457	G	A
3	chr3_54853939	0	54853939	A	G
3	chr3_54855171	0	54855171	T	C
3	chr3_54862534	0	54862534	G	T
3	chr3_54864263	0	54864263	T	C
3	chr3_54865232	0	54865232	G	A
3	chr3_54868328	0	54868328	A	G
3	chr3_54874482	0	54874482	C	A
3	chr3_54875378	0	54875378	A	G
3	chr3_54879121	0	54879121	T	C
3	chr3_54888734	0	54888734	T	C
3	chr3_54897078	0	54897078	C	T
3	chr3_54899561	0	54899561	C	A
3	chr3_54909457	0	54909457	A	G
3	chr3_54911433	0	54911433	G	T
3	chr3_54916668	0	54916668	G	C
3	chr3_54922988	0	54922988	C	T
3	chr3_54923268	0	54923268	A	G
3	chr3_54927203	0	54927203	C	T
3	chr3_54933626	0	54933626	A	G
3	chr3_54963622	0	54963622	G	C
3	chr3_54965346	0	54965346	T	A
3	chr3_54973191	0	54973191	A	G
3	chr3_54981858	0	54981858	T	A
3	chr3_54981960	0	54981960	C	T
3	chr3_54984255	0	54984255	C	T
3	chr3_54987158	0	54987158	G	A
3	chr3_54989149	0	54989149	T	C
3	chr3_54990464	0	54990464	T	C
3	chr3_54994327	0	54994327	T	C
3	chr3_55002060	0	55002060	A	G
3	chr3_55007970	0	55007970	A	G
3	chr3_55016591	0	55016591	C	T
3	chr3_55020396	0	55020396	C	A
3	chr3_55024725	0	55024725	C	G
3	chr3_55039749	0	55039749	A	C
3	chr3_55041647	0	55041647	G	A
3	chr3_55042086	0	55042086	G	C
3	chr3_55051151	0	55051151	C	T
3	chr3_55058905	0	55058905	A	G
3	chr3_55066344	0	55066344	G	T
3	chr3_55066696	0	55066696	G	A
3	chr3_55071429	0	55071429	C	T
3	chr3_55074179	0	55074179	G	C
3	chr3_55078986	0	55078986	G	T
3	chr3_55084206	0	55084206	A	G
3	chr3_55084922	0	55084922	A	G
3	chr3_55086600	0	55086600	C	T
3	chr3_55090254	0	55090254	C	T
3	chr3_55090313	0	55090313	G	C
3	chr3_55097023	0	55097023	T	C
3	chr3_55102077	0	55102077	A	G
3	chr3_55112457	0	55112457	T	C
3	chr3_55114496	0	55114496	A	G
3	chr3_55115757	0	55115757	T	C
3	chr3_55124619	0	55124619	C	T
3	chr3_55135437	0	55135437	T	C
3	chr3_55137513	0	55137513	C	T
3	chr3_55161658	0	55161658	T	A
3	chr3_55170759	0	55170759	A	T
3	chr3_55170871	0	55170871	T	G
3	chr3_55171729	0	55171729	C	T
3	chr3_55172532	0	55172532	G	T
3	chr3_55192929	0	55192929	T	C
3	chr3_55198581	0	55198581	T	C
3	chr3_55201760	0	55201760	A	G
3	chr3_55201847	0	55201847	A	G
3	chr3_55208245	0	55208245	C	G
3	chr3_55213612	0	55213612	A	G
3	chr3_55214220	0	55214220	G	A
3	chr3_55215326	0	55215326	G	C
3	chr3_55227993	0	55227993	G	C
3	chr3_55231038	0	55231038	T	C
3	chr3_55235595	0	55235595	T	G
3	chr3_55237155	0	55237155	C	T
3	chr3_55238028	0	55238028	G	A
3	chr3_55241268	0	55241268	G	T
3	chr3_55242176	0	55242176	T	G
3	chr3_55247167	0	55247167	A	G
3	chr3_55253588	0	55253588	A	G
3	chr3_55256419	0	55256419	C	T
3	chr3_55257131	0	55257131	T	A
3	chr3_55263484	0	55263484	G	C
3	chr3_55264665	0	55264665	G	A
3	chr3_55267108	0	55267108	A	G
3	chr3_55285969	0	55285969	A	G
3	chr3_55286966	0	55286966	A	T
3	chr3_55295887	0	55295887	G	C
3	chr3_55299012	0	55299012	A	C
3	chr3_55299640	0	55299640	A	G
3	chr3_55300920	0	55300920	C	T
3	chr3_55301050	0	55301050	T	C
3	chr3_55309869	0	55309869	C	G
3	chr3_55316853	0	55316853	C	A
3	chr3_55321382	0	55321382	T	C
3	chr3_55325628	0	55325628	G	A
3	chr3_55334773	0	55334773	C	A
3	chr3_55339488	0	55339488	G	C
3	chr3_55350888	0	55350888	A	C
3	chr3_55358984	0	55358984	C	T
3	chr3_55360767	0	55360767	G	A
3	chr3_55362239	0	55362239	T	C
3	chr3_55362323	0	55362323	A	C
3	chr3_55362598	0	55362598	A	T
3	chr3_55371874	0	55371874	A	G
3	chr3_55373538	0	55373538	G	A
3	chr3_55383419	0	55383419	C	T
3	chr3_55393090	0	55393090	G	A
3	chr3_55399926	0	55399926	G	A
3	chr3_55403795	0	55403795	T	C
3	chr3_55409232	0	55409232	A	G
3	chr3_55411449	0	55411449	A	G
3	chr3_55412208	0	55412208	G	A
3	chr3_55412703	0	55412703	T	C
3	chr3_55412861	0	55412861	T	C
3	chr3_55414528	0	55414528	C	T
3	chr3_55416330	0	55416330	T	G
3	chr3_55418249	0	55418249	T	C
3	chr3_55425084	0	55425084	C	T
3	chr3_55428175	0	55428175	T	G
3	chr3_55432130	0	55432130	G	A
3	chr3_55432963	0	55432963	G	A
3	chr3_55442048	0	55442048	A	C
3	chr3_55450482	0	55450482	G	A
3	chr3_55462527	0	55462527	G	T
3	chr3_55464369	0	55464369	G	T
3	chr3_55465554	0	55465554	A	G
3	chr3_55473750	0	55473750	G	A
3	chr3_55478501	0	55478501	C	T
3	chr3_55479737	0	55479737	G	A
3	chr3_55480870	0	55480870	T	C
3	chr3_55483512	0	55483512	T	C
3	chr3_55486291	0	55486291	C	T
3	chr3_55503131	0	55503131	T	C
3	chr3_55507490	0	55507490	G	T
3	chr3_55516057	0	55516057	A	G
3	chr3_55519348	0	55519348	T	C
3	chr3_55523750	0	55523750	T	A
3	chr3_55528190	0	55528190	T	C
3	chr3_55535807	0	55535807	G	A
3	chr3_55555468	0	55555468	G	T
3	chr3_55558206	0	55558206	T	C
3	chr3_55560739	0	55560739	T	C
3	chr3_55569958	0	55569958	A	G
3	chr3_55570411	0	55570411	T	C
3	chr3_55574422	0	55574422	C	A
3	chr3_55578642	0	55578642	C	G
3	chr3_55584733	0	55584733	T	C
3	chr3_55587284	0	55587284	T	G
3	chr3_55596984	0	55596984	A	T
3	chr3_55598871	0	55598871	T	C
3	chr3_55599053	0	55599053	A	G
3	chr3_55601434	0	55601434	A	G
3	chr3_55604061	0	55604061	G	C
3	chr3_55608537	0	55608537	C	T
3	chr3_55617689	0	55617689	T	C
3	chr3_55631992	0	55631992	G	C
3	chr3_55652854	0	55652854	C	T
3	chr3_55675888	0	55675888	C	T
3	chr3_55680441	0	55680441	A	G
3	chr3_55690138	0	55690138	A	G
3	chr3_55697290	0	55697290	T	C
3	chr3_55700702	0	55700702	G	A
3	chr3_55710362	0	55710362	C	T
3	chr3_55714935	0	55714935	G	A
3	chr3_55717917	0	55717917	T	C
3	chr3_55724442	0	55724442	G	A
3	chr3_55725906	0	55725906	T	C
3	chr3_55735273	0	55735273	A	G
3	chr3_55744550	0	55744550	G	A
3	chr3_55761832	0	55761832	T	C
3	chr3_55763863	0	55763863	T	C
3	chr3_55769953	0	55769953	G	A
3	chr3_55778640	0	55778640	T	C
3	chr3_55785387	0	55785387	G	A
3	chr3_55788239	0	55788239	G	C
3	chr3_55792788	0	55792788	C	T
3	chr3_55794331	0	55794331	T	C
3	chr3_55795250	0	55795250	T	C
3	chr3_55805960	0	55805960	A	C
3	chr3_55806621	0	55806621	C	T
3	chr3_55809910	0	55809910	G	A
3	chr3_55817064	0	55817064	C	T
3	chr3_55819059	0	55819059	G	A
3	chr3_55823706	0	55823706	C	T
3	chr3_55824031	0	55824031	G	C
3	chr3_55825423	0	55825423	T	A
3	chr3_55826309	0	55826309	G	T
3	chr3_55827575	0	55827575	A	C
3	chr3_55831833	0	55831833	C	T
3	chr3_55841511	0	55841511	G	A
3	chr3_55857811	0	55857811	G	A
3	chr3_55861400	0	55861400	C	A
3	chr3_55891565	0	55891565	G	T
3	chr3_55893291	0	55893291	T	A
3	chr3_55894722	0	55894722	C	T
3	chr3_55909735	0	55909735	G	T
3	chr3_55910427	0	55910427	T	C
3	chr3_55918391	0	55918391	T	C
3	chr3_55923407	0	55923407	A	G
3	chr3_55923717	0	55923717	G	A
3	chr3_55942241	0	55942241	A	T
3	chr3_55944324	0	55944324	C	T
3	chr3_55969337	0	55969337	C	T
3	chr3_55971276	0	55971276	T	C
3	chr3_55971411	0	55971411	T	G
3	chr3_55972119	0	55972119	G	C
3	chr3_55978254	0	55978254	C	T
3	chr3_55984852	0	55984852	T	C
3	chr3_55984944	0	55984944	G	A
3	chr3_55995009	0	55995009	T	C
3	chr3_56008118	0	56008118	C	T
3	chr3_56012500	0	56012500	C	T
3	chr3_56014474	0	56014474	A	G
3	chr3_56017999	0	56017999	T	A
3	chr3_56023852	0	56023852	C	T
3	chr3_56028113	0	56028113	T	C
3	chr3_56030075	0	56030075	C	T
3	chr3_56031594	0	56031594	A	G
3	chr3_56035846	0	56035846	A	G
3	chr3_56036965	0	56036965	C	A
3	chr3_56040055	0	56040055	T	A
3	chr3_56057336	0	56057336	A	G
3	chr3_56058380	0	56058380	G	A
3	chr3_56062693	0	56062693	G	A
3	chr3_56067934	0	56067934	A	G
3	chr3_56070432	0	56070432	G	A
3	chr3_56070671	0	56070671	C	A
3	chr3_56091692	0	56091692	C	T
3	chr3_56094030	0	56094030	T	C
3	chr3_56097300	0	56097300	A	G
3	chr3_56120627	0	56120627	T	C
3	chr3_56130198	0	56130198	A	T
3	chr3_56144629	0	56144629	G	A
3	chr3_56149936	0	56149936	G	T
3	chr3_56155320	0	56155320	C	T
3	chr3_56161438	0	56161438	C	T
3	chr3_56162019	0	56162019	C	T
3	chr3_56165633	0	56165633	A	C
3	chr3_56166138	0	56166138	G	A
3	chr3_56169665	0	56169665	C	G
3	chr3_56175432	0	56175432	A	C
3	chr3_56195410	0	56195410	A	C
3	chr3_56204394	0	56204394	C	T
3	chr3_56205319	0	56205319	T	C
3	chr3_56208132	0	56208132	A	G
3	chr3_56209102	0	56209102	C	T
3	chr3_56220598	0	56220598	T	C
3	chr3_56226003	0	56226003	G	A
3	chr3_56226198	0	56226198	C	T
3	chr3_56235302	0	56235302	C	T
3	chr3_56244019	0	56244019	T	C
3	chr3_56244831	0	56244831	C	T
3	chr3_56290331	0	56290331	T	C
3	chr3_56323977	0	56323977	A	G
3	chr3_56336882	0	56336882	A	C
3	chr3_56337866	0	56337866	C	T
3	chr3_56341126	0	56341126	C	T
3	chr3_56344974	0	56344974	T	C
3	chr3_56345651	0	56345651	C	T
3	chr3_56346043	0	56346043	C	G
3	chr3_56351427	0	56351427	A	G
3	chr3_56356471	0	56356471	A	G
3	chr3_56369340	0	56369340	A	G
3	chr3_56372487	0	56372487	C	T
3	chr3_56372515	0	56372515	T	C
3	chr3_56396804	0	56396804	A	G
3	chr3_56401526	0	56401526	G	A
3	chr3_56403755	0	56403755	A	G
3	chr3_56403921	0	56403921	G	T
3	chr3_56404249	0	56404249	A	T
3	chr3_56415798	0	56415798	T	C
3	chr3_56416478	0	56416478	C	T
3	chr3_56416616	0	56416616	G	T
3	chr3_56435235	0	56435235	T	C
3	chr3_56446336	0	56446336	G	A
3	chr3_56455626	0	56455626	T	C
3	chr3_56459282	0	56459282	C	A
3	chr3_56464085	0	56464085	A	G
3	chr3_56467319	0	56467319	A	G
3	chr3_56468872	0	56468872	C	G
3	chr3_56470464	0	56470464	G	A
3	chr3_56479800	0	56479800	T	G
3	chr3_56480914	0	56480914	A	G
3	chr3_56487125	0	56487125	G	A
3	chr3_56491381	0	56491381	G	C
3	chr3_56491489	0	56491489	A	G
3	chr3_56493115	0	56493115	C	T
3	chr3_56496258	0	56496258	C	T
3	chr3_56497706	0	56497706	A	C
3	chr3_56502220	0	56502220	G	A
3	chr3_56502880	0	56502880	G	A
3	chr3_56505691	0	56505691	C	T
3	chr3_56508814	0	56508814	T	C
3	chr3_56511609	0	56511609	C	T
3	chr3_56514189	0	56514189	C	G
3	chr3_56520462	0	56520462	C	T
3	chr3_56526943	0	56526943	G	A
3	chr3_56530737	0	56530737	C	T
3	chr3_56533813	0	56533813	C	T
3	chr3_56536252	0	56536252	T	G
3	chr3_56546361	0	56546361	G	A
3	chr3_56550099	0	56550099	T	G
3	chr3_56555669	0	56555669	T	C
3	chr3_56560571	0	56560571	C	T
3	chr3_56562171	0	56562171	T	G
3	chr3_56562227	0	56562227	A	G
3	chr3_56562776	0	56562776	A	C
3	chr3_56565292	0	56565292	C	T
3	chr3_56577561	0	56577561	C	T
3	chr3_56594298	0	56594298	T	C
3	chr3_56595374	0	56595374	A	G
3	chr3_56596712	0	56596712	G	A
3	chr3_56600234	0	56600234	T	C
3	chr3_56606411	0	56606411	A	T
3	chr3_56607329	0	56607329	C	T
3	chr3_56613076	0	56613076	G	A
3	chr3_56613477	0	56613477	C	T
3	chr3_56618847	0	56618847	G	C
3	chr3_56627078	0	56627078	A	G
3	chr3_56627788	0	56627788	A	T
3	chr3_56629227	0	56629227	G	A
3	chr3_56639062	0	56639062	A	C
3	chr3_56640306	0	56640306	T	C
3	chr3_56640869	0	56640869	A	G
3	chr3_56640931	0	56640931	A	G
3	chr3_56649810	0	56649810	C	T
3	chr3_56661949	0	56661949	C	G
3	chr3_56666555	0	56666555	G	A
3	chr3_56667435	0	56667435	A	G
3	chr3_56674095	0	56674095	C	T
3	chr3_56681311	0	56681311	T	C
3	chr3_56692018	0	56692018	C	T
3	chr3_56705066	0	56705066	G	A
3	chr3_56726641	0	56726641	T	G
3	chr3_56728381	0	56728381	T	C
3	chr3_56752094	0	56752094	C	T
3	chr3_56752975	0	56752975	A	T
3	chr3_56769770	0	56769770	A	G
3	chr3_56777570	0	56777570	C	T
3	chr3_56780188	0	56780188	G	A
3	chr3_56794727	0	56794727	G	A
3	chr3_56801726	0	56801726	G	C
3	chr3_56802767	0	56802767	T	C
3	chr3_56804908	0	56804908	C	G
3	chr3_56810144	0	56810144	G	C
3	chr3_56811300	0	56811300	T	C
3	chr3_56812666	0	56812666	C	T
3	chr3_56828496	0	56828496	C	T
3	chr3_56829139	0	56829139	A	G
3	chr3_56835639	0	56835639	A	G
3	chr3_56842110	0	56842110	G	A
3	chr3_56861267	0	56861267	T	C
3	chr3_56861599	0	56861599	G	A
3	chr3_56863213	0	56863213	A	C
3	chr3_56863479	0	56863479	G	A
3	chr3_56867473	0	56867473	G	A
3	chr3_56871268	0	56871268	A	G
3	chr3_56878116	0	56878116	T	C
3	chr3_56878234	0	56878234	G	A
3	chr3_56883494	0	56883494	T	C
3	chr3_56892302	0	56892302	G	C
3	chr3_56898823	0	56898823	T	C
3	chr3_56905940	0	56905940	C	T
3	chr3_56909288	0	56909288	G	A
3	chr3_56913915	0	56913915	C	T
3	chr3_56915800	0	56915800	T	G
3	chr3_56917961	0	56917961	G	T
3	chr3_56921532	0	56921532	G	T
3	chr3_56923921	0	56923921	T	G
3	chr3_56929833	0	56929833	T	G
3	chr3_56937863	0	56937863	T	C
3	chr3_56941413	0	56941413	A	G
3	chr3_56944846	0	56944846	T	C
3	chr3_56945979	0	56945979	G	A
3	chr3_56948259	0	56948259	C	T
3	chr3_56953059	0	56953059	A	G
3	chr3_56959736	0	56959736	G	A
3	chr3_56959995	0	56959995	G	A
3	chr3_56965047	0	56965047	A	G
3	chr3_56977256	0	56977256	T	C
3	chr3_56977905	0	56977905	C	T
3	chr3_56979189	0	56979189	C	T
3	chr3_56979313	0	56979313	T	A
3	chr3_56995449	0	56995449	G	A
3	chr3_56995947	0	56995947	C	G
3	chr3_56996063	0	56996063	C	T
3	chr3_57006187	0	57006187	A	G
3	chr3_57007735	0	57007735	G	A
3	chr3_57018136	0	57018136	A	G
3	chr3_57020894	0	57020894	G	A
3	chr3_57036337	0	57036337	C	T
3	chr3_57036426	0	57036426	A	C
3	chr3_57039159	0	57039159	C	A
3	chr3_57043234	0	57043234	C	A
3	chr3_57052340	0	57052340	G	A
3	chr3_57056416	0	57056416	A	G
3	chr3_57058988	0	57058988	T	C
3	chr3_57064976	0	57064976	G	A
3	chr3_57065129	0	57065129	C	T
3	chr3_57068661	0	57068661	G	A
3	chr3_57069027	0	57069027	T	C
3	chr3_57072721	0	57072721	G	A
3	chr3_57093763	0	57093763	T	C
3	chr3_57106690	0	57106690	G	C
3	chr3_57106988	0	57106988	C	T
3	chr3_57120773	0	57120773	G	A
3	chr3_57124235	0	57124235	C	T
3	chr3_57127266	0	57127266	C	G
3	chr3_57127363	0	57127363	T	G
3	chr3_57130121	0	57130121	C	T
3	chr3_57131672	0	57131672	G	A
3	chr3_57131957	0	57131957	A	G
3	chr3_57143467	0	57143467	T	C
3	chr3_57151291	0	57151291	T	C
3	chr3_57159751	0	57159751	C	T
3	chr3_57160588	0	57160588	G	T
3	chr3_57166830	0	57166830	C	T
3	chr3_57167688	0	57167688	A	G
3	chr3_57176216	0	57176216	C	A
3	chr3_57177376	0	57177376	A	G
3	chr3_57183019	0	57183019	A	G
3	chr3_57183839	0	57183839	A	G
3	chr3_57212201	0	57212201	G	A
3	chr3_57213776	0	57213776	C	T
3	chr3_57216066	0	57216066	T	C
3	chr3_57217176	0	57217176	G	T
3	chr3_57229551	0	57229551	G	C
3	chr3_57242089	0	57242089	A	G
3	chr3_57244179	0	57244179	C	G
3	chr3_57244639	0	57244639	C	G
3	chr3_57253267	0	57253267	G	A
3	chr3_57260844	0	57260844	A	G
3	chr3_57261113	0	57261113	A	C
3	chr3_57263536	0	57263536	C	G
3	chr3_57266409	0	57266409	C	A
3	chr3_57269605	0	57269605	C	T
3	chr3_57273898	0	57273898	T	C
3	chr3_57279781	0	57279781	T	C
3	chr3_57292273	0	57292273	T	C
3	chr3_57296405	0	57296405	C	T
3	chr3_57296406	0	57296406	A	G
3	chr3_57301316	0	57301316	C	G
3	chr3_57308424	0	57308424	C	T
3	chr3_57309219	0	57309219	G	C
3	chr3_57313624	0	57313624	C	T
3	chr3_57324671	0	57324671	T	C
3	chr3_57325053	0	57325053	T	C
3	chr3_57337146	0	57337146	G	A
3	chr3_57339711	0	57339711	A	T
3	chr3_57356876	0	57356876	C	A
3	chr3_57384250	0	57384250	T	C
3	chr3_57384521	0	57384521	T	C
3	chr3_57393306	0	57393306	A	G
3	chr3_57397797	0	57397797	C	A
3	chr3_57398882	0	57398882	G	A
3	chr3_57400805	0	57400805	A	T
3	chr3_57402456	0	57402456	T	C
3	chr3_57405162	0	57405162	C	T
3	chr3_57437567	0	57437567	G	A
3	chr3_57438400	0	57438400	C	T
3	chr3_57450343	0	57450343	T	C
3	chr3_57479353	0	57479353	G	A
3	chr3_57502569	0	57502569	C	T
3	chr3_57505355	0	57505355	A	G
3	chr3_57511632	0	57511632	C	T
3	chr3_57521064	0	57521064	G	T
3	chr3_57525777	0	57525777	T	A
3	chr3_57527115	0	57527115	G	T
3	chr3_57527657	0	57527657	T	A
3	chr3_57535420	0	57535420	T	C
3	chr3_57542016	0	57542016	T	A
3	chr3_57544104	0	57544104	T	C
3	chr3_57544713	0	57544713	C	G
3	chr3_57564696	0	57564696	C	T
3	chr3_57572099	0	57572099	T	G
3	chr3_57575718	0	57575718	G	A
3	chr3_57590754	0	57590754	C	T
3	chr3_57592576	0	57592576	A	G
3	chr3_57606298	0	57606298	A	G
3	chr3_57611592	0	57611592	C	G
3	chr3_57616882	0	57616882	T	G
3	chr3_57636467	0	57636467	G	A
3	chr3_57641274	0	57641274	A	G
3	chr3_57647148	0	57647148	G	T
3	chr3_57647189	0	57647189	A	G
3	chr3_57647754	0	57647754	G	T
3	chr3_57649558	0	57649558	T	C
3	chr3_57654688	0	57654688	A	G
3	chr3_57676475	0	57676475	C	G
3	chr3_57676602	0	57676602	C	G
3	chr3_57677084	0	57677084	G	T
3	chr3_57677889	0	57677889	T	C
3	chr3_57681785	0	57681785	A	G
3	chr3_57683902	0	57683902	A	C
3	chr3_57696945	0	57696945	G	T
3	chr3_57708210	0	57708210	C	T
3	chr3_57720320	0	57720320	A	G
3	chr3_57723449	0	57723449	A	C
3	chr3_57726794	0	57726794	A	C
3	chr3_57733527	0	57733527	C	T
3	chr3_57749448	0	57749448	A	G
3	chr3_57749682	0	57749682	G	A
3	chr3_57752214	0	57752214	C	T
3	chr3_57756203	0	57756203	G	A
3	chr3_57756406	0	57756406	A	T
3	chr3_57764411	0	57764411	T	C
3	chr3_57772018	0	57772018	A	C
3	chr3_57773695	0	57773695	T	G
3	chr3_57779890	0	57779890	T	C
3	chr3_57782929	0	57782929	A	T
3	chr3_57786318	0	57786318	C	G
3	chr3_57794700	0	57794700	T	C
3	chr3_57796458	0	57796458	A	G
3	chr3_57799361	0	57799361	C	T
3	chr3_57803018	0	57803018	C	T
3	chr3_57807797	0	57807797	G	A
3	chr3_57810312	0	57810312	G	A
3	chr3_57811054	0	57811054	A	G
3	chr3_57811061	0	57811061	C	T
3	chr3_57819611	0	57819611	T	C
3	chr3_57820297	0	57820297	A	G
3	chr3_57831930	0	57831930	A	C
3	chr3_57836835	0	57836835	T	C
3	chr3_57840035	0	57840035	G	A
3	chr3_57844823	0	57844823	C	T
3	chr3_57844833	0	57844833	G	T
3	chr3_57847427	0	57847427	A	G
3	chr3_57847785	0	57847785	G	A
3	chr3_57848719	0	57848719	T	C
3	chr3_57850177	0	57850177	A	T
3	chr3_57861948	0	57861948	C	A
3	chr3_57870535	0	57870535	T	C
3	chr3_57898929	0	57898929	G	A
3	chr3_57902206	0	57902206	C	T
3	chr3_57903202	0	57903202	G	T
3	chr3_57903809	0	57903809	C	T
3	chr3_57925672	0	57925672	C	G
3	chr3_57928280	0	57928280	G	A
3	chr3_57928448	0	57928448	T	C
3	chr3_57932369	0	57932369	C	T
3	chr3_57937691	0	57937691	C	T
3	chr3_57940482	0	57940482	G	T
3	chr3_57949444	0	57949444	A	G
3	chr3_57951563	0	57951563	A	G
3	chr3_57951719	0	57951719	T	C
3	chr3_57954474	0	57954474	G	C
3	chr3_57955739	0	57955739	C	T
3	chr3_57971441	0	57971441	A	T
3	chr3_57971599	0	57971599	C	A
3	chr3_57974517	0	57974517	C	G
3	chr3_57975024	0	57975024	T	C
3	chr3_57977673	0	57977673	T	C
3	chr3_57979462	0	57979462	A	C
3	chr3_57984411	0	57984411	T	C
3	chr3_57985548	0	57985548	A	G
3	chr3_57994970	0	57994970	G	T
3	chr3_57995431	0	57995431	T	C
3	chr3_57995918	0	57995918	T	G
3	chr3_57998421	0	57998421	C	T
3	chr3_58002967	0	58002967	C	T
3	chr3_58014550	0	58014550	T	C
3	chr3_58015272	0	58015272	T	C
3	chr3_58017192	0	58017192	C	T
3	chr3_58021191	0	58021191	G	T
3	chr3_58027868	0	58027868	A	G
3	chr3_58030217	0	58030217	C	T
3	chr3_58034905	0	58034905	T	C
3	chr3_58045522	0	58045522	G	C
3	chr3_58061757	0	58061757	A	G
3	chr3_58064511	0	58064511	A	T
3	chr3_58067763	0	58067763	C	T
3	chr3_58071317	0	58071317	G	A
3	chr3_58072558	0	58072558	G	C
3	chr3_58077136	0	58077136	C	G
3	chr3_58077549	0	58077549	G	A
3	chr3_58080697	0	58080697	G	A
3	chr3_58086461	0	58086461	C	A
3	chr3_58089991	0	58089991	T	C
3	chr3_58090173	0	58090173	A	T
3	chr3_58119152	0	58119152	C	T
3	chr3_58135678	0	58135678	T	C
3	chr3_58137702	0	58137702	T	C
3	chr3_58142648	0	58142648	C	A
3	chr3_58144388	0	58144388	C	A
3	chr3_58151242	0	58151242	T	C
3	chr3_58158812	0	58158812	G	A
3	chr3_58167258	0	58167258	C	T
3	chr3_58173496	0	58173496	T	A
3	chr3_58181824	0	58181824	G	T
3	chr3_58183800	0	58183800	G	A
3	chr3_58185232	0	58185232	G	A
3	chr3_58191966	0	58191966	T	C
3	chr3_58199622	0	58199622	A	G
3	chr3_58207606	0	58207606	T	C
3	chr3_58211846	0	58211846	C	T
3	chr3_58214420	0	58214420	A	G
3	chr3_58216211	0	58216211	G	T
3	chr3_58222716	0	58222716	A	G
3	chr3_58222789	0	58222789	A	G
3	chr3_58226656	0	58226656	A	G
3	chr3_58227374	0	58227374	C	A
3	chr3_58245794	0	58245794	C	T
3	chr3_58246962	0	58246962	T	C
3	chr3_58253830	0	58253830	T	A
3	chr3_58259267	0	58259267	T	A
3	chr3_58268362	0	58268362	C	T
3	chr3_58275855	0	58275855	C	T
3	chr3_58283799	0	58283799	A	G
3	chr3_58289528	0	58289528	A	G
3	chr3_58298704	0	58298704	A	G
3	chr3_58302604	0	58302604	G	C
3	chr3_58304979	0	58304979	C	T
3	chr3_58307237	0	58307237	C	T
3	chr3_58311316	0	58311316	A	T
3	chr3_58315693	0	58315693	G	A
3	chr3_58337969	0	58337969	C	T
3	chr3_58339701	0	58339701	C	T
3	chr3_58347501	0	58347501	T	G
3	chr3_58349548	0	58349548	C	G
3	chr3_58351817	0	58351817	A	G
3	chr3_58355940	0	58355940	A	G
3	chr3_58365932	0	58365932	G	A
3	chr3_58366797	0	58366797	T	G
3	chr3_58367325	0	58367325	G	A
3	chr3_58376358	0	58376358	C	T
3	chr3_58378839	0	58378839	A	T
3	chr3_58385320	0	58385320	C	T
3	chr3_58389626	0	58389626	A	G
3	chr3_58394010	0	58394010	A	G
3	chr3_58396106	0	58396106	G	A
3	chr3_58398342	0	58398342	C	A
3	chr3_58398507	0	58398507	A	G
3	chr3_58401359	0	58401359	G	T
3	chr3_58401544	0	58401544	C	T
3	chr3_58402966	0	58402966	A	G
3	chr3_58410442	0	58410442	G	T
3	chr3_58424821	0	58424821	A	C
3	chr3_58434306	0	58434306	C	T
3	chr3_58446971	0	58446971	A	G
3	chr3_58450744	0	58450744	C	T
3	chr3_58451233	0	58451233	T	C
3	chr3_58453351	0	58453351	T	G
3	chr3_58469081	0	58469081	C	T
3	chr3_58471490	0	58471490	T	C
3	chr3_58479628	0	58479628	C	T
3	chr3_58497836	0	58497836	G	C
3	chr3_58525249	0	58525249	C	T
3	chr3_58527058	0	58527058	C	A
3	chr3_58537001	0	58537001	C	T
3	chr3_58540758	0	58540758	A	G
3	chr3_58545191	0	58545191	A	G
3	chr3_58572078	0	58572078	T	C
3	chr3_58583367	0	58583367	G	A
3	chr3_58583376	0	58583376	G	C
3	chr3_58601485	0	58601485	C	A
3	chr3_58604054	0	58604054	C	A
3	chr3_58606318	0	58606318	G	C
3	chr3_58618510	0	58618510	T	A
3	chr3_58621940	0	58621940	A	G
3	chr3_58623835	0	58623835	T	C
3	chr3_58651292	0	58651292	C	T
3	chr3_58661179	0	58661179	A	G
3	chr3_58675802	0	58675802	C	T
3	chr3_58677755	0	58677755	G	T
3	chr3_58684478	0	58684478	G	A
3	chr3_58693371	0	58693371	A	G
3	chr3_58721242	0	58721242	A	G
3	chr3_58736129	0	58736129	T	C
3	chr3_58748816	0	58748816	T	C
3	chr3_58750858	0	58750858	G	A
3	chr3_58752337	0	58752337	C	A
3	chr3_58753191	0	58753191	C	T
3	chr3_58754677	0	58754677	G	A
3	chr3_58757902	0	58757902	C	G
3	chr3_58762038	0	58762038	G	A
3	chr3_58765271	0	58765271	G	A
3	chr3_58769800	0	58769800	A	C
3	chr3_58777442	0	58777442	G	T
3	chr3_58783026	0	58783026	G	T
3	chr3_58783678	0	58783678	T	G
3	chr3_58784047	0	58784047	A	G
3	chr3_58784355	0	58784355	G	A
3	chr3_58804048	0	58804048	C	A
3	chr3_58808884	0	58808884	T	A
3	chr3_58814474	0	58814474	G	A
3	chr3_58825813	0	58825813	C	T
3	chr3_58826348	0	58826348	A	T
3	chr3_58826390	0	58826390	A	G
3	chr3_58845072	0	58845072	G	T
3	chr3_58853351	0	58853351	C	T
3	chr3_58853650	0	58853650	C	G
3	chr3_58855127	0	58855127	T	C
3	chr3_58856484	0	58856484	T	C
3	chr3_58861715	0	58861715	G	A
3	chr3_58884803	0	58884803	A	G
3	chr3_58885197	0	58885197	G	A
3	chr3_58901068	0	58901068	T	A
3	chr3_58912047	0	58912047	C	G
3	chr3_58928566	0	58928566	T	C
3	chr3_58931818	0	58931818	T	C
3	chr3_58949632	0	58949632	G	A
3	chr3_58950178	0	58950178	A	G
3	chr3_58952951	0	58952951	T	C
3	chr3_58961404	0	58961404	T	C
3	chr3_58964083	0	58964083	A	G
3	chr3_58976632	0	58976632	G	A
3	chr3_58977739	0	58977739	T	C
3	chr3_58979615	0	58979615	C	T
3	chr3_58984331	0	58984331	T	G
3	chr3_58984338	0	58984338	C	A
3	chr3_58985986	0	58985986	C	G
3	chr3_58986472	0	58986472	T	G
3	chr3_58998536	0	58998536	G	C
3	chr3_59000528	0	59000528	G	A
3	chr3_59008001	0	59008001	T	C
3	chr3_59010200	0	59010200	T	C
3	chr3_59018490	0	59018490	T	C
3	chr3_59021385	0	59021385	G	A
3	chr3_59021876	0	59021876	G	A
3	chr3_59033048	0	59033048	C	G
3	chr3_59036765	0	59036765	G	C
3	chr3_59040299	0	59040299	A	C
3	chr3_59059499	0	59059499	A	G
3	chr3_59066517	0	59066517	A	G
3	chr3_59078869	0	59078869	T	C
3	chr3_59080046	0	59080046	G	C
3	chr3_59080386	0	59080386	G	A
3	chr3_59083047	0	59083047	T	A
3	chr3_59088223	0	59088223	A	G
3	chr3_59091068	0	59091068	C	T
3	chr3_59101302	0	59101302	T	A
3	chr3_59102122	0	59102122	T	C
3	chr3_59102237	0	59102237	T	C
3	chr3_59103783	0	59103783	C	G
3	chr3_59105759	0	59105759	A	C
3	chr3_59137034	0	59137034	C	T
3	chr3_59143685	0	59143685	T	G
3	chr3_59148368	0	59148368	G	A
3	chr3_59148843	0	59148843	C	T
3	chr3_59151599	0	59151599	G	C
3	chr3_59153567	0	59153567	G	T
3	chr3_59168283	0	59168283	T	G
3	chr3_59177423	0	59177423	A	G
3	chr3_59178082	0	59178082	G	C
3	chr3_59181034	0	59181034	A	G
3	chr3_59189860	0	59189860	A	C
3	chr3_59195938	0	59195938	G	A
3	chr3_59202989	0	59202989	G	T
3	chr3_59209032	0	59209032	G	T
3	chr3_59211803	0	59211803	G	A
3	chr3_59217469	0	59217469	C	T
3	chr3_59222845	0	59222845	G	C
3	chr3_59229642	0	59229642	A	G
3	chr3_59231918	0	59231918	A	G
3	chr3_59243415	0	59243415	T	G
3	chr3_59247308	0	59247308	A	G
3	chr3_59259623	0	59259623	T	C
3	chr3_59262780	0	59262780	A	G
3	chr3_59268943	0	59268943	T	C
3	chr3_59269118	0	59269118	T	C
3	chr3_59277776	0	59277776	A	G
3	chr3_59277782	0	59277782	A	G
3	chr3_59279766	0	59279766	A	G
3	chr3_59282557	0	59282557	C	T
3	chr3_59282867	0	59282867	A	G
3	chr3_59283552	0	59283552	G	A
3	chr3_59283839	0	59283839	G	C
3	chr3_59288572	0	59288572	A	G
3	chr3_59290565	0	59290565	A	T
3	chr3_59295774	0	59295774	C	T
3	chr3_59310071	0	59310071	G	T
3	chr3_59313168	0	59313168	A	G
3	chr3_59318117	0	59318117	T	C
3	chr3_59321071	0	59321071	G	A
3	chr3_59328774	0	59328774	A	G
3	chr3_59332693	0	59332693	C	T
3	chr3_59338690	0	59338690	A	T
3	chr3_59340125	0	59340125	C	T
3	chr3_59341083	0	59341083	G	A
3	chr3_59366898	0	59366898	A	C
3	chr3_59367826	0	59367826	G	A
3	chr3_59371236	0	59371236	C	T
3	chr3_59372718	0	59372718	A	G
3	chr3_59380871	0	59380871	A	G
3	chr3_59384324	0	59384324	G	T
3	chr3_59391277	0	59391277	T	C
3	chr3_59394095	0	59394095	A	C
3	chr3_59394209	0	59394209	G	T
3	chr3_59394767	0	59394767	C	T
3	chr3_59398231	0	59398231	C	T
3	chr3_59405118	0	59405118	A	C
3	chr3_59416902	0	59416902	A	G
3	chr3_59424551	0	59424551	C	T
3	chr3_59426098	0	59426098	A	C
3	chr3_59426379	0	59426379	T	C
3	chr3_59427167	0	59427167	T	C
3	chr3_59430798	0	59430798	G	A
3	chr3_59432288	0	59432288	T	C
3	chr3_59437317	0	59437317	G	C
3	chr3_59437479	0	59437479	C	T
3	chr3_59437513	0	59437513	G	C
3	chr3_59449187	0	59449187	A	G
3	chr3_59450007	0	59450007	G	A
3	chr3_59450110	0	59450110	T	C
3	chr3_59451107	0	59451107	A	G
3	chr3_59451389	0	59451389	A	G
3	chr3_59454154	0	59454154	T	C
3	chr3_59454286	0	59454286	A	G
3	chr3_59469366	0	59469366	A	T
3	chr3_59470299	0	59470299	G	A
3	chr3_59493449	0	59493449	C	G
3	chr3_59515673	0	59515673	A	G
3	chr3_59523778	0	59523778	T	C
3	chr3_59531357	0	59531357	A	G
3	chr3_59531886	0	59531886	A	G
3	chr3_59537644	0	59537644	A	T
3	chr3_59542280	0	59542280	C	T
3	chr3_59544272	0	59544272	A	G
3	chr3_59549996	0	59549996	A	G
3	chr3_59554218	0	59554218	C	G
3	chr3_59558192	0	59558192	T	C
3	chr3_59561280	0	59561280	G	A
3	chr3_59566032	0	59566032	C	G
3	chr3_59567267	0	59567267	T	C
3	chr3_59574448	0	59574448	C	A
3	chr3_59574482	0	59574482	A	G
3	chr3_59575816	0	59575816	G	C
3	chr3_59577437	0	59577437	G	A
3	chr3_59583913	0	59583913	C	T
3	chr3_59588604	0	59588604	T	A
3	chr3_59589077	0	59589077	C	T
3	chr3_59590263	0	59590263	G	C
3	chr3_59591212	0	59591212	C	T
3	chr3_59591601	0	59591601	A	C
3	chr3_59595890	0	59595890	T	G
3	chr3_59608130	0	59608130	A	G
3	chr3_59613652	0	59613652	C	G
3	chr3_59616345	0	59616345	C	T
3	chr3_59616638	0	59616638	C	G
3	chr3_59617518	0	59617518	C	G
3	chr3_59622710	0	59622710	T	C
3	chr3_59624543	0	59624543	A	T
3	chr3_59625049	0	59625049	C	A
3	chr3_59625317	0	59625317	C	T
3	chr3_59639882	0	59639882	G	T
3	chr3_59645296	0	59645296	A	G
3	chr3_59647488	0	59647488	T	C
3	chr3_59650227	0	59650227	T	C
3	chr3_59669678	0	59669678	A	G
3	chr3_59673563	0	59673563	C	T
3	chr3_59676152	0	59676152	C	T
3	chr3_59680532	0	59680532	G	A
3	chr3_59683369	0	59683369	C	T
3	chr3_59686103	0	59686103	T	C
3	chr3_59692848	0	59692848	C	T
3	chr3_59710275	0	59710275	T	C
3	chr3_59715423	0	59715423	T	C
3	chr3_59720505	0	59720505	T	C
3	chr3_59720763	0	59720763	A	G
3	chr3_59720777	0	59720777	T	C
3	chr3_59727120	0	59727120	A	G
3	chr3_59748509	0	59748509	A	T
3	chr3_59753594	0	59753594	T	C
3	chr3_59756086	0	59756086	C	T
3	chr3_59759916	0	59759916	A	G
3	chr3_59759929	0	59759929	G	T
3	chr3_59763698	0	59763698	T	C
3	chr3_59765213	0	59765213	A	G
3	chr3_59768437	0	59768437	A	T
3	chr3_59769313	0	59769313	C	A
3	chr3_59771555	0	59771555	C	A
3	chr3_59771681	0	59771681	A	G
3	chr3_59777720	0	59777720	C	T
3	chr3_59787494	0	59787494	G	A
3	chr3_59797182	0	59797182	T	C
3	chr3_59801385	0	59801385	T	C
3	chr3_59809758	0	59809758	G	C
3	chr3_59820715	0	59820715	A	G
3	chr3_59838410	0	59838410	C	G
3	chr3_59848294	0	59848294	G	A
3	chr3_59848462	0	59848462	T	G
3	chr3_59854830	0	59854830	T	G
3	chr3_59862174	0	59862174	T	C
3	chr3_59866679	0	59866679	C	T
3	chr3_59866683	0	59866683	T	A
3	chr3_59874606	0	59874606	G	C
3	chr3_59877746	0	59877746	C	T
3	chr3_59884574	0	59884574	T	C
3	chr3_59889968	0	59889968	A	G
3	chr3_59891612	0	59891612	A	G
3	chr3_59892915	0	59892915	G	A
3	chr3_59896950	0	59896950	C	T
3	chr3_59899229	0	59899229	C	T
3	chr3_59906246	0	59906246	C	A
3	chr3_59911084	0	59911084	T	C
3	chr3_59917969	0	59917969	C	A
3	chr3_59921334	0	59921334	T	C
3	chr3_59931486	0	59931486	T	C
3	chr3_59953913	0	59953913	C	G
3	chr3_59960658	0	59960658	T	C
3	chr3_59962808	0	59962808	A	G
3	chr3_59966001	0	59966001	G	A
3	chr3_59967529	0	59967529	G	A
3	chr3_59968161	0	59968161	A	G
3	chr3_59973976	0	59973976	A	G
3	chr3_59974232	0	59974232	C	G
3	chr3_59982536	0	59982536	G	A
3	chr3_60001205	0	60001205	T	C
3	chr3_60008305	0	60008305	C	T
3	chr3_60010292	0	60010292	C	T
3	chr3_60015052	0	60015052	G	T
3	chr3_60038752	0	60038752	T	C
3	chr3_60042668	0	60042668	C	T
3	chr3_60049263	0	60049263	C	T
3	chr3_60050080	0	60050080	A	G
3	chr3_60050446	0	60050446	T	C
3	chr3_60066217	0	60066217	C	G
3	chr3_60082668	0	60082668	C	G
3	chr3_60088537	0	60088537	A	G
3	chr3_60092092	0	60092092	A	G
3	chr3_60099164	0	60099164	A	G
3	chr3_60100468	0	60100468	A	T
3	chr3_60112728	0	60112728	T	C
3	chr3_60114270	0	60114270	C	T
3	chr3_60116685	0	60116685	C	T
3	chr3_60123595	0	60123595	A	G
3	chr3_60132961	0	60132961	C	T
3	chr3_60133352	0	60133352	A	G
3	chr3_60139559	0	60139559	G	A
3	chr3_60141760	0	60141760	G	A
3	chr3_60147545	0	60147545	C	T
3	chr3_60152356	0	60152356	G	A
3	chr3_60153404	0	60153404	C	T
3	chr3_60159676	0	60159676	A	G
3	chr3_60160529	0	60160529	G	A
3	chr3_60164334	0	60164334	A	G
3	chr3_60176438	0	60176438	C	G
3	chr3_60176646	0	60176646	G	A
3	chr3_60186422	0	60186422	A	G
3	chr3_60191961	0	60191961	T	C
3	chr3_60193258	0	60193258	G	C
3	chr3_60201483	0	60201483	T	G
3	chr3_60204391	0	60204391	T	C
3	chr3_60205843	0	60205843	T	C
3	chr3_60220426	0	60220426	T	C
3	chr3_60225439	0	60225439	C	G
3	chr3_60233965	0	60233965	G	A
3	chr3_60246133	0	60246133	T	C
3	chr3_60246958	0	60246958	C	A
3	chr3_60247176	0	60247176	T	G
3	chr3_60250106	0	60250106	A	C
3	chr3_60252913	0	60252913	G	T
3	chr3_60254677	0	60254677	A	G
3	chr3_60254800	0	60254800	C	A
3	chr3_60261541	0	60261541	A	G
3	chr3_60263542	0	60263542	C	T
3	chr3_60271908	0	60271908	G	C
3	chr3_60275438	0	60275438	C	G
3	chr3_60281631	0	60281631	G	T
3	chr3_60284463	0	60284463	T	C
3	chr3_60287271	0	60287271	G	T
3	chr3_60288091	0	60288091	A	C
3	chr3_60290926	0	60290926	T	C
3	chr3_60290948	0	60290948	G	C
3	chr3_60296589	0	60296589	C	A
3	chr3_60299732	0	60299732	T	C
3	chr3_60307786	0	60307786	C	A
3	chr3_60318982	0	60318982	C	T
3	chr3_60320704	0	60320704	G	A
3	chr3_60334346	0	60334346	A	G
3	chr3_60338392	0	60338392	T	A
3	chr3_60338878	0	60338878	G	A
3	chr3_60338908	0	60338908	A	G
3	chr3_60339718	0	60339718	A	G
3	chr3_60341856	0	60341856	C	T
3	chr3_60351713	0	60351713	C	T
3	chr3_60378281	0	60378281	C	T
3	chr3_60381139	0	60381139	T	C
3	chr3_60403025	0	60403025	C	T
3	chr3_60406646	0	60406646	C	T
3	chr3_60411274	0	60411274	C	T
3	chr3_60411658	0	60411658	A	G
3	chr3_60434497	0	60434497	T	C
3	chr3_60434529	0	60434529	G	T
3	chr3_60439379	0	60439379	G	C
3	chr3_60448627	0	60448627	A	G
3	chr3_60464870	0	60464870	T	A
3	chr3_60466927	0	60466927	A	G
3	chr3_60470615	0	60470615	T	G
3	chr3_60471628	0	60471628	C	T
3	chr3_60500779	0	60500779	A	C
3	chr3_60511182	0	60511182	G	A
3	chr3_60515664	0	60515664	T	G
3	chr3_60525748	0	60525748	G	A
3	chr3_60530233	0	60530233	A	G
3	chr3_60541869	0	60541869	T	C
3	chr3_60554055	0	60554055	T	C
3	chr3_60554978	0	60554978	A	G
3	chr3_60556766	0	60556766	T	C
3	chr3_60562649	0	60562649	T	C
3	chr3_60564569	0	60564569	A	G
3	chr3_60567568	0	60567568	C	T
3	chr3_60574712	0	60574712	C	G
3	chr3_60582712	0	60582712	A	T
3	chr3_60586092	0	60586092	G	A
3	chr3_60590120	0	60590120	A	G
3	chr3_60601697	0	60601697	G	C
3	chr3_60604344	0	60604344	T	C
3	chr3_60611773	0	60611773	T	C
3	chr3_60614090	0	60614090	G	A
3	chr3_60614431	0	60614431	G	T
3	chr3_60623482	0	60623482	A	G
3	chr3_60625189	0	60625189	T	A
3	chr3_60625552	0	60625552	G	T
3	chr3_60627454	0	60627454	T	G
3	chr3_60628971	0	60628971	A	G
3	chr3_60630356	0	60630356	T	G
3	chr3_60634235	0	60634235	G	A
3	chr3_60654365	0	60654365	G	C
3	chr3_60654692	0	60654692	C	T
3	chr3_60664318	0	60664318	T	C
3	chr3_60667867	0	60667867	A	T
3	chr3_60670921	0	60670921	C	G
3	chr3_60672527	0	60672527	A	G
3	chr3_60674740	0	60674740	C	T
3	chr3_60675517	0	60675517	G	A
3	chr3_60683153	0	60683153	G	A
3	chr3_60687670	0	60687670	T	C
3	chr3_60701433	0	60701433	A	T
3	chr3_60703846	0	60703846	A	G
3	chr3_60706311	0	60706311	G	A
3	chr3_60709784	0	60709784	T	C
3	chr3_60719776	0	60719776	A	G
3	chr3_60722267	0	60722267	T	C
3	chr3_60736080	0	60736080	A	C
3	chr3_60751044	0	60751044	G	A
3	chr3_60764772	0	60764772	A	G
3	chr3_60769311	0	60769311	A	C
3	chr3_60785914	0	60785914	T	C
3	chr3_60788450	0	60788450	C	T
3	chr3_60788465	0	60788465	T	C
3	chr3_60807373	0	60807373	T	C
3	chr3_60814334	0	60814334	G	A
3	chr3_60836007	0	60836007	G	A
3	chr3_60843700	0	60843700	G	A
3	chr3_60856844	0	60856844	G	T
3	chr3_60861066	0	60861066	A	G
3	chr3_60866138	0	60866138	T	A
3	chr3_60871959	0	60871959	T	C
3	chr3_60873477	0	60873477	G	A
3	chr3_60887836	0	60887836	G	T
3	chr3_60888984	0	60888984	A	G
3	chr3_60891403	0	60891403	T	C
3	chr3_60895438	0	60895438	C	A
3	chr3_60896326	0	60896326	A	G
3	chr3_60897394	0	60897394	A	G
3	chr3_60901529	0	60901529	A	C
3	chr3_60902088	0	60902088	T	C
3	chr3_60903246	0	60903246	T	C
3	chr3_60905484	0	60905484	A	G
3	chr3_60908393	0	60908393	A	G
3	chr3_60913974	0	60913974	A	G
3	chr3_60917358	0	60917358	G	T
3	chr3_60918192	0	60918192	C	T
3	chr3_60920748	0	60920748	C	G
3	chr3_60922942	0	60922942	A	T
3	chr3_60931227	0	60931227	A	T
3	chr3_60932074	0	60932074	G	A
3	chr3_60935867	0	60935867	A	G
3	chr3_60938103	0	60938103	C	G
3	chr3_60940447	0	60940447	G	A
3	chr3_60944139	0	60944139	T	C
3	chr3_60944185	0	60944185	A	G
3	chr3_60948509	0	60948509	A	G
3	chr3_60949439	0	60949439	G	T
3	chr3_60972265	0	60972265	C	T
3	chr3_60979472	0	60979472	C	T
3	chr3_60981854	0	60981854	C	T
3	chr3_60988146	0	60988146	T	C
3	chr3_60989601	0	60989601	A	G
3	chr3_60990007	0	60990007	T	C
3	chr3_60990839	0	60990839	C	T
3	chr3_60994016	0	60994016	A	G
3	chr3_61003905	0	61003905	G	A
3	chr3_61007456	0	61007456	T	C
3	chr3_61007727	0	61007727	T	A
3	chr3_61011530	0	61011530	A	G
3	chr3_61013296	0	61013296	G	A
3	chr3_61031368	0	61031368	G	C
3	chr3_61033203	0	61033203	G	A
3	chr3_61035877	0	61035877	A	G
3	chr3_61038986	0	61038986	T	C
3	chr3_61039314	0	61039314	G	A
3	chr3_61049727	0	61049727	A	G
3	chr3_61053698	0	61053698	G	A
3	chr3_61055780	0	61055780	G	A
3	chr3_61058040	0	61058040	T	C
3	chr3_61060697	0	61060697	G	A
3	chr3_61065580	0	61065580	T	C
3	chr3_61066673	0	61066673	G	A
3	chr3_61075242	0	61075242	G	A
3	chr3_61076412	0	61076412	A	G
3	chr3_61077450	0	61077450	A	T
3	chr3_61078142	0	61078142	C	T
3	chr3_61079123	0	61079123	G	C
3	chr3_61079703	0	61079703	G	A
3	chr3_61102002	0	61102002	T	C
3	chr3_61102763	0	61102763	C	T
3	chr3_61108107	0	61108107	A	C
3	chr3_61113712	0	61113712	C	T
3	chr3_61123190	0	61123190	A	G
3	chr3_61130843	0	61130843	C	T
3	chr3_61130902	0	61130902	G	A
3	chr3_61132394	0	61132394	G	A
3	chr3_61135172	0	61135172	T	C
3	chr3_61139183	0	61139183	A	G
3	chr3_61140254	0	61140254	T	C
3	chr3_61142115	0	61142115	C	A
3	chr3_61144961	0	61144961	T	C
3	chr3_61146383	0	61146383	G	A
3	chr3_61154647	0	61154647	C	A
3	chr3_61155688	0	61155688	G	A
3	chr3_61164535	0	61164535	T	C
3	chr3_61167818	0	61167818	G	T
3	chr3_61170199	0	61170199	C	T
3	chr3_61175521	0	61175521	A	G
3	chr3_61182527	0	61182527	G	A
3	chr3_61182561	0	61182561	G	A
3	chr3_61182982	0	61182982	T	G
3	chr3_61183126	0	61183126	T	C
3	chr3_61185299	0	61185299	C	T
3	chr3_61192164	0	61192164	C	T
3	chr3_61193032	0	61193032	T	C
3	chr3_61193350	0	61193350	T	C
3	chr3_61195318	0	61195318	G	T
3	chr3_61197371	0	61197371	C	T
3	chr3_61217603	0	61217603	T	C
3	chr3_61219373	0	61219373	G	A
3	chr3_61220720	0	61220720	A	G
3	chr3_61242684	0	61242684	G	C
3	chr3_61246366	0	61246366	C	T
3	chr3_61249083	0	61249083	A	G
3	chr3_61253173	0	61253173	T	C
3	chr3_61257075	0	61257075	C	T
3	chr3_61267833	0	61267833	A	G
3	chr3_61273027	0	61273027	G	A
3	chr3_61274224	0	61274224	C	G
3	chr3_61281245	0	61281245	T	C
3	chr3_61287549	0	61287549	G	A
3	chr3_61295753	0	61295753	A	G
3	chr3_61299668	0	61299668	G	A
3	chr3_61306710	0	61306710	T	G
3	chr3_61309473	0	61309473	C	A
3	chr3_61309588	0	61309588	A	G
3	chr3_61315506	0	61315506	G	A
3	chr3_61318378	0	61318378	T	C
3	chr3_61330800	0	61330800	T	C
3	chr3_61333551	0	61333551	T	C
3	chr3_61339606	0	61339606	C	T
3	chr3_61339979	0	61339979	T	C
3	chr3_61356442	0	61356442	T	C
3	chr3_61356663	0	61356663	T	C
3	chr3_61360101	0	61360101	C	T
3	chr3_61361741	0	61361741	A	C
3	chr3_61366537	0	61366537	A	G
3	chr3_61369673	0	61369673	T	C
3	chr3_61369896	0	61369896	C	T
3	chr3_61372888	0	61372888	C	T
3	chr3_61376467	0	61376467	T	C
3	chr3_61386486	0	61386486	G	T
3	chr3_61389497	0	61389497	G	T
3	chr3_61392721	0	61392721	G	C
3	chr3_61393379	0	61393379	C	T
3	chr3_61397989	0	61397989	C	T
3	chr3_61398953	0	61398953	A	G
3	chr3_61402242	0	61402242	A	G
3	chr3_61403301	0	61403301	T	C
3	chr3_61406174	0	61406174	G	C
3	chr3_61419373	0	61419373	G	A
3	chr3_61428292	0	61428292	G	C
3	chr3_61429554	0	61429554	G	A
3	chr3_61432193	0	61432193	A	C
3	chr3_61452153	0	61452153	C	T
3	chr3_61472671	0	61472671	T	C
3	chr3_61486990	0	61486990	T	G
3	chr3_61488602	0	61488602	A	C
3	chr3_61491610	0	61491610	C	T
3	chr3_61508618	0	61508618	G	T
3	chr3_61514627	0	61514627	A	G
3	chr3_61519361	0	61519361	T	A
3	chr3_61525247	0	61525247	T	C
3	chr3_61528918	0	61528918	T	C
3	chr3_61534902	0	61534902	G	A
3	chr3_61540264	0	61540264	T	C
3	chr3_61546784	0	61546784	C	T
3	chr3_61549457	0	61549457	C	A
3	chr3_61554320	0	61554320	C	T
3	chr3_61576590	0	61576590	G	T
3	chr3_61591879	0	61591879	C	T
3	chr3_61594796	0	61594796	G	A
3	chr3_61596025	0	61596025	T	A
3	chr3_61599078	0	61599078	A	G
3	chr3_61602343	0	61602343	G	C
3	chr3_61612659	0	61612659	C	G
3	chr3_61617765	0	61617765	C	G
3	chr3_61630050	0	61630050	C	T
3	chr3_61630096	0	61630096	C	A
3	chr3_61651598	0	61651598	C	T
3	chr3_61654622	0	61654622	A	G
3	chr3_61672219	0	61672219	C	T
3	chr3_61674132	0	61674132	T	C
3	chr3_61707014	0	61707014	G	A
3	chr3_61717870	0	61717870	A	G
3	chr3_61718182	0	61718182	A	T
3	chr3_61721907	0	61721907	T	A
3	chr3_61727108	0	61727108	T	C
3	chr3_61730842	0	61730842	G	A
3	chr3_61739209	0	61739209	G	A
3	chr3_61740931	0	61740931	C	T
3	chr3_61744920	0	61744920	G	A
3	chr3_61746048	0	61746048	A	G
3	chr3_61757034	0	61757034	C	T
3	chr3_61770972	0	61770972	G	T
3	chr3_61784287	0	61784287	G	A
3	chr3_61790562	0	61790562	C	G
3	chr3_61800422	0	61800422	G	T
3	chr3_61809759	0	61809759	A	G
3	chr3_61811582	0	61811582	G	C
3	chr3_61823455	0	61823455	A	C
3	chr3_61824225	0	61824225	C	T
3	chr3_61839330	0	61839330	T	C
3	chr3_61843692	0	61843692	A	G
3	chr3_61844905	0	61844905	G	A
3	chr3_61846828	0	61846828	T	C
3	chr3_61858165	0	61858165	C	G
3	chr3_61876388	0	61876388	C	T
3	chr3_61892744	0	61892744	C	A
3	chr3_61906643	0	61906643	C	T
3	chr3_61916848	0	61916848	G	C
3	chr3_61916971	0	61916971	C	G
3	chr3_61919185	0	61919185	C	T
3	chr3_61921347	0	61921347	G	A
3	chr3_61922501	0	61922501	T	G
3	chr3_61924447	0	61924447	A	T
3	chr3_61931037	0	61931037	G	C
3	chr3_61934702	0	61934702	T	A
3	chr3_61937706	0	61937706	C	A
3	chr3_61949229	0	61949229	C	T
3	chr3_61949481	0	61949481	G	A
3	chr3_61957165	0	61957165	T	C
3	chr3_61994275	0	61994275	A	G
3	chr3_62001182	0	62001182	A	G
3	chr3_62002789	0	62002789	A	C
3	chr3_62004697	0	62004697	A	T
3	chr3_62005609	0	62005609	G	A
3	chr3_62007905	0	62007905	T	C
3	chr3_62011760	0	62011760	A	G
3	chr3_62011941	0	62011941	C	T
3	chr3_62020955	0	62020955	C	G
3	chr3_62021726	0	62021726	A	G
3	chr3_62035133	0	62035133	G	T
3	chr3_62035648	0	62035648	T	C
3	chr3_62048861	0	62048861	T	C
3	chr3_62051087	0	62051087	G	A
3	chr3_62054780	0	62054780	G	A
3	chr3_62054788	0	62054788	T	A
3	chr3_62057298	0	62057298	C	G
3	chr3_62070822	0	62070822	C	T
3	chr3_62075431	0	62075431	C	A
3	chr3_62079828	0	62079828	C	T
3	chr3_62097381	0	62097381	C	T
3	chr3_62097403	0	62097403	C	T
3	chr3_62106638	0	62106638	A	G
3	chr3_62108544	0	62108544	A	G
3	chr3_62114849	0	62114849	C	T
3	chr3_62115859	0	62115859	A	G
3	chr3_62117889	0	62117889	G	C
3	chr3_62122557	0	62122557	A	G
3	chr3_62123037	0	62123037	C	G
3	chr3_62131187	0	62131187	G	A
3	chr3_62132414	0	62132414	G	A
3	chr3_62136819	0	62136819	G	A
3	chr3_62143961	0	62143961	C	T
3	chr3_62149974	0	62149974	T	A
3	chr3_62156757	0	62156757	T	C
3	chr3_62158383	0	62158383	G	A
3	chr3_62161033	0	62161033	A	G
3	chr3_62163179	0	62163179	T	A
3	chr3_62163544	0	62163544	T	C
3	chr3_62171633	0	62171633	C	A
3	chr3_62174659	0	62174659	G	A
3	chr3_62180041	0	62180041	A	G
3	chr3_62193550	0	62193550	T	C
3	chr3_62200578	0	62200578	C	T
3	chr3_62205851	0	62205851	T	A
3	chr3_62205989	0	62205989	A	C
3	chr3_62207221	0	62207221	G	T
3	chr3_62220925	0	62220925	T	G
3	chr3_62227338	0	62227338	C	T
3	chr3_62228039	0	62228039	T	C
3	chr3_62229464	0	62229464	C	T
3	chr3_62234414	0	62234414	T	C
3	chr3_62243384	0	62243384	C	T
3	chr3_62247846	0	62247846	G	A
3	chr3_62254096	0	62254096	G	A
3	chr3_62265034	0	62265034	T	C
3	chr3_62266201	0	62266201	G	A
3	chr3_62269660	0	62269660	G	A
3	chr3_62270848	0	62270848	C	T
3	chr3_62275992	0	62275992	A	G
3	chr3_62276804	0	62276804	G	C
3	chr3_62283786	0	62283786	A	C
3	chr3_62289572	0	62289572	C	A
3	chr3_62296475	0	62296475	T	C
3	chr3_62305664	0	62305664	C	T
3	chr3_62305695	0	62305695	A	T
3	chr3_62306613	0	62306613	G	T
3	chr3_62309002	0	62309002	G	A
3	chr3_62314082	0	62314082	C	A
3	chr3_62317564	0	62317564	C	A
3	chr3_62336212	0	62336212	G	A
3	chr3_62345402	0	62345402	A	G
3	chr3_62348243	0	62348243	A	G
3	chr3_62351974	0	62351974	C	T
3	chr3_62354781	0	62354781	C	A
3	chr3_62365440	0	62365440	T	C
3	chr3_62378608	0	62378608	G	A
3	chr3_62383453	0	62383453	G	A
3	chr3_62387112	0	62387112	G	A
3	chr3_62397087	0	62397087	G	A
3	chr3_62397266	0	62397266	T	C
3	chr3_62398545	0	62398545	G	A
3	chr3_62413338	0	62413338	C	G
3	chr3_62418019	0	62418019	G	A
3	chr3_62431221	0	62431221	G	A
3	chr3_62434230	0	62434230	C	G
3	chr3_62439991	0	62439991	T	C
3	chr3_62446540	0	62446540	A	G
3	chr3_62447994	0	62447994	T	A
3	chr3_62457299	0	62457299	A	G
3	chr3_62457671	0	62457671	G	A
3	chr3_62460207	0	62460207	C	T
3	chr3_62471510	0	62471510	C	T
3	chr3_62480143	0	62480143	A	G
3	chr3_62488285	0	62488285	G	A
3	chr3_62493139	0	62493139	T	G
3	chr3_62499207	0	62499207	A	G
3	chr3_62506163	0	62506163	G	C
3	chr3_62514698	0	62514698	A	G
3	chr3_62518398	0	62518398	C	A
3	chr3_62518956	0	62518956	G	A
3	chr3_62519842	0	62519842	A	G
3	chr3_62522597	0	62522597	A	G
3	chr3_62524700	0	62524700	A	G
3	chr3_62530172	0	62530172	G	A
3	chr3_62533239	0	62533239	T	G
3	chr3_62543534	0	62543534	T	C
3	chr3_62545175	0	62545175	A	G
3	chr3_62554028	0	62554028	G	C
3	chr3_62555301	0	62555301	G	C
3	chr3_62555566	0	62555566	T	C
3	chr3_62557135	0	62557135	C	G
3	chr3_62559762	0	62559762	T	C
3	chr3_62564223	0	62564223	T	C
3	chr3_62567890	0	62567890	T	C
3	chr3_62569137	0	62569137	T	C
3	chr3_62587584	0	62587584	C	T
3	chr3_62587890	0	62587890	T	C
3	chr3_62591416	0	62591416	A	G
3	chr3_62591989	0	62591989	A	G
3	chr3_62600071	0	62600071	A	C
3	chr3_62609109	0	62609109	T	C
3	chr3_62619661	0	62619661	A	G
3	chr3_62620546	0	62620546	C	A
3	chr3_62624292	0	62624292	T	C
3	chr3_62636832	0	62636832	G	C
3	chr3_62645828	0	62645828	T	C
3	chr3_62647257	0	62647257	A	G
3	chr3_62650317	0	62650317	C	T
3	chr3_62654675	0	62654675	G	C
3	chr3_62662913	0	62662913	C	T
3	chr3_62664277	0	62664277	G	C
3	chr3_62679819	0	62679819	G	T
3	chr3_62680870	0	62680870	A	G
3	chr3_62697069	0	62697069	G	A
3	chr3_62697892	0	62697892	A	G
3	chr3_62700346	0	62700346	G	T
3	chr3_62707744	0	62707744	T	C
3	chr3_62713634	0	62713634	G	T
3	chr3_62715901	0	62715901	T	G
3	chr3_62719190	0	62719190	C	G
3	chr3_62726416	0	62726416	A	T
3	chr3_62728910	0	62728910	G	A
3	chr3_62732281	0	62732281	T	A
3	chr3_62748291	0	62748291	C	A
3	chr3_62750483	0	62750483	A	G
3	chr3_62754297	0	62754297	T	A
3	chr3_62762638	0	62762638	G	C
3	chr3_62763167	0	62763167	C	T
3	chr3_62764353	0	62764353	T	C
3	chr3_62769552	0	62769552	G	C
3	chr3_62770357	0	62770357	C	T
3	chr3_62779603	0	62779603	T	C
3	chr3_62791280	0	62791280	C	T
3	chr3_62792067	0	62792067	C	T
3	chr3_62792565	0	62792565	T	C
3	chr3_62795749	0	62795749	A	C
3	chr3_62797156	0	62797156	G	C
3	chr3_62801654	0	62801654	A	G
3	chr3_62806125	0	62806125	T	C
3	chr3_62818068	0	62818068	G	T
3	chr3_62820559	0	62820559	A	T
3	chr3_62821283	0	62821283	C	G
3	chr3_62822498	0	62822498	C	T
3	chr3_62839337	0	62839337	T	G
3	chr3_62839426	0	62839426	A	G
3	chr3_62866253	0	62866253	C	A
3	chr3_62868589	0	62868589	A	G
3	chr3_62874292	0	62874292	T	C
3	chr3_62881405	0	62881405	G	A
3	chr3_62886674	0	62886674	C	A
3	chr3_62887782	0	62887782	T	C
3	chr3_62888889	0	62888889	A	G
3	chr3_62891727	0	62891727	G	A
3	chr3_62895631	0	62895631	G	T
3	chr3_62908512	0	62908512	G	A
3	chr3_62910586	0	62910586	C	A
3	chr3_62939588	0	62939588	A	G
3	chr3_62943943	0	62943943	T	C
3	chr3_62947930	0	62947930	A	C
3	chr3_62951600	0	62951600	T	G
3	chr3_62967903	0	62967903	A	G
3	chr3_62971740	0	62971740	C	G
3	chr3_62973204	0	62973204	G	A
3	chr3_62976941	0	62976941	C	T
3	chr3_62981602	0	62981602	A	C
3	chr3_62994283	0	62994283	A	G
3	chr3_62998168	0	62998168	C	A
3	chr3_63004440	0	63004440	T	C
3	chr3_63007147	0	63007147	A	C
3	chr3_63019076	0	63019076	C	T
3	chr3_63027554	0	63027554	A	T
3	chr3_63032568	0	63032568	T	C
3	chr3_63034437	0	63034437	C	A
3	chr3_63046789	0	63046789	A	G
3	chr3_63051292	0	63051292	C	T
3	chr3_63060764	0	63060764	C	T
3	chr3_63063320	0	63063320	G	A
3	chr3_63064791	0	63064791	A	G
3	chr3_63064831	0	63064831	T	C
3	chr3_63064964	0	63064964	A	G
3	chr3_63065941	0	63065941	C	A
3	chr3_63072938	0	63072938	T	C
3	chr3_63073244	0	63073244	C	T
3	chr3_63073561	0	63073561	T	G
3	chr3_63073975	0	63073975	G	A
3	chr3_63079665	0	63079665	G	A
3	chr3_63081746	0	63081746	G	A
3	chr3_63088105	0	63088105	G	C
3	chr3_63092099	0	63092099	A	C
3	chr3_63094702	0	63094702	A	G
3	chr3_63101372	0	63101372	C	T
3	chr3_63102510	0	63102510	T	C
3	chr3_63114252	0	63114252	T	C
3	chr3_63122257	0	63122257	A	G
3	chr3_63123869	0	63123869	G	A
3	chr3_63129290	0	63129290	T	C
3	chr3_63147929	0	63147929	C	T
3	chr3_63152801	0	63152801	T	C
3	chr3_63153114	0	63153114	C	T
3	chr3_63161459	0	63161459	A	G
3	chr3_63192418	0	63192418	C	A
3	chr3_63197389	0	63197389	A	G
3	chr3_63212949	0	63212949	G	A
3	chr3_63219732	0	63219732	A	G
3	chr3_63220475	0	63220475	T	C
3	chr3_63227435	0	63227435	T	A
3	chr3_63227965	0	63227965	G	A
3	chr3_63230521	0	63230521	C	T
3	chr3_63234657	0	63234657	A	G
3	chr3_63237294	0	63237294	C	G
3	chr3_63241932	0	63241932	T	C
3	chr3_63249264	0	63249264	C	A
3	chr3_63254607	0	63254607	T	C
3	chr3_63261959	0	63261959	G	T
3	chr3_63270291	0	63270291	C	T
3	chr3_63270920	0	63270920	T	C
3	chr3_63272034	0	63272034	A	C
3	chr3_63273966	0	63273966	T	G
3	chr3_63280538	0	63280538	G	A
3	chr3_63280896	0	63280896	T	C
3	chr3_63287217	0	63287217	G	A
3	chr3_63290671	0	63290671	T	A
3	chr3_63299784	0	63299784	G	T
3	chr3_63307986	0	63307986	T	A
3	chr3_63323489	0	63323489	C	T
3	chr3_63325382	0	63325382	G	A
3	chr3_63329297	0	63329297	T	C
3	chr3_63335823	0	63335823	A	G
3	chr3_63338007	0	63338007	C	T
3	chr3_63341505	0	63341505	C	A
3	chr3_63347303	0	63347303	T	C
3	chr3_63356526	0	63356526	A	T
3	chr3_63361009	0	63361009	T	C
3	chr3_63385788	0	63385788	C	T
3	chr3_63390494	0	63390494	G	C
3	chr3_63395091	0	63395091	C	A
3	chr3_63398071	0	63398071	C	T
3	chr3_63403352	0	63403352	T	C
3	chr3_63410116	0	63410116	T	C
3	chr3_63410395	0	63410395	T	C
3	chr3_63410452	0	63410452	A	G
3	chr3_63411576	0	63411576	C	T
3	chr3_63411645	0	63411645	T	C
3	chr3_63417200	0	63417200	C	T
3	chr3_63431223	0	63431223	A	G
3	chr3_63436097	0	63436097	C	T
3	chr3_63439287	0	63439287	G	T
3	chr3_63439502	0	63439502	G	A
3	chr3_63440599	0	63440599	C	T
3	chr3_63440942	0	63440942	A	G
3	chr3_63449329	0	63449329	T	G
3	chr3_63454861	0	63454861	A	G
3	chr3_63461251	0	63461251	G	A
3	chr3_63461908	0	63461908	A	G
3	chr3_63471798	0	63471798	A	G
3	chr3_63473514	0	63473514	C	T
3	chr3_63476315	0	63476315	A	C
3	chr3_63479403	0	63479403	A	C
3	chr3_63483227	0	63483227	C	A
3	chr3_63485314	0	63485314	C	A
3	chr3_63498725	0	63498725	G	A
3	chr3_63498805	0	63498805	G	T
3	chr3_63502133	0	63502133	A	G
3	chr3_63505230	0	63505230	A	T
3	chr3_63509469	0	63509469	C	T
3	chr3_63510835	0	63510835	C	T
3	chr3_63519687	0	63519687	G	A
3	chr3_63522151	0	63522151	T	C
3	chr3_63533690	0	63533690	G	C
3	chr3_63533859	0	63533859	G	C
3	chr3_63544705	0	63544705	C	T
3	chr3_63551673	0	63551673	C	T
3	chr3_63558633	0	63558633	C	T
3	chr3_63558739	0	63558739	A	G
3	chr3_63565023	0	63565023	G	A
3	chr3_63565693	0	63565693	T	C
3	chr3_63571294	0	63571294	T	C
3	chr3_63572352	0	63572352	T	G
3	chr3_63577526	0	63577526	G	T
3	chr3_63584822	0	63584822	A	T
3	chr3_63587680	0	63587680	T	A
3	chr3_63588989	0	63588989	C	G
3	chr3_63591300	0	63591300	A	G
3	chr3_63596098	0	63596098	C	T
3	chr3_63609991	0	63609991	G	T
3	chr3_63611560	0	63611560	C	T
3	chr3_63638173	0	63638173	A	G
3	chr3_63643436	0	63643436	T	C
3	chr3_63647834	0	63647834	C	T
3	chr3_63648672	0	63648672	G	A
3	chr3_63651185	0	63651185	C	T
3	chr3_63655872	0	63655872	T	A
3	chr3_63657034	0	63657034	T	C
3	chr3_63660384	0	63660384	T	C
3	chr3_63662417	0	63662417	A	G
3	chr3_63673814	0	63673814	T	C
3	chr3_63682332	0	63682332	G	T
3	chr3_63697793	0	63697793	A	G
3	chr3_63708414	0	63708414	C	T
3	chr3_63708437	0	63708437	G	T
3	chr3_63713592	0	63713592	G	C
3	chr3_63714388	0	63714388	G	A
3	chr3_63718054	0	63718054	A	T
3	chr3_63720571	0	63720571	A	C
3	chr3_63730034	0	63730034	T	C
3	chr3_63730973	0	63730973	A	G
3	chr3_63738148	0	63738148	A	G
3	chr3_63741779	0	63741779	T	C
3	chr3_63752658	0	63752658	C	T
3	chr3_63757266	0	63757266	C	T
3	chr3_63766623	0	63766623	T	A
3	chr3_63775629	0	63775629	A	G
3	chr3_63780630	0	63780630	A	T
3	chr3_63782102	0	63782102	C	T
3	chr3_63782552	0	63782552	G	C
3	chr3_63783516	0	63783516	T	A
3	chr3_63784363	0	63784363	G	T
3	chr3_63785684	0	63785684	C	A
3	chr3_63790350	0	63790350	G	A
3	chr3_63792815	0	63792815	C	G
3	chr3_63793644	0	63793644	G	A
3	chr3_63798536	0	63798536	G	A
3	chr3_63801018	0	63801018	G	A
3	chr3_63804230	0	63804230	G	A
3	chr3_63812766	0	63812766	C	A
3	chr3_63819043	0	63819043	C	T
3	chr3_63819453	0	63819453	C	T
3	chr3_63819927	0	63819927	C	T
3	chr3_63825229	0	63825229	T	C
3	chr3_63825994	0	63825994	A	G
3	chr3_63830730	0	63830730	C	A
3	chr3_63832173	0	63832173	T	C
3	chr3_63836864	0	63836864	C	G
3	chr3_63840835	0	63840835	A	G
3	chr3_63842068	0	63842068	A	T
3	chr3_63842316	0	63842316	T	C
3	chr3_63842357	0	63842357	G	A
3	chr3_63842717	0	63842717	T	C
3	chr3_63847289	0	63847289	A	G
3	chr3_63848580	0	63848580	G	C
3	chr3_63861146	0	63861146	T	C
3	chr3_63862508	0	63862508	T	C
3	chr3_63865593	0	63865593	C	T
3	chr3_63866510	0	63866510	T	A
3	chr3_63871915	0	63871915	C	T
3	chr3_63882892	0	63882892	A	T
3	chr3_63884651	0	63884651	G	A
3	chr3_63885682	0	63885682	G	A
3	chr3_63896051	0	63896051	C	T
3	chr3_63899280	0	63899280	T	A
3	chr3_63901474	0	63901474	A	C
3	chr3_63904577	0	63904577	C	A
3	chr3_63907462	0	63907462	C	T
3	chr3_63913806	0	63913806	A	G
3	chr3_63928457	0	63928457	C	T
3	chr3_63929801	0	63929801	T	G
3	chr3_63930826	0	63930826	G	C
3	chr3_63931107	0	63931107	T	A
3	chr3_63932280	0	63932280	G	A
3	chr3_63933020	0	63933020	A	C
3	chr3_63934235	0	63934235	C	A
3	chr3_63942596	0	63942596	G	A
3	chr3_63950781	0	63950781	A	C
3	chr3_63965110	0	63965110	A	T
3	chr3_63974650	0	63974650	A	G
3	chr3_63976630	0	63976630	A	G
3	chr3_63983511	0	63983511	G	A
3	chr3_63989591	0	63989591	A	G
3	chr3_63994504	0	63994504	C	G
3	chr3_63994567	0	63994567	C	T
3	chr3_63995646	0	63995646	A	G
3	chr3_63996108	0	63996108	A	G
3	chr3_63997749	0	63997749	A	G
3	chr3_63999819	0	63999819	C	T
3	chr3_64002852	0	64002852	C	T
3	chr3_64003908	0	64003908	A	C
3	chr3_64005344	0	64005344	T	C
3	chr3_64013113	0	64013113	C	T
3	chr3_64014604	0	64014604	G	C
3	chr3_64047823	0	64047823	C	A
3	chr3_64050104	0	64050104	A	G
3	chr3_64052431	0	64052431	G	C
3	chr3_64056203	0	64056203	C	T
3	chr3_64061094	0	64061094	T	C
3	chr3_64061205	0	64061205	G	A
3	chr3_64061472	0	64061472	A	G
3	chr3_64064430	0	64064430	A	C
3	chr3_64065537	0	64065537	A	G
3	chr3_64076518	0	64076518	A	T
3	chr3_64080008	0	64080008	C	T
3	chr3_64081437	0	64081437	C	T
3	chr3_64081642	0	64081642	A	G
3	chr3_64084533	0	64084533	G	A
3	chr3_64101477	0	64101477	A	C
3	chr3_64106723	0	64106723	A	G
3	chr3_64107348	0	64107348	T	A
3	chr3_64113346	0	64113346	A	G
3	chr3_64115666	0	64115666	A	G
3	chr3_64117159	0	64117159	T	C
3	chr3_64119391	0	64119391	C	T
3	chr3_64122723	0	64122723	C	T
3	chr3_64130156	0	64130156	A	C
3	chr3_64132477	0	64132477	A	G
3	chr3_64133501	0	64133501	C	T
3	chr3_64135016	0	64135016	T	C
3	chr3_64137076	0	64137076	T	G
3	chr3_64139013	0	64139013	G	A
3	chr3_64139607	0	64139607	G	A
3	chr3_64156648	0	64156648	C	A
3	chr3_64156838	0	64156838	C	A
3	chr3_64171831	0	64171831	C	T
3	chr3_64184532	0	64184532	G	T
3	chr3_64185856	0	64185856	G	T
3	chr3_64199035	0	64199035	T	A
3	chr3_64201973	0	64201973	G	A
3	chr3_64211400	0	64211400	C	A
3	chr3_64218662	0	64218662	A	G
3	chr3_64225523	0	64225523	A	G
3	chr3_64228110	0	64228110	G	A
3	chr3_64228810	0	64228810	T	C
3	chr3_64232739	0	64232739	G	T
3	chr3_64236033	0	64236033	T	C
3	chr3_64236093	0	64236093	T	C
3	chr3_64238608	0	64238608	T	C
3	chr3_64243820	0	64243820	A	C
3	chr3_64247863	0	64247863	G	T
3	chr3_64253205	0	64253205	A	G
3	chr3_64257295	0	64257295	G	A
3	chr3_64262267	0	64262267	G	A
3	chr3_64262353	0	64262353	A	C
3	chr3_64262376	0	64262376	A	G
3	chr3_64271416	0	64271416	C	A
3	chr3_64273719	0	64273719	C	A
3	chr3_64282142	0	64282142	G	A
3	chr3_64290846	0	64290846	T	G
3	chr3_64291054	0	64291054	T	C
3	chr3_64291138	0	64291138	T	A
3	chr3_64291507	0	64291507	A	T
3	chr3_64300673	0	64300673	C	T
3	chr3_64308059	0	64308059	C	T
3	chr3_64310015	0	64310015	T	C
3	chr3_64313901	0	64313901	T	C
3	chr3_64327931	0	64327931	A	G
3	chr3_64329368	0	64329368	T	A
3	chr3_64342765	0	64342765	T	C
3	chr3_64343050	0	64343050	C	G
3	chr3_64346841	0	64346841	G	A
3	chr3_64346976	0	64346976	A	G
3	chr3_64349438	0	64349438	A	G
3	chr3_64351872	0	64351872	G	A
3	chr3_64358630	0	64358630	G	C
3	chr3_64364834	0	64364834	A	G
3	chr3_64365997	0	64365997	A	G
3	chr3_64370573	0	64370573	C	A
3	chr3_64375094	0	64375094	T	G
3	chr3_64377739	0	64377739	A	G
3	chr3_64385775	0	64385775	T	C
3	chr3_64404246	0	64404246	G	A
3	chr3_64404863	0	64404863	A	G
3	chr3_64409218	0	64409218	A	T
3	chr3_64411952	0	64411952	G	A
3	chr3_64412205	0	64412205	C	T
3	chr3_64419327	0	64419327	A	G
3	chr3_64419582	0	64419582	C	T
3	chr3_64419633	0	64419633	A	C
3	chr3_64421236	0	64421236	G	A
3	chr3_64433575	0	64433575	C	T
3	chr3_64434248	0	64434248	A	G
3	chr3_64434301	0	64434301	C	G
3	chr3_64436465	0	64436465	T	G
3	chr3_64438411	0	64438411	G	A
3	chr3_64442237	0	64442237	A	T
3	chr3_64444076	0	64444076	C	T
3	chr3_64445635	0	64445635	C	T
3	chr3_64465671	0	64465671	G	A
3	chr3_64484374	0	64484374	C	G
3	chr3_64498460	0	64498460	C	A
3	chr3_64499590	0	64499590	T	C
3	chr3_64503016	0	64503016	C	A
3	chr3_64516773	0	64516773	C	T
3	chr3_64517752	0	64517752	A	G
3	chr3_64518435	0	64518435	T	C
3	chr3_64524069	0	64524069	G	C
3	chr3_64532574	0	64532574	A	G
3	chr3_64534804	0	64534804	T	C
3	chr3_64559969	0	64559969	T	C
3	chr3_64572451	0	64572451	A	T
3	chr3_64574712	0	64574712	T	C
3	chr3_64575292	0	64575292	T	A
3	chr3_64577523	0	64577523	C	G
3	chr3_64582028	0	64582028	G	T
3	chr3_64583923	0	64583923	A	C
3	chr3_64586611	0	64586611	T	C
3	chr3_64596496	0	64596496	G	A
3	chr3_64601204	0	64601204	G	A
3	chr3_64606011	0	64606011	G	T
3	chr3_64606663	0	64606663	G	C
3	chr3_64614364	0	64614364	A	C
3	chr3_64617386	0	64617386	C	T
3	chr3_64621075	0	64621075	T	C
3	chr3_64623349	0	64623349	A	C
3	chr3_64627893	0	64627893	G	A
3	chr3_64634449	0	64634449	A	C
3	chr3_64634867	0	64634867	A	G
3	chr3_64635300	0	64635300	G	A
3	chr3_64635335	0	64635335	A	G
3	chr3_64635385	0	64635385	T	C
3	chr3_64652773	0	64652773	C	A
3	chr3_64658125	0	64658125	T	C
3	chr3_64658758	0	64658758	T	A
3	chr3_64670210	0	64670210	C	A
3	chr3_64683983	0	64683983	T	C
3	chr3_64697238	0	64697238	T	C
3	chr3_64700813	0	64700813	T	C
3	chr3_64703214	0	64703214	C	A
3	chr3_64707869	0	64707869	C	A
3	chr3_64708002	0	64708002	G	A
3	chr3_64720720	0	64720720	C	A
3	chr3_64725152	0	64725152	A	C
3	chr3_64742835	0	64742835	A	G
3	chr3_64757769	0	64757769	A	G
3	chr3_64766731	0	64766731	T	A
3	chr3_64769598	0	64769598	T	C
3	chr3_64769707	0	64769707	A	G
3	chr3_64772642	0	64772642	T	C
3	chr3_64777478	0	64777478	A	C
3	chr3_64778369	0	64778369	C	G
3	chr3_64782432	0	64782432	T	C
3	chr3_64792381	0	64792381	C	A
3	chr3_64792403	0	64792403	A	C
3	chr3_64793039	0	64793039	G	T
3	chr3_64795549	0	64795549	C	T
3	chr3_64802058	0	64802058	G	A
3	chr3_64824547	0	64824547	A	G
3	chr3_64852634	0	64852634	A	G
3	chr3_64859695	0	64859695	C	T
3	chr3_64865895	0	64865895	C	T
3	chr3_64872252	0	64872252	C	T
3	chr3_64889635	0	64889635	G	A
3	chr3_64893233	0	64893233	G	T
3	chr3_64899772	0	64899772	T	C
3	chr3_64902722	0	64902722	T	C
3	chr3_64902991	0	64902991	T	C
3	chr3_64905354	0	64905354	T	G
3	chr3_64909282	0	64909282	A	G
3	chr3_64914683	0	64914683	C	T
3	chr3_64915313	0	64915313	T	C
3	chr3_64918014	0	64918014	T	C
3	chr3_64919546	0	64919546	A	G
3	chr3_64933637	0	64933637	A	C
3	chr3_64935519	0	64935519	T	C
3	chr3_64941082	0	64941082	G	T
3	chr3_64946980	0	64946980	G	A
3	chr3_64949481	0	64949481	T	C
3	chr3_64949534	0	64949534	A	G
3	chr3_64951945	0	64951945	A	C
3	chr3_64954500	0	64954500	G	T
3	chr3_64958034	0	64958034	G	A
3	chr3_64958407	0	64958407	G	A
3	chr3_64962670	0	64962670	T	A
3	chr3_64968965	0	64968965	T	G
3	chr3_64975956	0	64975956	C	T
3	chr3_64983635	0	64983635	T	C
3	chr3_64984561	0	64984561	G	A
3	chr3_64997222	0	64997222	G	T
3	chr3_64998491	0	64998491	T	C
3	chr3_65000207	0	65000207	C	A
3	chr3_65000418	0	65000418	T	A
3	chr3_65004832	0	65004832	G	A
3	chr3_65019390	0	65019390	A	T
3	chr3_65021256	0	65021256	G	T
3	chr3_65021875	0	65021875	C	G
3	chr3_65023665	0	65023665	G	A
3	chr3_65024089	0	65024089	C	T
3	chr3_65024208	0	65024208	A	G
3	chr3_65027576	0	65027576	T	C
3	chr3_65039706	0	65039706	C	G
3	chr3_65046295	0	65046295	T	A
3	chr3_65054346	0	65054346	T	C
3	chr3_65059733	0	65059733	A	G
3	chr3_65071009	0	65071009	C	G
3	chr3_65077652	0	65077652	A	G
3	chr3_65094993	0	65094993	G	A
3	chr3_65097497	0	65097497	A	G
3	chr3_65109063	0	65109063	C	A
3	chr3_65112313	0	65112313	T	C
3	chr3_65114408	0	65114408	T	C
3	chr3_65121588	0	65121588	G	T
3	chr3_65122806	0	65122806	C	T
3	chr3_65127138	0	65127138	T	C
3	chr3_65132069	0	65132069	A	G
3	chr3_65137292	0	65137292	C	T
3	chr3_65139103	0	65139103	A	G
3	chr3_65147614	0	65147614	G	A
3	chr3_65149292	0	65149292	T	A
3	chr3_65153183	0	65153183	G	A
3	chr3_65156604	0	65156604	G	T
3	chr3_65160566	0	65160566	T	C
3	chr3_65161647	0	65161647	G	T
3	chr3_65165409	0	65165409	G	A
3	chr3_65167831	0	65167831	G	A
3	chr3_65170823	0	65170823	A	G
3	chr3_65173566	0	65173566	T	C
3	chr3_65183025	0	65183025	C	T
3	chr3_65184335	0	65184335	G	A
3	chr3_65190425	0	65190425	G	T
3	chr3_65206632	0	65206632	A	G
3	chr3_65228555	0	65228555	G	C
3	chr3_65246984	0	65246984	A	G
3	chr3_65255372	0	65255372	A	G
3	chr3_65258028	0	65258028	G	A
3	chr3_65267033	0	65267033	G	A
3	chr3_65267578	0	65267578	G	A
3	chr3_65275016	0	65275016	G	C
3	chr3_65280051	0	65280051	A	G
3	chr3_65288638	0	65288638	A	G
3	chr3_65288675	0	65288675	C	A
3	chr3_65293163	0	65293163	G	C
3	chr3_65293330	0	65293330	G	T
3	chr3_65306785	0	65306785	T	A
3	chr3_65323042	0	65323042	A	C
3	chr3_65325835	0	65325835	T	C
3	chr3_65330558	0	65330558	G	T
3	chr3_65331847	0	65331847	A	G
3	chr3_65332026	0	65332026	C	T
3	chr3_65336409	0	65336409	T	C
3	chr3_65336531	0	65336531	C	T
3	chr3_65351119	0	65351119	A	C
3	chr3_65376045	0	65376045	T	C
3	chr3_65377255	0	65377255	C	G
3	chr3_65378932	0	65378932	A	T
3	chr3_65394305	0	65394305	A	G
3	chr3_65394469	0	65394469	A	C
3	chr3_65402787	0	65402787	A	G
3	chr3_65417794	0	65417794	T	C
3	chr3_65437309	0	65437309	A	G
3	chr3_65442047	0	65442047	A	G
3	chr3_65443531	0	65443531	C	A
3	chr3_65449300	0	65449300	C	T
3	chr3_65449430	0	65449430	G	T
3	chr3_65449989	0	65449989	T	A
3	chr3_65450647	0	65450647	T	C
3	chr3_65457663	0	65457663	G	A
3	chr3_65460101	0	65460101	C	T
3	chr3_65463550	0	65463550	A	G
3	chr3_65470101	0	65470101	G	C
3	chr3_65470365	0	65470365	G	A
3	chr3_65471637	0	65471637	A	G
3	chr3_65482229	0	65482229	C	T
3	chr3_65483718	0	65483718	T	C
3	chr3_65484612	0	65484612	G	A
3	chr3_65489210	0	65489210	C	A
3	chr3_65490014	0	65490014	C	G
3	chr3_65490085	0	65490085	C	T
3	chr3_65491646	0	65491646	G	A
3	chr3_65493984	0	65493984	A	G
3	chr3_65500561	0	65500561	T	C
3	chr3_65501719	0	65501719	C	A
3	chr3_65504638	0	65504638	C	T
3	chr3_65508393	0	65508393	T	C
3	chr3_65511088	0	65511088	G	A
3	chr3_65515927	0	65515927	T	C
3	chr3_65518677	0	65518677	C	G
3	chr3_65522274	0	65522274	A	C
3	chr3_65530230	0	65530230	G	A
3	chr3_65540127	0	65540127	A	G
3	chr3_65541355	0	65541355	T	C
3	chr3_65544086	0	65544086	T	A
3	chr3_65549615	0	65549615	C	T
3	chr3_65550864	0	65550864	T	C
3	chr3_65558568	0	65558568	A	G
3	chr3_65573904	0	65573904	T	C
3	chr3_65574843	0	65574843	T	C
3	chr3_65595159	0	65595159	A	G
3	chr3_65603911	0	65603911	G	A
3	chr3_65608886	0	65608886	G	C
3	chr3_65635724	0	65635724	G	A
3	chr3_65637825	0	65637825	T	G
3	chr3_65649082	0	65649082	C	T
3	chr3_65661622	0	65661622	G	T
3	chr3_65666697	0	65666697	A	C
3	chr3_65676032	0	65676032	T	G
3	chr3_65684200	0	65684200	T	C
3	chr3_65687038	0	65687038	C	T
3	chr3_65695337	0	65695337	T	C
3	chr3_65697426	0	65697426	A	G
3	chr3_65699614	0	65699614	T	C
3	chr3_65705719	0	65705719	T	C
3	chr3_65708038	0	65708038	A	C
3	chr3_65710765	0	65710765	G	C
3	chr3_65712251	0	65712251	T	C
3	chr3_65715180	0	65715180	A	G
3	chr3_65725339	0	65725339	A	T
3	chr3_65735933	0	65735933	C	T
3	chr3_65737494	0	65737494	C	G
3	chr3_65766729	0	65766729	C	T
3	chr3_65768868	0	65768868	G	C
3	chr3_65780437	0	65780437	G	A
3	chr3_65786798	0	65786798	G	C
3	chr3_65796649	0	65796649	A	C
3	chr3_65799632	0	65799632	A	C
3	chr3_65804223	0	65804223	A	G
3	chr3_65812246	0	65812246	G	A
3	chr3_65815843	0	65815843	C	T
3	chr3_65817267	0	65817267	A	G
3	chr3_65818838	0	65818838	A	G
3	chr3_65829836	0	65829836	T	C
3	chr3_65833191	0	65833191	A	T
3	chr3_65850497	0	65850497	A	T
3	chr3_65857647	0	65857647	G	A
3	chr3_65859109	0	65859109	C	A
3	chr3_65871365	0	65871365	A	G
3	chr3_65898697	0	65898697	A	G
3	chr3_65907905	0	65907905	C	A
3	chr3_65911999	0	65911999	A	G
3	chr3_65917931	0	65917931	A	G
3	chr3_65972470	0	65972470	C	A
3	chr3_66009312	0	66009312	G	C
3	chr3_66017126	0	66017126	A	C
3	chr3_66017353	0	66017353	G	A
3	chr3_66018955	0	66018955	T	C
3	chr3_66020503	0	66020503	C	T
3	chr3_66031338	0	66031338	A	G
3	chr3_66035251	0	66035251	T	C
3	chr3_66036869	0	66036869	C	A
3	chr3_66041651	0	66041651	T	C
3	chr3_66047852	0	66047852	C	T
3	chr3_66057936	0	66057936	C	T
3	chr3_66079687	0	66079687	C	T
3	chr3_66091587	0	66091587	C	T
3	chr3_66099883	0	66099883	G	A
3	chr3_66107882	0	66107882	T	C
3	chr3_66111017	0	66111017	G	C
3	chr3_66120020	0	66120020	A	G
3	chr3_66122522	0	66122522	A	G
3	chr3_66125886	0	66125886	A	T
3	chr3_66128085	0	66128085	A	G
3	chr3_66134990	0	66134990	G	C
3	chr3_66139711	0	66139711	A	G
3	chr3_66140574	0	66140574	C	A
3	chr3_66141554	0	66141554	A	G
3	chr3_66144791	0	66144791	A	G
3	chr3_66152457	0	66152457	A	G
3	chr3_66166240	0	66166240	T	C
3	chr3_66172734	0	66172734	T	C
3	chr3_66174110	0	66174110	G	C
3	chr3_66178138	0	66178138	C	T
3	chr3_66191476	0	66191476	C	A
3	chr3_66198971	0	66198971	G	A
3	chr3_66201833	0	66201833	C	G
3	chr3_66202487	0	66202487	T	C
3	chr3_66211085	0	66211085	C	T
3	chr3_66214591	0	66214591	T	G
3	chr3_66269684	0	66269684	T	A
3	chr3_66281396	0	66281396	G	T
3	chr3_66283998	0	66283998	T	C
3	chr3_66285844	0	66285844	T	C
3	chr3_66300165	0	66300165	A	G
3	chr3_66303059	0	66303059	G	T
3	chr3_66316137	0	66316137	T	C
3	chr3_66316845	0	66316845	G	A
3	chr3_66320223	0	66320223	T	A
3	chr3_66337241	0	66337241	C	T
3	chr3_66339441	0	66339441	T	C
3	chr3_66339892	0	66339892	C	T
3	chr3_66343830	0	66343830	C	A
3	chr3_66347342	0	66347342	G	A
3	chr3_66347880	0	66347880	T	C
3	chr3_66360015	0	66360015	T	G
3	chr3_66371950	0	66371950	T	C
3	chr3_66373586	0	66373586	C	T
3	chr3_66378107	0	66378107	G	A
3	chr3_66381560	0	66381560	G	T
3	chr3_66381891	0	66381891	C	T
3	chr3_66384520	0	66384520	T	G
3	chr3_66391596	0	66391596	G	A
3	chr3_66408708	0	66408708	A	G
3	chr3_66423568	0	66423568	A	C
3	chr3_66426361	0	66426361	A	G
3	chr3_66444614	0	66444614	T	C
3	chr3_66454239	0	66454239	T	C
3	chr3_66461955	0	66461955	G	A
3	chr3_66463212	0	66463212	G	A
3	chr3_66464670	0	66464670	T	C
3	chr3_66470483	0	66470483	C	G
3	chr3_66489343	0	66489343	C	G
3	chr3_66495752	0	66495752	T	C
3	chr3_66514035	0	66514035	G	C
3	chr3_66525532	0	66525532	C	T
3	chr3_66525990	0	66525990	T	A
3	chr3_66532480	0	66532480	A	G
3	chr3_66541777	0	66541777	G	C
3	chr3_66544413	0	66544413	G	A
3	chr3_66546545	0	66546545	A	C
3	chr3_66565974	0	66565974	T	C
3	chr3_66566597	0	66566597	G	C
3	chr3_66568476	0	66568476	G	T
3	chr3_66579278	0	66579278	T	G
3	chr3_66587286	0	66587286	A	G
3	chr3_66604424	0	66604424	T	G
3	chr3_66605459	0	66605459	G	A
3	chr3_66613912	0	66613912	C	T
3	chr3_66621926	0	66621926	A	T
3	chr3_66625463	0	66625463	G	A
3	chr3_66627787	0	66627787	C	T
3	chr3_66634293	0	66634293	T	C
3	chr3_66635663	0	66635663	T	C
3	chr3_66636636	0	66636636	C	G
3	chr3_66660434	0	66660434	G	A
3	chr3_66668706	0	66668706	T	C
3	chr3_66678920	0	66678920	C	T
3	chr3_66679054	0	66679054	T	C
3	chr3_66710615	0	66710615	A	C
3	chr3_66712769	0	66712769	G	A
3	chr3_66727535	0	66727535	C	T
3	chr3_66728486	0	66728486	A	T
3	chr3_66739167	0	66739167	A	G
3	chr3_66753666	0	66753666	T	C
3	chr3_66782102	0	66782102	A	G
3	chr3_66782932	0	66782932	A	G
3	chr3_66784478	0	66784478	T	C
3	chr3_66789312	0	66789312	T	C
3	chr3_66793136	0	66793136	C	G
3	chr3_66793197	0	66793197	A	G
3	chr3_66816953	0	66816953	A	T
3	chr3_66819270	0	66819270	T	C
3	chr3_66835112	0	66835112	T	C
3	chr3_66838608	0	66838608	T	G
3	chr3_66844568	0	66844568	G	A
3	chr3_66857532	0	66857532	A	G
3	chr3_66861639	0	66861639	A	T
3	chr3_66867718	0	66867718	G	C
3	chr3_66871558	0	66871558	G	T
3	chr3_66872818	0	66872818	A	C
3	chr3_66877841	0	66877841	C	T
3	chr3_66886486	0	66886486	G	A
3	chr3_66886506	0	66886506	G	A
3	chr3_66888740	0	66888740	C	T
3	chr3_66905383	0	66905383	A	C
3	chr3_66908476	0	66908476	A	T
3	chr3_66918654	0	66918654	G	C
3	chr3_66923803	0	66923803	A	G
3	chr3_66925518	0	66925518	T	C
3	chr3_66925906	0	66925906	T	C
3	chr3_66929128	0	66929128	T	C
3	chr3_66932544	0	66932544	C	A
3	chr3_66941472	0	66941472	A	T
3	chr3_66945527	0	66945527	A	G
3	chr3_66967122	0	66967122	C	G
3	chr3_66976624	0	66976624	C	G
3	chr3_66986950	0	66986950	T	C
3	chr3_66994403	0	66994403	A	G
3	chr3_67002187	0	67002187	T	C
3	chr3_67004889	0	67004889	A	G
3	chr3_67021977	0	67021977	A	G
3	chr3_67024855	0	67024855	G	T
3	chr3_67025341	0	67025341	T	C
3	chr3_67034562	0	67034562	G	A
3	chr3_67037026	0	67037026	T	G
3	chr3_67058931	0	67058931	T	G
3	chr3_67065721	0	67065721	G	C
3	chr3_67086735	0	67086735	C	T
3	chr3_67091199	0	67091199	T	C
3	chr3_67097458	0	67097458	A	G
3	chr3_67097740	0	67097740	C	T
3	chr3_67116366	0	67116366	T	C
3	chr3_67129284	0	67129284	C	T
3	chr3_67129914	0	67129914	C	G
3	chr3_67132853	0	67132853	C	T
3	chr3_67134744	0	67134744	G	A
3	chr3_67162951	0	67162951	T	C
3	chr3_67194239	0	67194239	A	G
3	chr3_67195497	0	67195497	A	G
3	chr3_67200723	0	67200723	C	G
3	chr3_67202400	0	67202400	A	G
3	chr3_67209683	0	67209683	G	A
3	chr3_67213701	0	67213701	G	A
3	chr3_67223760	0	67223760	A	C
3	chr3_67231729	0	67231729	G	T
3	chr3_67244316	0	67244316	G	T
3	chr3_67252975	0	67252975	G	C
3	chr3_67254913	0	67254913	C	T
3	chr3_67261811	0	67261811	G	A
3	chr3_67272268	0	67272268	A	C
3	chr3_67273659	0	67273659	C	T
3	chr3_67283986	0	67283986	C	T
3	chr3_67284260	0	67284260	C	T
3	chr3_67284641	0	67284641	G	T
3	chr3_67285783	0	67285783	T	G
3	chr3_67286163	0	67286163	T	C
3	chr3_67286980	0	67286980	T	C
3	chr3_67293272	0	67293272	A	G
3	chr3_67293952	0	67293952	A	C
3	chr3_67294140	0	67294140	T	C
3	chr3_67307984	0	67307984	C	G
3	chr3_67309604	0	67309604	C	G
3	chr3_67312900	0	67312900	C	T
3	chr3_67315625	0	67315625	G	A
3	chr3_67319526	0	67319526	A	G
3	chr3_67332187	0	67332187	A	G
3	chr3_67333670	0	67333670	C	T
3	chr3_67344493	0	67344493	A	C
3	chr3_67353929	0	67353929	T	C
3	chr3_67362417	0	67362417	C	T
3	chr3_67364051	0	67364051	C	T
3	chr3_67385514	0	67385514	T	C
3	chr3_67427378	0	67427378	G	C
3	chr3_67432762	0	67432762	G	C
3	chr3_67442121	0	67442121	G	T
3	chr3_67458062	0	67458062	C	T
3	chr3_67459261	0	67459261	G	T
3	chr3_67468474	0	67468474	G	A
3	chr3_67469632	0	67469632	G	C
3	chr3_67472030	0	67472030	A	T
3	chr3_67475755	0	67475755	G	A
3	chr3_67490612	0	67490612	C	T
3	chr3_67491274	0	67491274	G	A
3	chr3_67493226	0	67493226	A	T
3	chr3_67497176	0	67497176	T	G
3	chr3_67499188	0	67499188	C	A
3	chr3_67501716	0	67501716	C	T
3	chr3_67503648	0	67503648	A	G
3	chr3_67505155	0	67505155	T	C
3	chr3_67509962	0	67509962	A	G
3	chr3_67512102	0	67512102	T	C
3	chr3_67513022	0	67513022	T	A
3	chr3_67516447	0	67516447	C	T
3	chr3_67521023	0	67521023	T	C
3	chr3_67524498	0	67524498	T	C
3	chr3_67526003	0	67526003	A	T
3	chr3_67527399	0	67527399	G	A
3	chr3_67529446	0	67529446	C	A
3	chr3_67529996	0	67529996	C	A
3	chr3_67535016	0	67535016	G	A
3	chr3_67535520	0	67535520	T	G
3	chr3_67537887	0	67537887	T	C
3	chr3_67547187	0	67547187	T	C
3	chr3_67553127	0	67553127	A	T
3	chr3_67563525	0	67563525	G	T
3	chr3_67563603	0	67563603	C	T
3	chr3_67576037	0	67576037	A	G
3	chr3_67578865	0	67578865	G	A
3	chr3_67584075	0	67584075	T	C
3	chr3_67593423	0	67593423	T	C
3	chr3_67599335	0	67599335	T	C
3	chr3_67601355	0	67601355	T	C
3	chr3_67604742	0	67604742	T	C
3	chr3_67605929	0	67605929	T	A
3	chr3_67616165	0	67616165	G	C
3	chr3_67618930	0	67618930	A	G
3	chr3_67654651	0	67654651	T	C
3	chr3_67670920	0	67670920	T	G
3	chr3_67673288	0	67673288	C	T
3	chr3_67682270	0	67682270	T	A
3	chr3_67685474	0	67685474	G	A
3	chr3_67701063	0	67701063	C	T
3	chr3_67708387	0	67708387	A	G
3	chr3_67708579	0	67708579	C	T
3	chr3_67723419	0	67723419	A	G
3	chr3_67726100	0	67726100	C	T
3	chr3_67726378	0	67726378	A	G
3	chr3_67729295	0	67729295	C	G
3	chr3_67738399	0	67738399	C	T
3	chr3_67750189	0	67750189	C	T
3	chr3_67756566	0	67756566	A	C
3	chr3_67762488	0	67762488	T	G
3	chr3_67781301	0	67781301	G	A
3	chr3_67781413	0	67781413	A	G
3	chr3_67781989	0	67781989	A	C
3	chr3_67793144	0	67793144	T	C
3	chr3_67798618	0	67798618	T	C
3	chr3_67798968	0	67798968	C	T
3	chr3_67799439	0	67799439	A	T
3	chr3_67806302	0	67806302	T	G
3	chr3_67816427	0	67816427	G	A
3	chr3_67828391	0	67828391	T	C
3	chr3_67830441	0	67830441	C	T
3	chr3_67830766	0	67830766	C	G
3	chr3_67831154	0	67831154	A	G
3	chr3_67841920	0	67841920	C	T
3	chr3_67851340	0	67851340	T	C
3	chr3_67853194	0	67853194	T	C
3	chr3_67853875	0	67853875	T	C
3	chr3_67872733	0	67872733	C	A
3	chr3_67875174	0	67875174	A	C
3	chr3_67896282	0	67896282	A	T
3	chr3_67899576	0	67899576	C	T
3	chr3_67900157	0	67900157	G	A
3	chr3_67900662	0	67900662	T	C
3	chr3_67900848	0	67900848	T	C
3	chr3_67908156	0	67908156	A	G
3	chr3_67914587	0	67914587	A	G
3	chr3_67921372	0	67921372	T	C
3	chr3_67924958	0	67924958	G	C
3	chr3_67925589	0	67925589	C	T
3	chr3_67935826	0	67935826	T	C
3	chr3_67946255	0	67946255	T	C
3	chr3_67947606	0	67947606	C	A
3	chr3_67958358	0	67958358	G	C
3	chr3_67963930	0	67963930	C	A
3	chr3_67968505	0	67968505	C	A
3	chr3_67970921	0	67970921	A	G
3	chr3_67974430	0	67974430	C	T
3	chr3_67981175	0	67981175	C	A
3	chr3_67983997	0	67983997	C	T
3	chr3_67984430	0	67984430	C	T
3	chr3_67988737	0	67988737	C	T
3	chr3_68009473	0	68009473	C	G
3	chr3_68012198	0	68012198	T	G
3	chr3_68014333	0	68014333	C	G
3	chr3_68015151	0	68015151	C	G
3	chr3_68020161	0	68020161	A	C
3	chr3_68022745	0	68022745	T	G
3	chr3_68030545	0	68030545	A	T
3	chr3_68038873	0	68038873	T	C
3	chr3_68043299	0	68043299	C	A
3	chr3_68043537	0	68043537	C	T
3	chr3_68048271	0	68048271	T	C
3	chr3_68056198	0	68056198	T	C
3	chr3_68063925	0	68063925	G	A
3	chr3_68064077	0	68064077	A	T
3	chr3_68064425	0	68064425	T	C
3	chr3_68066450	0	68066450	G	A
3	chr3_68075937	0	68075937	C	T
3	chr3_68079472	0	68079472	G	A
3	chr3_68086813	0	68086813	T	C
3	chr3_68101240	0	68101240	A	G
3	chr3_68109939	0	68109939	C	T
3	chr3_68115092	0	68115092	T	A
3	chr3_68125409	0	68125409	C	T
3	chr3_68133421	0	68133421	T	C
3	chr3_68134075	0	68134075	A	T
3	chr3_68140485	0	68140485	A	G
3	chr3_68142062	0	68142062	T	C
3	chr3_68150706	0	68150706	G	A
3	chr3_68160249	0	68160249	A	G
3	chr3_68163968	0	68163968	C	T
3	chr3_68171531	0	68171531	T	C
3	chr3_68195316	0	68195316	G	A
3	chr3_68202320	0	68202320	A	T
3	chr3_68206775	0	68206775	T	C
3	chr3_68210217	0	68210217	A	T
3	chr3_68210310	0	68210310	T	A
3	chr3_68226289	0	68226289	T	A
3	chr3_68234901	0	68234901	A	C
3	chr3_68242337	0	68242337	T	C
3	chr3_68242917	0	68242917	A	G
3	chr3_68243551	0	68243551	A	G
3	chr3_68244221	0	68244221	A	C
3	chr3_68247975	0	68247975	C	T
3	chr3_68249834	0	68249834	A	G
3	chr3_68261369	0	68261369	G	A
3	chr3_68267201	0	68267201	C	A
3	chr3_68268236	0	68268236	G	C
3	chr3_68278041	0	68278041	G	T
3	chr3_68282806	0	68282806	C	T
3	chr3_68295635	0	68295635	T	G
3	chr3_68302279	0	68302279	A	G
3	chr3_68304337	0	68304337	A	G
3	chr3_68307847	0	68307847	G	T
3	chr3_68311590	0	68311590	G	C
3	chr3_68316419	0	68316419	A	G
3	chr3_68316693	0	68316693	T	C
3	chr3_68326578	0	68326578	T	C
3	chr3_68341354	0	68341354	T	A
3	chr3_68353056	0	68353056	T	A
3	chr3_68355397	0	68355397	A	C
3	chr3_68358714	0	68358714	T	C
3	chr3_68369712	0	68369712	C	T
3	chr3_68373882	0	68373882	C	T
3	chr3_68376640	0	68376640	G	A
3	chr3_68383580	0	68383580	T	C
3	chr3_68402555	0	68402555	T	G
3	chr3_68407771	0	68407771	T	C
3	chr3_68408188	0	68408188	T	G
3	chr3_68412500	0	68412500	T	C
3	chr3_68413343	0	68413343	A	G
3	chr3_68413649	0	68413649	A	C
3	chr3_68419993	0	68419993	T	A
3	chr3_68435940	0	68435940	A	G
3	chr3_68437715	0	68437715	T	C
3	chr3_68440879	0	68440879	G	A
3	chr3_68444820	0	68444820	A	T
3	chr3_68449647	0	68449647	C	G
3	chr3_68452671	0	68452671	A	G
3	chr3_68456156	0	68456156	G	C
3	chr3_68458321	0	68458321	T	G
3	chr3_68485176	0	68485176	C	G
3	chr3_68488867	0	68488867	C	T
3	chr3_68490842	0	68490842	A	G
3	chr3_68491616	0	68491616	C	T
3	chr3_68505126	0	68505126	T	A
3	chr3_68506720	0	68506720	G	T
3	chr3_68507699	0	68507699	A	G
3	chr3_68513236	0	68513236	C	G
3	chr3_68513440	0	68513440	A	G
3	chr3_68513654	0	68513654	A	G
3	chr3_68521120	0	68521120	A	C
3	chr3_68522160	0	68522160	C	T
3	chr3_68522335	0	68522335	G	T
3	chr3_68529313	0	68529313	T	C
3	chr3_68529739	0	68529739	T	C
3	chr3_68534946	0	68534946	C	T
3	chr3_68544821	0	68544821	C	G
3	chr3_68544860	0	68544860	T	C
3	chr3_68546422	0	68546422	T	G
3	chr3_68570106	0	68570106	C	A
3	chr3_68573126	0	68573126	C	A
3	chr3_68573434	0	68573434	G	T
3	chr3_68589178	0	68589178	A	G
3	chr3_68599387	0	68599387	G	T
3	chr3_68599871	0	68599871	C	G
3	chr3_68600937	0	68600937	G	A
3	chr3_68604156	0	68604156	G	C
3	chr3_68607376	0	68607376	A	C
3	chr3_68632174	0	68632174	T	C
3	chr3_68636472	0	68636472	G	C
3	chr3_68640843	0	68640843	T	C
3	chr3_68650867	0	68650867	A	C
3	chr3_68659190	0	68659190	G	A
3	chr3_68661399	0	68661399	T	C
3	chr3_68676665	0	68676665	G	C
3	chr3_68678998	0	68678998	A	G
3	chr3_68684217	0	68684217	C	T
3	chr3_68685486	0	68685486	T	A
3	chr3_68688022	0	68688022	A	C
3	chr3_68707812	0	68707812	C	G
3	chr3_68723810	0	68723810	C	A
3	chr3_68727581	0	68727581	G	A
3	chr3_68731553	0	68731553	C	A
3	chr3_68733229	0	68733229	C	G
3	chr3_68737265	0	68737265	T	A
3	chr3_68745124	0	68745124	A	T
3	chr3_68750189	0	68750189	G	T
3	chr3_68750409	0	68750409	G	A
3	chr3_68763369	0	68763369	T	C
3	chr3_68764677	0	68764677	C	T
3	chr3_68781581	0	68781581	C	T
3	chr3_68789464	0	68789464	G	A
3	chr3_68793584	0	68793584	C	T
3	chr3_68815701	0	68815701	T	C
3	chr3_68816737	0	68816737	C	G
3	chr3_68827025	0	68827025	T	C
3	chr3_68840668	0	68840668	A	G
3	chr3_68840728	0	68840728	T	C
3	chr3_68844238	0	68844238	T	G
3	chr3_68848681	0	68848681	A	G
3	chr3_68852655	0	68852655	A	G
3	chr3_68852656	0	68852656	G	C
3	chr3_68879544	0	68879544	T	C
3	chr3_68880231	0	68880231	C	G
3	chr3_68892256	0	68892256	G	T
3	chr3_68893723	0	68893723	G	A
3	chr3_68902413	0	68902413	C	T
3	chr3_68905116	0	68905116	T	G
3	chr3_68920402	0	68920402	A	G
3	chr3_68928116	0	68928116	G	A
3	chr3_68930504	0	68930504	C	A
3	chr3_68932196	0	68932196	T	C
3	chr3_68935421	0	68935421	C	T
3	chr3_68959926	0	68959926	T	C
3	chr3_68960948	0	68960948	T	C
3	chr3_68966747	0	68966747	T	C
3	chr3_68971071	0	68971071	A	G
3	chr3_68973375	0	68973375	A	G
3	chr3_68976279	0	68976279	C	T
3	chr3_68977476	0	68977476	A	G
3	chr3_68983221	0	68983221	T	C
3	chr3_68989703	0	68989703	G	A
3	chr3_69002462	0	69002462	G	T
3	chr3_69008315	0	69008315	G	A
3	chr3_69009345	0	69009345	G	T
3	chr3_69010609	0	69010609	T	C
3	chr3_69014720	0	69014720	C	T
3	chr3_69019679	0	69019679	C	T
3	chr3_69024972	0	69024972	T	C
3	chr3_69028447	0	69028447	T	A
3	chr3_69029473	0	69029473	A	G
3	chr3_69035082	0	69035082	G	C
3	chr3_69035979	0	69035979	A	G
3	chr3_69036687	0	69036687	T	C
3	chr3_69037107	0	69037107	C	G
3	chr3_69037589	0	69037589	T	G
3	chr3_69047220	0	69047220	G	A
3	chr3_69061513	0	69061513	G	A
3	chr3_69061695	0	69061695	G	C
3	chr3_69069713	0	69069713	A	C
3	chr3_69077154	0	69077154	G	C
3	chr3_69082555	0	69082555	C	T
3	chr3_69083844	0	69083844	C	G
3	chr3_69089707	0	69089707	C	T
3	chr3_69095178	0	69095178	T	G
3	chr3_69101330	0	69101330	T	C
3	chr3_69111698	0	69111698	A	G
3	chr3_69115648	0	69115648	C	A
3	chr3_69119012	0	69119012	T	C
3	chr3_69128475	0	69128475	A	G
3	chr3_69131888	0	69131888	T	C
3	chr3_69157536	0	69157536	C	A
3	chr3_69178398	0	69178398	A	G
3	chr3_69194769	0	69194769	G	A
3	chr3_69194780	0	69194780	T	C
3	chr3_69197096	0	69197096	T	C
3	chr3_69200654	0	69200654	C	G
3	chr3_69218028	0	69218028	A	C
3	chr3_69222579	0	69222579	T	G
3	chr3_69245898	0	69245898	C	T
3	chr3_69246814	0	69246814	A	C
3	chr3_69254120	0	69254120	G	A
3	chr3_69258039	0	69258039	A	G
3	chr3_69266458	0	69266458	C	T
3	chr3_69269464	0	69269464	A	G
3	chr3_69272115	0	69272115	C	T
3	chr3_69273560	0	69273560	G	A
3	chr3_69274077	0	69274077	G	A
3	chr3_69274589	0	69274589	T	A
3	chr3_69275223	0	69275223	A	C
3	chr3_69277332	0	69277332	G	A
3	chr3_69283672	0	69283672	G	T
3	chr3_69290227	0	69290227	C	T
3	chr3_69304108	0	69304108	A	C
3	chr3_69304398	0	69304398	G	C
3	chr3_69308215	0	69308215	C	T
3	chr3_69328724	0	69328724	T	C
3	chr3_69332935	0	69332935	G	A
3	chr3_69336153	0	69336153	T	G
3	chr3_69360900	0	69360900	A	T
3	chr3_69361155	0	69361155	A	G
3	chr3_69370608	0	69370608	A	G
3	chr3_69371492	0	69371492	T	C
3	chr3_69379718	0	69379718	C	T
3	chr3_69381117	0	69381117	G	T
3	chr3_69396936	0	69396936	T	C
3	chr3_69420310	0	69420310	G	T
3	chr3_69421283	0	69421283	T	C
3	chr3_69421685	0	69421685	T	C
3	chr3_69421841	0	69421841	A	G
3	chr3_69427833	0	69427833	G	A
3	chr3_69432887	0	69432887	A	G
3	chr3_69437833	0	69437833	T	C
3	chr3_69440607	0	69440607	T	C
3	chr3_69445994	0	69445994	C	T
3	chr3_69447171	0	69447171	A	G
3	chr3_69447208	0	69447208	G	C
3	chr3_69448670	0	69448670	A	G
3	chr3_69448706	0	69448706	C	A
3	chr3_69449574	0	69449574	A	G
3	chr3_69453383	0	69453383	C	T
3	chr3_69459596	0	69459596	A	C
3	chr3_69464217	0	69464217	T	C
3	chr3_69469894	0	69469894	A	G
3	chr3_69476285	0	69476285	A	T
3	chr3_69478941	0	69478941	G	A
3	chr3_69492693	0	69492693	A	G
3	chr3_69495886	0	69495886	A	G
3	chr3_69499016	0	69499016	T	C
3	chr3_69504837	0	69504837	T	G
3	chr3_69508652	0	69508652	G	A
3	chr3_69509663	0	69509663	G	A
3	chr3_69530068	0	69530068	T	A
3	chr3_69530431	0	69530431	G	C
3	chr3_69534174	0	69534174	T	A
3	chr3_69551383	0	69551383	T	C
3	chr3_69559853	0	69559853	G	T
3	chr3_69580640	0	69580640	G	A
3	chr3_69596050	0	69596050	A	G
3	chr3_69611765	0	69611765	C	T
3	chr3_69623346	0	69623346	G	A
3	chr3_69638906	0	69638906	C	A
3	chr3_69641346	0	69641346	A	G
3	chr3_69646582	0	69646582	G	A
3	chr3_69646630	0	69646630	G	T
3	chr3_69649519	0	69649519	T	C
3	chr3_69657972	0	69657972	G	A
3	chr3_69658745	0	69658745	T	C
3	chr3_69663425	0	69663425	G	C
3	chr3_69669050	0	69669050	T	C
3	chr3_69680859	0	69680859	C	T
3	chr3_69684668	0	69684668	A	G
3	chr3_69685712	0	69685712	C	T
3	chr3_69696188	0	69696188	C	G
3	chr3_69698859	0	69698859	A	C
3	chr3_69699361	0	69699361	A	G
3	chr3_69718862	0	69718862	C	A
3	chr3_69733447	0	69733447	G	A
3	chr3_69736091	0	69736091	A	G
3	chr3_69737758	0	69737758	G	C
3	chr3_69745017	0	69745017	T	C
3	chr3_69745787	0	69745787	G	T
3	chr3_69753367	0	69753367	T	C
3	chr3_69762106	0	69762106	A	G
3	chr3_69763445	0	69763445	G	A
3	chr3_69767294	0	69767294	C	G
3	chr3_69775626	0	69775626	C	G
3	chr3_69779463	0	69779463	C	T
3	chr3_69787466	0	69787466	C	T
3	chr3_69792690	0	69792690	T	C
3	chr3_69803473	0	69803473	T	G
3	chr3_69807200	0	69807200	G	A
3	chr3_69821687	0	69821687	T	C
3	chr3_69824159	0	69824159	T	C
3	chr3_69832930	0	69832930	A	G
3	chr3_69837315	0	69837315	T	C
3	chr3_69842635	0	69842635	C	T
3	chr3_69861341	0	69861341	G	A
3	chr3_69862394	0	69862394	G	A
3	chr3_69872099	0	69872099	A	G
3	chr3_69878650	0	69878650	G	A
3	chr3_69879287	0	69879287	A	T
3	chr3_69879711	0	69879711	A	G
3	chr3_69888831	0	69888831	C	T
3	chr3_69893900	0	69893900	C	T
3	chr3_69915143	0	69915143	C	T
3	chr3_69916085	0	69916085	A	G
3	chr3_69918577	0	69918577	G	A
3	chr3_69921777	0	69921777	G	A
3	chr3_69929756	0	69929756	C	T
3	chr3_69934361	0	69934361	A	G
3	chr3_69939392	0	69939392	C	A
3	chr3_69951251	0	69951251	G	A
3	chr3_69953809	0	69953809	A	G
3	chr3_69956483	0	69956483	G	A
3	chr3_69993670	0	69993670	C	A
3	chr3_69995956	0	69995956	A	G
3	chr3_69997460	0	69997460	T	C
3	chr3_70012948	0	70012948	A	G
3	chr3_70018052	0	70018052	C	T
3	chr3_70019297	0	70019297	T	G
3	chr3_70051949	0	70051949	C	G
3	chr3_70066187	0	70066187	T	C
3	chr3_70074257	0	70074257	A	G
3	chr3_70077316	0	70077316	C	T
3	chr3_70107659	0	70107659	A	G
3	chr3_70121426	0	70121426	T	C
3	chr3_70124079	0	70124079	A	G
3	chr3_70125878	0	70125878	C	G
3	chr3_70134341	0	70134341	T	C
3	chr3_70151454	0	70151454	C	T
3	chr3_70172315	0	70172315	T	C
3	chr3_70177471	0	70177471	C	A
3	chr3_70183209	0	70183209	C	A
3	chr3_70185454	0	70185454	G	A
3	chr3_70192748	0	70192748	G	A
3	chr3_70199115	0	70199115	T	A
3	chr3_70210392	0	70210392	T	G
3	chr3_70215826	0	70215826	A	G
3	chr3_70217407	0	70217407	G	A
3	chr3_70219831	0	70219831	G	A
3	chr3_70220416	0	70220416	G	T
3	chr3_70220533	0	70220533	A	T
3	chr3_70221819	0	70221819	C	G
3	chr3_70231632	0	70231632	A	C
3	chr3_70235608	0	70235608	A	G
3	chr3_70239180	0	70239180	C	G
3	chr3_70246348	0	70246348	C	G
3	chr3_70251468	0	70251468	T	C
3	chr3_70261780	0	70261780	A	G
3	chr3_70270742	0	70270742	A	C
3	chr3_70276057	0	70276057	G	A
3	chr3_70276712	0	70276712	C	G
3	chr3_70280004	0	70280004	A	G
3	chr3_70283415	0	70283415	A	G
3	chr3_70292180	0	70292180	G	A
3	chr3_70297696	0	70297696	C	T
3	chr3_70306315	0	70306315	T	A
3	chr3_70307101	0	70307101	C	T
3	chr3_70307354	0	70307354	C	A
3	chr3_70311819	0	70311819	T	C
3	chr3_70318378	0	70318378	T	C
3	chr3_70324071	0	70324071	G	A
3	chr3_70326821	0	70326821	A	G
3	chr3_70341671	0	70341671	C	T
3	chr3_70353012	0	70353012	T	C
3	chr3_70357843	0	70357843	G	A
3	chr3_70365560	0	70365560	A	G
3	chr3_70368712	0	70368712	A	G
3	chr3_70368753	0	70368753	C	G
3	chr3_70388038	0	70388038	C	T
3	chr3_70395742	0	70395742	C	T
3	chr3_70397814	0	70397814	T	C
3	chr3_70402201	0	70402201	C	T
3	chr3_70405594	0	70405594	C	A
3	chr3_70418751	0	70418751	T	C
3	chr3_70422764	0	70422764	A	T
3	chr3_70427318	0	70427318	G	A
3	chr3_70434516	0	70434516	A	G
3	chr3_70448651	0	70448651	C	A
3	chr3_70486351	0	70486351	A	G
3	chr3_70489703	0	70489703	A	C
3	chr3_70497460	0	70497460	A	T
3	chr3_70498932	0	70498932	A	G
3	chr3_70500538	0	70500538	G	C
3	chr3_70522043	0	70522043	T	C
3	chr3_70529571	0	70529571	T	C
3	chr3_70529780	0	70529780	T	C
3	chr3_70534355	0	70534355	C	T
3	chr3_70537032	0	70537032	T	C
3	chr3_70560122	0	70560122	T	C
3	chr3_70560414	0	70560414	G	A
3	chr3_70566210	0	70566210	T	C
3	chr3_70584571	0	70584571	A	G
3	chr3_70585398	0	70585398	A	T
3	chr3_70586413	0	70586413	C	A
3	chr3_70591311	0	70591311	A	G
3	chr3_70600154	0	70600154	T	C
3	chr3_70601427	0	70601427	T	C
3	chr3_70603553	0	70603553	C	T
3	chr3_70604824	0	70604824	T	C
3	chr3_70608165	0	70608165	T	G
3	chr3_70615786	0	70615786	T	C
3	chr3_70621399	0	70621399	A	T
3	chr3_70621596	0	70621596	C	T
3	chr3_70627765	0	70627765	A	G
3	chr3_70629978	0	70629978	A	G
3	chr3_70630000	0	70630000	G	A
3	chr3_70636125	0	70636125	T	C
3	chr3_70640901	0	70640901	G	C
3	chr3_70642229	0	70642229	C	T
3	chr3_70647845	0	70647845	G	A
3	chr3_70650783	0	70650783	C	T
3	chr3_70651666	0	70651666	T	C
3	chr3_70662221	0	70662221	G	T
3	chr3_70668955	0	70668955	C	T
3	chr3_70669073	0	70669073	C	A
3	chr3_70681224	0	70681224	G	A
3	chr3_70701923	0	70701923	T	G
3	chr3_70701947	0	70701947	A	G
3	chr3_70708904	0	70708904	C	G
3	chr3_70713812	0	70713812	G	C
3	chr3_70714496	0	70714496	G	T
3	chr3_70715637	0	70715637	A	G
3	chr3_70718428	0	70718428	A	G
3	chr3_70718431	0	70718431	A	G
3	chr3_70722693	0	70722693	A	G
3	chr3_70730098	0	70730098	T	G
3	chr3_70733522	0	70733522	G	A
3	chr3_70734081	0	70734081	C	T
3	chr3_70736337	0	70736337	A	C
3	chr3_70744948	0	70744948	A	G
3	chr3_70751593	0	70751593	T	C
3	chr3_70754638	0	70754638	T	C
3	chr3_70787372	0	70787372	A	G
3	chr3_70788320	0	70788320	T	C
3	chr3_70791083	0	70791083	C	T
3	chr3_70794566	0	70794566	C	G
3	chr3_70802984	0	70802984	C	T
3	chr3_70811783	0	70811783	T	G
3	chr3_70825238	0	70825238	A	G
3	chr3_70827823	0	70827823	T	C
3	chr3_70827904	0	70827904	A	C
3	chr3_70828890	0	70828890	A	G
3	chr3_70868851	0	70868851	G	T
3	chr3_70869714	0	70869714	A	C
3	chr3_70890560	0	70890560	T	G
3	chr3_70893150	0	70893150	T	C
3	chr3_70930320	0	70930320	A	G
3	chr3_70936874	0	70936874	A	G
3	chr3_70940401	0	70940401	A	T
3	chr3_70947665	0	70947665	A	G
3	chr3_70948628	0	70948628	G	C
3	chr3_70949901	0	70949901	C	T
3	chr3_70951755	0	70951755	C	T
3	chr3_70963740	0	70963740	G	T
3	chr3_70964200	0	70964200	T	C
3	chr3_70987943	0	70987943	T	G
3	chr3_71000375	0	71000375	C	G
3	chr3_71010233	0	71010233	T	G
3	chr3_71018807	0	71018807	T	G
3	chr3_71023095	0	71023095	T	C
3	chr3_71025656	0	71025656	C	A
3	chr3_71026296	0	71026296	G	T
3	chr3_71028192	0	71028192	T	C
3	chr3_71040336	0	71040336	A	C
3	chr3_71041871	0	71041871	G	A
3	chr3_71074975	0	71074975	A	G
3	chr3_71078262	0	71078262	G	T
3	chr3_71083552	0	71083552	G	A
3	chr3_71101069	0	71101069	C	A
3	chr3_71113078	0	71113078	G	A
3	chr3_71117687	0	71117687	A	G
3	chr3_71130424	0	71130424	C	T
3	chr3_71134813	0	71134813	T	C
3	chr3_71137346	0	71137346	A	G
3	chr3_71143199	0	71143199	T	C
3	chr3_71160333	0	71160333	T	C
3	chr3_71172312	0	71172312	C	T
3	chr3_71174071	0	71174071	C	T
3	chr3_71179178	0	71179178	A	G
3	chr3_71181078	0	71181078	G	A
3	chr3_71181906	0	71181906	G	A
3	chr3_71183411	0	71183411	A	G
3	chr3_71187330	0	71187330	C	T
3	chr3_71190533	0	71190533	T	C
3	chr3_71190756	0	71190756	C	T
3	chr3_71199926	0	71199926	T	C
3	chr3_71234703	0	71234703	A	G
3	chr3_71235233	0	71235233	G	C
3	chr3_71239205	0	71239205	G	A
3	chr3_71243926	0	71243926	A	G
3	chr3_71249405	0	71249405	G	C
3	chr3_71255473	0	71255473	G	A
3	chr3_71258420	0	71258420	T	C
3	chr3_71288041	0	71288041	C	T
3	chr3_71289042	0	71289042	G	C
3	chr3_71291509	0	71291509	G	A
3	chr3_71296820	0	71296820	C	T
3	chr3_71298976	0	71298976	T	C
3	chr3_71299337	0	71299337	C	T
3	chr3_71300211	0	71300211	G	T
3	chr3_71300651	0	71300651	T	C
3	chr3_71303233	0	71303233	G	T
3	chr3_71305284	0	71305284	T	C
3	chr3_71305937	0	71305937	A	G
3	chr3_71312744	0	71312744	A	G
3	chr3_71313515	0	71313515	T	G
3	chr3_71315960	0	71315960	A	G
3	chr3_71317920	0	71317920	A	G
3	chr3_71319462	0	71319462	A	C
3	chr3_71326592	0	71326592	A	G
3	chr3_71350996	0	71350996	A	G
3	chr3_71365038	0	71365038	C	T
3	chr3_71365090	0	71365090	G	A
3	chr3_71376410	0	71376410	T	C
3	chr3_71380797	0	71380797	A	G
3	chr3_71382604	0	71382604	C	T
3	chr3_71388011	0	71388011	A	C
3	chr3_71388235	0	71388235	A	G
3	chr3_71388587	0	71388587	T	C
3	chr3_71394244	0	71394244	T	C
3	chr3_71394485	0	71394485	G	A
3	chr3_71395288	0	71395288	T	C
3	chr3_71395765	0	71395765	A	T
3	chr3_71401082	0	71401082	G	A
3	chr3_71403770	0	71403770	T	C
3	chr3_71406366	0	71406366	A	C
3	chr3_71408824	0	71408824	T	G
3	chr3_71410037	0	71410037	A	G
3	chr3_71410927	0	71410927	A	G
3	chr3_71411700	0	71411700	T	C
3	chr3_71422828	0	71422828	C	T
3	chr3_71430880	0	71430880	C	G
3	chr3_71439150	0	71439150	C	T
3	chr3_71439708	0	71439708	A	G
3	chr3_71441149	0	71441149	G	A
3	chr3_71450618	0	71450618	G	C
3	chr3_71452396	0	71452396	C	T
3	chr3_71453459	0	71453459	G	T
3	chr3_71456256	0	71456256	T	C
3	chr3_71479288	0	71479288	A	G
3	chr3_71479734	0	71479734	T	C
3	chr3_71480666	0	71480666	C	A
3	chr3_71492782	0	71492782	C	T
3	chr3_71497193	0	71497193	G	A
3	chr3_71497829	0	71497829	G	T
3	chr3_71498229	0	71498229	G	A
3	chr3_71500761	0	71500761	C	A
3	chr3_71503903	0	71503903	G	C
3	chr3_71510432	0	71510432	C	T
3	chr3_71516363	0	71516363	T	C
3	chr3_71524132	0	71524132	A	G
3	chr3_71524865	0	71524865	A	G
3	chr3_71525502	0	71525502	T	C
3	chr3_71532035	0	71532035	A	G
3	chr3_71536905	0	71536905	G	C
3	chr3_71536951	0	71536951	C	G
3	chr3_71538450	0	71538450	A	G
3	chr3_71539147	0	71539147	G	A
3	chr3_71546517	0	71546517	T	C
3	chr3_71554282	0	71554282	C	T
3	chr3_71554460	0	71554460	C	A
3	chr3_71562374	0	71562374	C	G
3	chr3_71567888	0	71567888	G	A
3	chr3_71572321	0	71572321	T	A
3	chr3_71574640	0	71574640	T	C
3	chr3_71600934	0	71600934	A	G
3	chr3_71601906	0	71601906	A	G
3	chr3_71607528	0	71607528	T	C
3	chr3_71608541	0	71608541	G	A
3	chr3_71617381	0	71617381	T	G
3	chr3_71617397	0	71617397	A	G
3	chr3_71627481	0	71627481	C	T
3	chr3_71629195	0	71629195	G	A
3	chr3_71632905	0	71632905	A	G
3	chr3_71633477	0	71633477	A	G
3	chr3_71634011	0	71634011	T	G
3	chr3_71645164	0	71645164	T	C
3	chr3_71657792	0	71657792	T	C
3	chr3_71658003	0	71658003	A	G
3	chr3_71668564	0	71668564	T	G
3	chr3_71693119	0	71693119	A	G
3	chr3_71695181	0	71695181	G	A
3	chr3_71710808	0	71710808	T	C
3	chr3_71712583	0	71712583	A	C
3	chr3_71713639	0	71713639	A	G
3	chr3_71719550	0	71719550	C	G
3	chr3_71720033	0	71720033	G	C
3	chr3_71726540	0	71726540	G	A
3	chr3_71740339	0	71740339	G	C
3	chr3_71742090	0	71742090	A	C
3	chr3_71759494	0	71759494	T	C
3	chr3_71769078	0	71769078	T	G
3	chr3_71789624	0	71789624	C	G
3	chr3_71790598	0	71790598	T	C
3	chr3_71799197	0	71799197	C	A
3	chr3_71802329	0	71802329	A	G
3	chr3_71806056	0	71806056	G	T
3	chr3_71807922	0	71807922	A	T
3	chr3_71815174	0	71815174	T	C
3	chr3_71815382	0	71815382	A	G
3	chr3_71822411	0	71822411	T	C
3	chr3_71833171	0	71833171	C	T
3	chr3_71862310	0	71862310	C	T
3	chr3_71863185	0	71863185	G	A
3	chr3_71871302	0	71871302	T	G
3	chr3_71871924	0	71871924	A	C
3	chr3_71886171	0	71886171	G	A
3	chr3_71886433	0	71886433	G	A
3	chr3_71891619	0	71891619	C	T
3	chr3_71895537	0	71895537	G	C
3	chr3_71898647	0	71898647	C	G
3	chr3_71911687	0	71911687	G	C
3	chr3_71916166	0	71916166	C	A
3	chr3_71936064	0	71936064	T	C
3	chr3_71938590	0	71938590	C	T
3	chr3_71943994	0	71943994	C	T
3	chr3_71944979	0	71944979	T	C
3	chr3_71945432	0	71945432	T	C
3	chr3_71948954	0	71948954	A	T
3	chr3_71953288	0	71953288	G	T
3	chr3_71963208	0	71963208	T	C
3	chr3_71967294	0	71967294	C	T
3	chr3_71970183	0	71970183	T	C
3	chr3_71970556	0	71970556	A	C
3	chr3_71974435	0	71974435	C	T
3	chr3_71974769	0	71974769	C	G
3	chr3_71977376	0	71977376	C	T
3	chr3_71994594	0	71994594	C	T
3	chr3_72002539	0	72002539	G	A
3	chr3_72005040	0	72005040	A	G
3	chr3_72013345	0	72013345	T	C
3	chr3_72024267	0	72024267	T	A
3	chr3_72025606	0	72025606	T	C
3	chr3_72030252	0	72030252	G	A
3	chr3_72030365	0	72030365	A	G
3	chr3_72040956	0	72040956	G	A
3	chr3_72040963	0	72040963	C	T
3	chr3_72044948	0	72044948	T	C
3	chr3_72055802	0	72055802	T	C
3	chr3_72063917	0	72063917	A	G
3	chr3_72071440	0	72071440	G	A
3	chr3_72071993	0	72071993	C	T
3	chr3_72074697	0	72074697	C	T
3	chr3_72094986	0	72094986	C	A
3	chr3_72097737	0	72097737	C	T
3	chr3_72097769	0	72097769	T	G
3	chr3_72107668	0	72107668	C	T
3	chr3_72111633	0	72111633	A	G
3	chr3_72117132	0	72117132	A	G
3	chr3_72118428	0	72118428	C	T
3	chr3_72131169	0	72131169	C	T
3	chr3_72132631	0	72132631	A	G
3	chr3_72137011	0	72137011	A	G
3	chr3_72142945	0	72142945	C	T
3	chr3_72143760	0	72143760	G	A
3	chr3_72157486	0	72157486	T	C
3	chr3_72162540	0	72162540	A	G
3	chr3_72179464	0	72179464	G	A
3	chr3_72179918	0	72179918	A	G
3	chr3_72186251	0	72186251	T	C
3	chr3_72189839	0	72189839	A	G
3	chr3_72191617	0	72191617	C	A
3	chr3_72192394	0	72192394	T	C
3	chr3_72196726	0	72196726	G	A
3	chr3_72201617	0	72201617	C	G
3	chr3_72215732	0	72215732	A	G
3	chr3_72216152	0	72216152	A	C
3	chr3_72230302	0	72230302	C	T
3	chr3_72235743	0	72235743	A	G
3	chr3_72264183	0	72264183	T	C
3	chr3_72266722	0	72266722	T	G
3	chr3_72272655	0	72272655	A	G
3	chr3_72275083	0	72275083	A	C
3	chr3_72276551	0	72276551	C	A
3	chr3_72277585	0	72277585	A	T
3	chr3_72296319	0	72296319	T	C
3	chr3_72298689	0	72298689	A	G
3	chr3_72301067	0	72301067	C	T
3	chr3_72311827	0	72311827	C	G
3	chr3_72317720	0	72317720	T	C
3	chr3_72318795	0	72318795	T	C
3	chr3_72335121	0	72335121	C	G
3	chr3_72345649	0	72345649	G	A
3	chr3_72359759	0	72359759	T	C
3	chr3_72371720	0	72371720	G	A
3	chr3_72373498	0	72373498	C	G
3	chr3_72378159	0	72378159	T	C
3	chr3_72389504	0	72389504	A	G
3	chr3_72390167	0	72390167	C	A
3	chr3_72398387	0	72398387	A	G
3	chr3_72399623	0	72399623	T	C
3	chr3_72420021	0	72420021	G	C
3	chr3_72422320	0	72422320	G	A
3	chr3_72426612	0	72426612	A	G
3	chr3_72426910	0	72426910	G	A
3	chr3_72428727	0	72428727	G	C
3	chr3_72438776	0	72438776	T	C
3	chr3_72442400	0	72442400	C	T
3	chr3_72449525	0	72449525	G	A
3	chr3_72450791	0	72450791	C	A
3	chr3_72466151	0	72466151	C	T
3	chr3_72467776	0	72467776	T	G
3	chr3_72469514	0	72469514	T	G
3	chr3_72477479	0	72477479	T	C
3	chr3_72492423	0	72492423	G	A
3	chr3_72494160	0	72494160	A	G
3	chr3_72504107	0	72504107	G	A
3	chr3_72508341	0	72508341	G	A
3	chr3_72520400	0	72520400	G	T
3	chr3_72521126	0	72521126	C	T
3	chr3_72523461	0	72523461	T	C
3	chr3_72524070	0	72524070	T	C
3	chr3_72527641	0	72527641	C	T
3	chr3_72534774	0	72534774	G	A
3	chr3_72539952	0	72539952	A	G
3	chr3_72548798	0	72548798	C	T
3	chr3_72563293	0	72563293	T	C
3	chr3_72572122	0	72572122	G	A
3	chr3_72573684	0	72573684	C	G
3	chr3_72575851	0	72575851	A	C
3	chr3_72578120	0	72578120	T	A
3	chr3_72579954	0	72579954	A	G
3	chr3_72581144	0	72581144	T	C
3	chr3_72583991	0	72583991	C	G
3	chr3_72596916	0	72596916	C	T
3	chr3_72603448	0	72603448	A	C
3	chr3_72607529	0	72607529	G	C
3	chr3_72619893	0	72619893	T	G
3	chr3_72621612	0	72621612	A	G
3	chr3_72628188	0	72628188	T	C
3	chr3_72632215	0	72632215	T	C
3	chr3_72641313	0	72641313	A	G
3	chr3_72642066	0	72642066	C	T
3	chr3_72642899	0	72642899	C	T
3	chr3_72646867	0	72646867	T	G
3	chr3_72653334	0	72653334	T	C
3	chr3_72655785	0	72655785	T	C
3	chr3_72655957	0	72655957	T	A
3	chr3_72662796	0	72662796	A	G
3	chr3_72663567	0	72663567	T	C
3	chr3_72665831	0	72665831	T	A
3	chr3_72668708	0	72668708	T	C
3	chr3_72673992	0	72673992	C	G
3	chr3_72675274	0	72675274	A	G
3	chr3_72675291	0	72675291	C	A
3	chr3_72676056	0	72676056	T	C
3	chr3_72681925	0	72681925	C	A
3	chr3_72693975	0	72693975	C	T
3	chr3_72699800	0	72699800	C	T
3	chr3_72699910	0	72699910	T	C
3	chr3_72710271	0	72710271	T	C
3	chr3_72716904	0	72716904	G	T
3	chr3_72717361	0	72717361	T	C
3	chr3_72717582	0	72717582	G	A
3	chr3_72721467	0	72721467	C	A
3	chr3_72743853	0	72743853	C	G
3	chr3_72748822	0	72748822	A	G
3	chr3_72757881	0	72757881	A	C
3	chr3_72760922	0	72760922	A	G
3	chr3_72780640	0	72780640	C	T
3	chr3_72782499	0	72782499	C	T
3	chr3_72800740	0	72800740	T	C
3	chr3_72802938	0	72802938	C	G
3	chr3_72809743	0	72809743	G	A
3	chr3_72816171	0	72816171	C	T
3	chr3_72820613	0	72820613	T	C
3	chr3_72824582	0	72824582	G	A
3	chr3_72826123	0	72826123	A	C
3	chr3_72831546	0	72831546	T	A
3	chr3_72832257	0	72832257	G	T
3	chr3_72832431	0	72832431	G	A
3	chr3_72835643	0	72835643	C	T
3	chr3_72842245	0	72842245	G	A
3	chr3_72851515	0	72851515	G	A
3	chr3_72859293	0	72859293	G	A
3	chr3_72864477	0	72864477	C	T
3	chr3_72870588	0	72870588	A	T
3	chr3_72875354	0	72875354	A	G
3	chr3_72887628	0	72887628	C	G
3	chr3_72893721	0	72893721	A	T
3	chr3_72904641	0	72904641	G	T
3	chr3_72907904	0	72907904	G	C
3	chr3_72912864	0	72912864	G	T
3	chr3_72917171	0	72917171	A	C
3	chr3_72920983	0	72920983	C	G
3	chr3_72921259	0	72921259	G	A
3	chr3_72925826	0	72925826	C	T
3	chr3_72934540	0	72934540	G	T
3	chr3_72936233	0	72936233	T	C
3	chr3_72939749	0	72939749	T	C
3	chr3_72943312	0	72943312	G	A
3	chr3_72946914	0	72946914	T	C
3	chr3_72954083	0	72954083	T	C
3	chr3_72957365	0	72957365	T	C
3	chr3_72961073	0	72961073	A	G
3	chr3_72966624	0	72966624	A	G
3	chr3_72976257	0	72976257	A	G
3	chr3_72978147	0	72978147	T	C
3	chr3_72982507	0	72982507	A	T
3	chr3_72987950	0	72987950	G	A
3	chr3_73009719	0	73009719	T	A
3	chr3_73021627	0	73021627	A	G
3	chr3_73030405	0	73030405	T	C
3	chr3_73033406	0	73033406	A	G
3	chr3_73040777	0	73040777	A	C
3	chr3_73048906	0	73048906	G	C
3	chr3_73050372	0	73050372	T	C
3	chr3_73060657	0	73060657	T	C
3	chr3_73060741	0	73060741	C	T
3	chr3_73062873	0	73062873	A	G
3	chr3_73077309	0	73077309	G	T
3	chr3_73078019	0	73078019	A	G
3	chr3_73086821	0	73086821	G	C
3	chr3_73092880	0	73092880	A	C
3	chr3_73095231	0	73095231	A	T
3	chr3_73098296	0	73098296	G	A
3	chr3_73098949	0	73098949	A	T
3	chr3_73105365	0	73105365	C	T
3	chr3_73112938	0	73112938	T	C
3	chr3_73114473	0	73114473	A	G
3	chr3_73116970	0	73116970	T	G
3	chr3_73124199	0	73124199	A	G
3	chr3_73135752	0	73135752	G	A
3	chr3_73136363	0	73136363	A	T
3	chr3_73142685	0	73142685	C	T
3	chr3_73146255	0	73146255	T	C
3	chr3_73146300	0	73146300	G	C
3	chr3_73147988	0	73147988	T	C
3	chr3_73151952	0	73151952	A	C
3	chr3_73153454	0	73153454	G	A
3	chr3_73153857	0	73153857	G	T
3	chr3_73157189	0	73157189	T	C
3	chr3_73164727	0	73164727	G	A
3	chr3_73167296	0	73167296	G	C
3	chr3_73171519	0	73171519	G	C
3	chr3_73173727	0	73173727	C	G
3	chr3_73182523	0	73182523	A	C
3	chr3_73184959	0	73184959	G	A
3	chr3_73186742	0	73186742	C	A
3	chr3_73188046	0	73188046	G	T
3	chr3_73199882	0	73199882	C	T
3	chr3_73206590	0	73206590	C	T
3	chr3_73208409	0	73208409	G	A
3	chr3_73222850	0	73222850	G	T
3	chr3_73230614	0	73230614	C	T
3	chr3_73231287	0	73231287	A	T
3	chr3_73243452	0	73243452	C	G
3	chr3_73245692	0	73245692	T	C
3	chr3_73253883	0	73253883	C	T
3	chr3_73254539	0	73254539	T	A
3	chr3_73258450	0	73258450	T	C
3	chr3_73262160	0	73262160	T	A
3	chr3_73264222	0	73264222	T	C
3	chr3_73274941	0	73274941	T	C
3	chr3_73276921	0	73276921	A	G
3	chr3_73297717	0	73297717	T	C
3	chr3_73309086	0	73309086	A	T
3	chr3_73315313	0	73315313	A	C
3	chr3_73323000	0	73323000	G	A
3	chr3_73334219	0	73334219	T	C
3	chr3_73341520	0	73341520	T	C
3	chr3_73362951	0	73362951	T	C
3	chr3_73363288	0	73363288	T	G
3	chr3_73365306	0	73365306	A	G
3	chr3_73374316	0	73374316	C	G
3	chr3_73375379	0	73375379	T	C
3	chr3_73386132	0	73386132	T	C
3	chr3_73387837	0	73387837	T	C
3	chr3_73414347	0	73414347	A	C
3	chr3_73437206	0	73437206	G	T
3	chr3_73440442	0	73440442	T	C
3	chr3_73458735	0	73458735	T	C
3	chr3_73472535	0	73472535	G	C
3	chr3_73473889	0	73473889	T	G
3	chr3_73492597	0	73492597	T	C
3	chr3_73497252	0	73497252	G	A
3	chr3_73498734	0	73498734	C	G
3	chr3_73500399	0	73500399	G	A
3	chr3_73501291	0	73501291	C	T
3	chr3_73504908	0	73504908	A	G
3	chr3_73505595	0	73505595	G	C
3	chr3_73506402	0	73506402	A	C
3	chr3_73518680	0	73518680	A	T
3	chr3_73523166	0	73523166	T	C
3	chr3_73523510	0	73523510	T	G
3	chr3_73526163	0	73526163	T	G
3	chr3_73535787	0	73535787	T	C
3	chr3_73537866	0	73537866	G	A
3	chr3_73540181	0	73540181	G	T
3	chr3_73555607	0	73555607	G	C
3	chr3_73557621	0	73557621	A	G
3	chr3_73559774	0	73559774	A	G
3	chr3_73560542	0	73560542	C	T
3	chr3_73560560	0	73560560	T	C
3	chr3_73562445	0	73562445	G	A
3	chr3_73565067	0	73565067	C	G
3	chr3_73575817	0	73575817	G	A
3	chr3_73575966	0	73575966	A	G
3	chr3_73584348	0	73584348	C	G
3	chr3_73590897	0	73590897	T	C
3	chr3_73595314	0	73595314	C	T
3	chr3_73595914	0	73595914	G	A
3	chr3_73603259	0	73603259	C	T
3	chr3_73609350	0	73609350	T	C
3	chr3_73614952	0	73614952	A	G
3	chr3_73615451	0	73615451	C	T
3	chr3_73617582	0	73617582	C	G
3	chr3_73623938	0	73623938	T	C
3	chr3_73626011	0	73626011	A	G
3	chr3_73630139	0	73630139	C	G
3	chr3_73631391	0	73631391	G	A
3	chr3_73644319	0	73644319	A	G
3	chr3_73651325	0	73651325	G	C
3	chr3_73652939	0	73652939	T	C
3	chr3_73654065	0	73654065	A	C
3	chr3_73659820	0	73659820	C	T
3	chr3_73673332	0	73673332	C	T
3	chr3_73676767	0	73676767	T	C
3	chr3_73679177	0	73679177	A	G
3	chr3_73679529	0	73679529	T	G
3	chr3_73686856	0	73686856	G	C
3	chr3_73691067	0	73691067	A	C
3	chr3_73698237	0	73698237	T	C
3	chr3_73706176	0	73706176	C	T
3	chr3_73725249	0	73725249	T	C
3	chr3_73726204	0	73726204	T	C
3	chr3_73726928	0	73726928	T	A
3	chr3_73728848	0	73728848	C	A
3	chr3_73733278	0	73733278	A	G
3	chr3_73740602	0	73740602	G	A
3	chr3_73741414	0	73741414	G	A
3	chr3_73751298	0	73751298	G	A
3	chr3_73767495	0	73767495	T	C
3	chr3_73773083	0	73773083	G	C
3	chr3_73775084	0	73775084	G	A
3	chr3_73780193	0	73780193	G	C
3	chr3_73797769	0	73797769	T	C
3	chr3_73798266	0	73798266	G	A
3	chr3_73798881	0	73798881	A	G
3	chr3_73802883	0	73802883	C	A
3	chr3_73803150	0	73803150	A	G
3	chr3_73811224	0	73811224	T	C
3	chr3_73811351	0	73811351	T	G
3	chr3_73811501	0	73811501	T	C
3	chr3_73823904	0	73823904	G	A
3	chr3_73837748	0	73837748	T	C
3	chr3_73841348	0	73841348	A	T
3	chr3_73842937	0	73842937	C	A
3	chr3_73852586	0	73852586	A	G
3	chr3_73860755	0	73860755	T	C
3	chr3_73866841	0	73866841	C	A
3	chr3_73873071	0	73873071	C	T
3	chr3_73876458	0	73876458	T	G
3	chr3_73883181	0	73883181	G	A
3	chr3_73915085	0	73915085	G	A
3	chr3_73925696	0	73925696	C	G
3	chr3_73926186	0	73926186	C	G
3	chr3_73941192	0	73941192	C	T
3	chr3_73946576	0	73946576	A	C
3	chr3_73958501	0	73958501	G	A
3	chr3_73962700	0	73962700	A	C
3	chr3_73965278	0	73965278	G	A
3	chr3_73970254	0	73970254	G	A
3	chr3_73994593	0	73994593	C	T
3	chr3_73995674	0	73995674	C	T
3	chr3_74010615	0	74010615	C	G
3	chr3_74015678	0	74015678	T	C
3	chr3_74026109	0	74026109	C	T
3	chr3_74032410	0	74032410	A	G
3	chr3_74032962	0	74032962	A	G
3	chr3_74042403	0	74042403	T	C
3	chr3_74043947	0	74043947	T	G
3	chr3_74048013	0	74048013	C	T
3	chr3_74053852	0	74053852	G	A
3	chr3_74072395	0	74072395	G	T
3	chr3_74092441	0	74092441	C	T
3	chr3_74093723	0	74093723	G	T
3	chr3_74111429	0	74111429	C	T
3	chr3_74120802	0	74120802	C	A
3	chr3_74124891	0	74124891	T	C
3	chr3_74124912	0	74124912	C	T
3	chr3_74125429	0	74125429	C	T
3	chr3_74135505	0	74135505	C	T
3	chr3_74143811	0	74143811	T	G
3	chr3_74168556	0	74168556	T	C
3	chr3_74179289	0	74179289	G	A
3	chr3_74191375	0	74191375	G	C
3	chr3_74200482	0	74200482	G	T
3	chr3_74208452	0	74208452	T	C
3	chr3_74209725	0	74209725	C	G
3	chr3_74212104	0	74212104	G	A
3	chr3_74213272	0	74213272	C	T
3	chr3_74213538	0	74213538	T	C
3	chr3_74219618	0	74219618	T	C
3	chr3_74222148	0	74222148	C	T
3	chr3_74227254	0	74227254	C	T
3	chr3_74238479	0	74238479	G	A
3	chr3_74246164	0	74246164	A	G
3	chr3_74251801	0	74251801	G	A
3	chr3_74256538	0	74256538	G	C
3	chr3_74264694	0	74264694	G	A
3	chr3_74272790	0	74272790	T	C
3	chr3_74291075	0	74291075	G	A
3	chr3_74293295	0	74293295	A	G
3	chr3_74298373	0	74298373	C	A
3	chr3_74301293	0	74301293	A	G
3	chr3_74306121	0	74306121	A	C
3	chr3_74312428	0	74312428	T	C
3	chr3_74326467	0	74326467	T	C
3	chr3_74340286	0	74340286	T	G
3	chr3_74340699	0	74340699	C	T
3	chr3_74362366	0	74362366	T	C
3	chr3_74368627	0	74368627	C	A
3	chr3_74369665	0	74369665	G	A
3	chr3_74370380	0	74370380	C	T
3	chr3_74370394	0	74370394	A	G
3	chr3_74370677	0	74370677	G	C
3	chr3_74378949	0	74378949	G	C
3	chr3_74387093	0	74387093	C	T
3	chr3_74397732	0	74397732	G	T
3	chr3_74412227	0	74412227	C	T
3	chr3_74412769	0	74412769	T	C
3	chr3_74421341	0	74421341	A	G
3	chr3_74431591	0	74431591	G	C
3	chr3_74437286	0	74437286	A	T
3	chr3_74445450	0	74445450	G	A
3	chr3_74446540	0	74446540	G	A
3	chr3_74450469	0	74450469	A	C
3	chr3_74450632	0	74450632	T	C
3	chr3_74458360	0	74458360	T	C
3	chr3_74471424	0	74471424	C	T
3	chr3_74475333	0	74475333	A	G
3	chr3_74480233	0	74480233	T	G
3	chr3_74481627	0	74481627	G	A
3	chr3_74493324	0	74493324	G	A
3	chr3_74499368	0	74499368	T	A
3	chr3_74499427	0	74499427	T	C
3	chr3_74501380	0	74501380	C	T
3	chr3_74501817	0	74501817	G	A
3	chr3_74502047	0	74502047	C	G
3	chr3_74507568	0	74507568	A	G
3	chr3_74513087	0	74513087	G	T
3	chr3_74518908	0	74518908	A	G
3	chr3_74522206	0	74522206	G	A
3	chr3_74523689	0	74523689	T	C
3	chr3_74542844	0	74542844	A	G
3	chr3_74576338	0	74576338	A	G
3	chr3_74582710	0	74582710	A	G
3	chr3_74586588	0	74586588	G	A
3	chr3_74588042	0	74588042	G	C
3	chr3_74589536	0	74589536	A	G
3	chr3_74598771	0	74598771	A	C
3	chr3_74608045	0	74608045	G	C
3	chr3_74609904	0	74609904	T	C
3	chr3_74613273	0	74613273	G	A
3	chr3_74622467	0	74622467	C	T
3	chr3_74631212	0	74631212	C	T
3	chr3_74634682	0	74634682	T	C
3	chr3_74641398	0	74641398	A	T
3	chr3_74643934	0	74643934	C	A
3	chr3_74644034	0	74644034	A	G
3	chr3_74645146	0	74645146	C	T
3	chr3_74648189	0	74648189	G	A
3	chr3_74678822	0	74678822	A	G
3	chr3_74685280	0	74685280	C	T
3	chr3_74690233	0	74690233	A	G
3	chr3_74712522	0	74712522	T	C
3	chr3_74716103	0	74716103	A	G
3	chr3_74717957	0	74717957	T	C
3	chr3_74725181	0	74725181	A	G
3	chr3_74727937	0	74727937	A	G
3	chr3_74734937	0	74734937	C	T
3	chr3_74739995	0	74739995	G	T
3	chr3_74741336	0	74741336	A	C
3	chr3_74744277	0	74744277	G	A
3	chr3_74748930	0	74748930	A	C
3	chr3_74751552	0	74751552	A	G
3	chr3_74760036	0	74760036	T	C
3	chr3_74775533	0	74775533	T	G
3	chr3_74775866	0	74775866	T	C
3	chr3_74777740	0	74777740	T	C
3	chr3_74782671	0	74782671	G	A
3	chr3_74785423	0	74785423	A	G
3	chr3_74789189	0	74789189	G	C
3	chr3_74799081	0	74799081	G	T
3	chr3_74801388	0	74801388	T	C
3	chr3_74804496	0	74804496	A	G
3	chr3_74812807	0	74812807	T	C
3	chr3_74823423	0	74823423	A	G
3	chr3_74826448	0	74826448	T	C
3	chr3_74829788	0	74829788	C	T
3	chr3_74832757	0	74832757	A	G
3	chr3_74840535	0	74840535	G	A
3	chr3_74883917	0	74883917	T	C
3	chr3_74927549	0	74927549	C	T
3	chr3_74936159	0	74936159	A	G
3	chr3_74943829	0	74943829	G	T
3	chr3_74947914	0	74947914	G	A
3	chr3_74950816	0	74950816	A	G
3	chr3_74953891	0	74953891	A	G
3	chr3_74954962	0	74954962	C	T
3	chr3_74957016	0	74957016	C	A
3	chr3_74958424	0	74958424	C	G
3	chr3_74963211	0	74963211	A	G
3	chr3_74969782	0	74969782	C	T
3	chr3_74974927	0	74974927	A	G
3	chr3_74979239	0	74979239	A	G
3	chr3_74985255	0	74985255	A	G
3	chr3_74988034	0	74988034	T	G
3	chr3_74988488	0	74988488	G	A
3	chr3_74988639	0	74988639	A	G
3	chr3_74988783	0	74988783	T	C
3	chr3_74994886	0	74994886	T	C
3	chr3_75000522	0	75000522	A	G
3	chr3_75005672	0	75005672	A	G
3	chr3_75011177	0	75011177	G	A
3	chr3_75012929	0	75012929	G	A
3	chr3_75014008	0	75014008	C	T
3	chr3_75015484	0	75015484	G	A
3	chr3_75015633	0	75015633	T	G
3	chr3_75015701	0	75015701	C	T
3	chr3_75016845	0	75016845	C	T
3	chr3_75029295	0	75029295	G	A
3	chr3_75030471	0	75030471	C	T
3	chr3_75030904	0	75030904	T	C
3	chr3_75043503	0	75043503	A	G
3	chr3_75046497	0	75046497	T	C
3	chr3_75064028	0	75064028	G	A
3	chr3_75072799	0	75072799	G	A
3	chr3_75089278	0	75089278	T	G
3	chr3_75100785	0	75100785	A	T
3	chr3_75100957	0	75100957	T	A
3	chr3_75101899	0	75101899	T	G
3	chr3_75104398	0	75104398	C	T
3	chr3_75104762	0	75104762	G	C
3	chr3_75106006	0	75106006	T	G
3	chr3_75118650	0	75118650	T	G
3	chr3_75120515	0	75120515	G	T
3	chr3_75128638	0	75128638	A	G
3	chr3_75132887	0	75132887	G	T
3	chr3_75137191	0	75137191	T	G
3	chr3_75162279	0	75162279	A	G
3	chr3_75162646	0	75162646	A	C
3	chr3_75163512	0	75163512	A	G
3	chr3_75188632	0	75188632	G	A
3	chr3_75193651	0	75193651	T	A
3	chr3_75199856	0	75199856	G	A
3	chr3_75200115	0	75200115	C	T
3	chr3_75203032	0	75203032	G	A
3	chr3_75207623	0	75207623	A	G
3	chr3_75209788	0	75209788	C	T
3	chr3_75224276	0	75224276	A	C
3	chr3_75228876	0	75228876	T	G
3	chr3_75230747	0	75230747	C	A
3	chr3_75235969	0	75235969	G	A
3	chr3_75238206	0	75238206	C	A
3	chr3_75241408	0	75241408	T	C
3	chr3_75253382	0	75253382	A	G
3	chr3_75254822	0	75254822	T	G
3	chr3_75255862	0	75255862	A	G
3	chr3_75261856	0	75261856	A	G
3	chr3_75266965	0	75266965	G	T
3	chr3_75268075	0	75268075	C	T
3	chr3_75268238	0	75268238	G	T
3	chr3_75271676	0	75271676	C	G
3	chr3_75273029	0	75273029	G	A
3	chr3_75273433	0	75273433	T	C
3	chr3_75277261	0	75277261	T	C
3	chr3_75277555	0	75277555	A	G
3	chr3_75278341	0	75278341	T	C
3	chr3_75280589	0	75280589	C	T
3	chr3_75287346	0	75287346	G	C
3	chr3_75291106	0	75291106	A	G
3	chr3_75310459	0	75310459	A	G
3	chr3_75311856	0	75311856	T	C
3	chr3_75316971	0	75316971	G	A
3	chr3_75317341	0	75317341	T	G
3	chr3_75325630	0	75325630	C	T
3	chr3_75326926	0	75326926	A	T
3	chr3_75328650	0	75328650	A	C
3	chr3_75329048	0	75329048	T	C
3	chr3_75329712	0	75329712	A	G
3	chr3_75332497	0	75332497	C	T
3	chr3_75332771	0	75332771	C	T
3	chr3_75339427	0	75339427	C	T
3	chr3_75350047	0	75350047	T	G
3	chr3_75355059	0	75355059	A	C
3	chr3_75358079	0	75358079	T	C
3	chr3_75365134	0	75365134	T	C
3	chr3_75369199	0	75369199	A	G
3	chr3_75371682	0	75371682	A	G
3	chr3_75374865	0	75374865	C	T
3	chr3_75378616	0	75378616	C	T
3	chr3_75389249	0	75389249	A	G
3	chr3_75389301	0	75389301	T	C
3	chr3_75397018	0	75397018	G	A
3	chr3_75415740	0	75415740	G	T
3	chr3_75418481	0	75418481	A	G
3	chr3_75435150	0	75435150	C	G
3	chr3_75442856	0	75442856	A	C
3	chr3_75451522	0	75451522	A	G
3	chr3_75455508	0	75455508	T	C
3	chr3_75469096	0	75469096	C	T
3	chr3_75469263	0	75469263	T	C
3	chr3_75469387	0	75469387	C	G
3	chr3_75470385	0	75470385	A	G
3	chr3_75470689	0	75470689	C	T
3	chr3_75478618	0	75478618	G	A
3	chr3_75480355	0	75480355	A	G
3	chr3_75482063	0	75482063	C	G
3	chr3_75482231	0	75482231	G	C
3	chr3_75482373	0	75482373	G	A
3	chr3_75485227	0	75485227	G	A
3	chr3_75488369	0	75488369	A	G
3	chr3_75491311	0	75491311	T	C
3	chr3_75502398	0	75502398	T	C
3	chr3_75502843	0	75502843	G	A
3	chr3_75519310	0	75519310	G	C
3	chr3_75526071	0	75526071	G	C
3	chr3_75526153	0	75526153	A	G
3	chr3_75540403	0	75540403	T	C
3	chr3_75544379	0	75544379	A	C
3	chr3_75546806	0	75546806	T	C
3	chr3_75546891	0	75546891	G	T
3	chr3_75562690	0	75562690	G	A
3	chr3_75563592	0	75563592	C	T
3	chr3_75565044	0	75565044	C	A
3	chr3_75569272	0	75569272	G	A
3	chr3_75577849	0	75577849	C	T
3	chr3_75586407	0	75586407	T	C
3	chr3_75587764	0	75587764	C	T
3	chr3_75594334	0	75594334	C	G
3	chr3_75596584	0	75596584	T	C
3	chr3_75597915	0	75597915	G	A
3	chr3_75600636	0	75600636	C	T
3	chr3_75609173	0	75609173	G	A
3	chr3_75612254	0	75612254	A	G
3	chr3_75624360	0	75624360	G	T
3	chr3_75628571	0	75628571	A	G
3	chr3_75636357	0	75636357	A	G
3	chr3_75636761	0	75636761	G	A
3	chr3_75639959	0	75639959	T	C
3	chr3_75641097	0	75641097	G	T
3	chr3_75647135	0	75647135	A	G
3	chr3_75648081	0	75648081	T	C
3	chr3_75649670	0	75649670	C	T
3	chr3_75652805	0	75652805	G	C
3	chr3_75656453	0	75656453	G	A
3	chr3_75656636	0	75656636	T	C
3	chr3_75658410	0	75658410	C	T
3	chr3_75671879	0	75671879	G	A
3	chr3_75671880	0	75671880	G	T
3	chr3_75674124	0	75674124	G	A
3	chr3_75686810	0	75686810	C	G
3	chr3_75688413	0	75688413	A	G
3	chr3_75691694	0	75691694	T	C
3	chr3_75692736	0	75692736	C	T
3	chr3_75695422	0	75695422	A	C
3	chr3_75697469	0	75697469	C	T
3	chr3_75700626	0	75700626	G	A
3	chr3_75702251	0	75702251	A	G
3	chr3_75704288	0	75704288	G	C
3	chr3_75706963	0	75706963	T	C
3	chr3_75709070	0	75709070	C	T
3	chr3_75710522	0	75710522	T	G
3	chr3_75716986	0	75716986	A	G
3	chr3_75724978	0	75724978	G	A
3	chr3_75737243	0	75737243	C	A
3	chr3_75743690	0	75743690	A	G
3	chr3_75755578	0	75755578	A	G
3	chr3_75756483	0	75756483	G	A
3	chr3_75758834	0	75758834	T	C
3	chr3_75759214	0	75759214	T	C
3	chr3_75761841	0	75761841	A	G
3	chr3_75766085	0	75766085	C	T
3	chr3_75771678	0	75771678	T	C
3	chr3_75775811	0	75775811	G	T
3	chr3_75776099	0	75776099	G	T
3	chr3_75778382	0	75778382	A	G
3	chr3_75780893	0	75780893	T	C
3	chr3_75781273	0	75781273	T	C
3	chr3_75790459	0	75790459	T	C
3	chr3_75793482	0	75793482	G	T
3	chr3_75794341	0	75794341	A	G
3	chr3_75797188	0	75797188	A	G
3	chr3_75800321	0	75800321	G	C
3	chr3_75800384	0	75800384	A	G
3	chr3_75800467	0	75800467	A	G
3	chr3_75802570	0	75802570	A	G
3	chr3_75803202	0	75803202	T	C
3	chr3_75803601	0	75803601	A	G
3	chr3_75804189	0	75804189	G	A
3	chr3_75811801	0	75811801	T	A
3	chr3_75818730	0	75818730	A	G
3	chr3_75820908	0	75820908	C	G
3	chr3_75823104	0	75823104	T	C
3	chr3_75840388	0	75840388	T	C
3	chr3_75841708	0	75841708	A	G
3	chr3_75846376	0	75846376	G	A
3	chr3_75850941	0	75850941	T	C
3	chr3_75853709	0	75853709	A	G
3	chr3_75856363	0	75856363	A	C
3	chr3_75858311	0	75858311	G	C
3	chr3_75860389	0	75860389	A	G
3	chr3_75867374	0	75867374	C	G
3	chr3_75873158	0	75873158	C	A
3	chr3_75878201	0	75878201	C	T
3	chr3_75879477	0	75879477	A	C
3	chr3_75882214	0	75882214	G	A
3	chr3_75898916	0	75898916	C	T
3	chr3_75909505	0	75909505	C	T
3	chr3_75913517	0	75913517	G	C
3	chr3_75917171	0	75917171	T	C
3	chr3_75920170	0	75920170	C	A
3	chr3_75928706	0	75928706	C	T
3	chr3_75932655	0	75932655	T	C
3	chr3_75933159	0	75933159	T	C
3	chr3_75944408	0	75944408	G	A
3	chr3_75961117	0	75961117	C	G
3	chr3_75976317	0	75976317	T	C
3	chr3_75979611	0	75979611	A	G
3	chr3_75988132	0	75988132	T	C
3	chr3_75993935	0	75993935	A	G
3	chr3_75995497	0	75995497	A	G
3	chr3_75996096	0	75996096	C	A
3	chr3_75996455	0	75996455	A	C
3	chr3_76020443	0	76020443	A	G
3	chr3_76023815	0	76023815	C	G
3	chr3_76028680	0	76028680	A	T
3	chr3_76038320	0	76038320	A	G
3	chr3_76038875	0	76038875	T	C
3	chr3_76041818	0	76041818	C	A
3	chr3_76045320	0	76045320	T	C
3	chr3_76059056	0	76059056	T	G
3	chr3_76061444	0	76061444	A	C
3	chr3_76066437	0	76066437	C	G
3	chr3_76076743	0	76076743	A	T
3	chr3_76083088	0	76083088	T	C
3	chr3_76086105	0	76086105	A	G
3	chr3_76086645	0	76086645	A	G
3	chr3_76088635	0	76088635	C	T
3	chr3_76089920	0	76089920	G	A
3	chr3_76091453	0	76091453	G	A
3	chr3_76093278	0	76093278	G	C
3	chr3_76099702	0	76099702	T	C
3	chr3_76104737	0	76104737	T	A
3	chr3_76124224	0	76124224	A	G
3	chr3_76126452	0	76126452	G	T
3	chr3_76126957	0	76126957	A	G
3	chr3_76131294	0	76131294	A	G
3	chr3_76133935	0	76133935	A	G
3	chr3_76135222	0	76135222	A	C
3	chr3_76136476	0	76136476	T	C
3	chr3_76142808	0	76142808	G	A
3	chr3_76144537	0	76144537	T	C
3	chr3_76145495	0	76145495	G	A
3	chr3_76149724	0	76149724	G	A
3	chr3_76152605	0	76152605	T	C
3	chr3_76170262	0	76170262	G	A
3	chr3_76174537	0	76174537	G	C
3	chr3_76181427	0	76181427	A	G
3	chr3_76183974	0	76183974	T	A
3	chr3_76188516	0	76188516	G	A
3	chr3_76189116	0	76189116	G	A
3	chr3_76192812	0	76192812	C	T
3	chr3_76198274	0	76198274	T	C
3	chr3_76221129	0	76221129	C	A
3	chr3_76227131	0	76227131	G	C
3	chr3_76230752	0	76230752	G	A
3	chr3_76244375	0	76244375	T	G
3	chr3_76259378	0	76259378	C	G
3	chr3_76260799	0	76260799	A	T
3	chr3_76265298	0	76265298	T	A
3	chr3_76267635	0	76267635	C	T
3	chr3_76269701	0	76269701	A	G
3	chr3_76276300	0	76276300	C	A
3	chr3_76276549	0	76276549	T	C
3	chr3_76290382	0	76290382	T	C
3	chr3_76290629	0	76290629	C	T
3	chr3_76303398	0	76303398	T	C
3	chr3_76305723	0	76305723	A	G
3	chr3_76309861	0	76309861	G	C
3	chr3_76313105	0	76313105	C	G
3	chr3_76321570	0	76321570	C	T
3	chr3_76321796	0	76321796	G	C
3	chr3_76326179	0	76326179	C	T
3	chr3_76329147	0	76329147	T	C
3	chr3_76334429	0	76334429	C	T
3	chr3_76334449	0	76334449	T	A
3	chr3_76337872	0	76337872	C	G
3	chr3_76339154	0	76339154	G	A
3	chr3_76341519	0	76341519	G	A
3	chr3_76342029	0	76342029	T	C
3	chr3_76347586	0	76347586	G	A
3	chr3_76355400	0	76355400	C	T
3	chr3_76357926	0	76357926	A	G
3	chr3_76379818	0	76379818	A	G
3	chr3_76383100	0	76383100	C	T
3	chr3_76386494	0	76386494	A	T
3	chr3_76389851	0	76389851	G	A
3	chr3_76391211	0	76391211	C	A
3	chr3_76403981	0	76403981	A	G
3	chr3_76409883	0	76409883	C	T
3	chr3_76421650	0	76421650	C	A
3	chr3_76423053	0	76423053	G	T
3	chr3_76430551	0	76430551	G	T
3	chr3_76434911	0	76434911	T	C
3	chr3_76435653	0	76435653	T	C
3	chr3_76440916	0	76440916	T	C
3	chr3_76444544	0	76444544	T	C
3	chr3_76452785	0	76452785	G	T
3	chr3_76452802	0	76452802	A	C
3	chr3_76458995	0	76458995	T	C
3	chr3_76461337	0	76461337	T	C
3	chr3_76462993	0	76462993	A	G
3	chr3_76463698	0	76463698	T	C
3	chr3_76478059	0	76478059	A	G
3	chr3_76478092	0	76478092	C	G
3	chr3_76485833	0	76485833	G	A
3	chr3_76487212	0	76487212	C	A
3	chr3_76493388	0	76493388	C	G
3	chr3_76495205	0	76495205	A	G
3	chr3_76496314	0	76496314	T	C
3	chr3_76497034	0	76497034	A	G
3	chr3_76498022	0	76498022	C	G
3	chr3_76499861	0	76499861	T	C
3	chr3_76501378	0	76501378	C	G
3	chr3_76514688	0	76514688	C	T
3	chr3_76522367	0	76522367	G	A
3	chr3_76529395	0	76529395	A	G
3	chr3_76536779	0	76536779	G	C
3	chr3_76537723	0	76537723	T	G
3	chr3_76543178	0	76543178	C	T
3	chr3_76545451	0	76545451	A	C
3	chr3_76556482	0	76556482	T	C
3	chr3_76557302	0	76557302	A	G
3	chr3_76563119	0	76563119	T	A
3	chr3_76567063	0	76567063	C	A
3	chr3_76568178	0	76568178	G	A
3	chr3_76572040	0	76572040	T	C
3	chr3_76577552	0	76577552	T	G
3	chr3_76587395	0	76587395	C	A
3	chr3_76590108	0	76590108	A	C
3	chr3_76597399	0	76597399	G	A
3	chr3_76601357	0	76601357	A	G
3	chr3_76603788	0	76603788	C	G
3	chr3_76606285	0	76606285	A	T
3	chr3_76612833	0	76612833	A	G
3	chr3_76620332	0	76620332	A	G
3	chr3_76620694	0	76620694	G	A
3	chr3_76621587	0	76621587	T	A
3	chr3_76623486	0	76623486	T	C
3	chr3_76629662	0	76629662	C	T
3	chr3_76632839	0	76632839	A	G
3	chr3_76641259	0	76641259	C	G
3	chr3_76644531	0	76644531	G	A
3	chr3_76650042	0	76650042	G	A
3	chr3_76660469	0	76660469	C	T
3	chr3_76661250	0	76661250	T	C
3	chr3_76663364	0	76663364	C	T
3	chr3_76665212	0	76665212	T	A
3	chr3_76665579	0	76665579	A	G
3	chr3_76666452	0	76666452	A	G
3	chr3_76667480	0	76667480	C	T
3	chr3_76672705	0	76672705	A	C
3	chr3_76673506	0	76673506	T	C
3	chr3_76675166	0	76675166	A	G
3	chr3_76677036	0	76677036	A	G
3	chr3_76678274	0	76678274	A	G
3	chr3_76678491	0	76678491	T	C
3	chr3_76681421	0	76681421	A	G
3	chr3_76683041	0	76683041	T	C
3	chr3_76688154	0	76688154	C	T
3	chr3_76693476	0	76693476	C	T
3	chr3_76702124	0	76702124	A	G
3	chr3_76722798	0	76722798	C	A
3	chr3_76729807	0	76729807	C	T
3	chr3_76730046	0	76730046	G	T
3	chr3_76739738	0	76739738	T	C
3	chr3_76740086	0	76740086	C	T
3	chr3_76746469	0	76746469	C	G
3	chr3_76747810	0	76747810	G	A
3	chr3_76756618	0	76756618	A	C
3	chr3_76757804	0	76757804	G	C
3	chr3_76759966	0	76759966	T	C
3	chr3_76760307	0	76760307	T	A
3	chr3_76770037	0	76770037	C	T
3	chr3_76772401	0	76772401	T	C
3	chr3_76773884	0	76773884	A	G
3	chr3_76781467	0	76781467	A	G
3	chr3_76790306	0	76790306	G	T
3	chr3_76795020	0	76795020	T	C
3	chr3_76798694	0	76798694	A	G
3	chr3_76799103	0	76799103	A	G
3	chr3_76801639	0	76801639	A	G
3	chr3_76805054	0	76805054	T	A
3	chr3_76820383	0	76820383	A	G
3	chr3_76822341	0	76822341	A	G
3	chr3_76828279	0	76828279	C	A
3	chr3_76829387	0	76829387	C	A
3	chr3_76833294	0	76833294	T	C
3	chr3_76833941	0	76833941	G	C
3	chr3_76840589	0	76840589	A	T
3	chr3_76851203	0	76851203	A	C
3	chr3_76856967	0	76856967	G	A
3	chr3_76858802	0	76858802	T	C
3	chr3_76859276	0	76859276	G	C
3	chr3_76862732	0	76862732	A	G
3	chr3_76878801	0	76878801	C	T
3	chr3_76878941	0	76878941	A	C
3	chr3_76893549	0	76893549	C	T
3	chr3_76895686	0	76895686	T	C
3	chr3_76899580	0	76899580	T	G
3	chr3_76900757	0	76900757	T	C
3	chr3_76901845	0	76901845	T	C
3	chr3_76902124	0	76902124	T	A
3	chr3_76920861	0	76920861	A	T
3	chr3_76922096	0	76922096	T	C
3	chr3_76923812	0	76923812	C	A
3	chr3_76932000	0	76932000	C	T
3	chr3_76940394	0	76940394	G	T
3	chr3_76944758	0	76944758	G	T
3	chr3_76956299	0	76956299	C	T
3	chr3_76958822	0	76958822	C	T
3	chr3_76959938	0	76959938	G	C
3	chr3_76971642	0	76971642	T	C
3	chr3_76972956	0	76972956	T	C
3	chr3_76973379	0	76973379	A	C
3	chr3_76978385	0	76978385	A	G
3	chr3_76980239	0	76980239	G	A
3	chr3_76987898	0	76987898	T	A
3	chr3_76989622	0	76989622	A	G
3	chr3_76994949	0	76994949	A	T
3	chr3_76996281	0	76996281	A	G
3	chr3_76997485	0	76997485	G	A
3	chr3_76998585	0	76998585	G	C
3	chr3_77000732	0	77000732	G	C
3	chr3_77001913	0	77001913	C	G
3	chr3_77011638	0	77011638	C	T
3	chr3_77033171	0	77033171	T	C
3	chr3_77033185	0	77033185	T	G
3	chr3_77033736	0	77033736	A	G
3	chr3_77034022	0	77034022	G	A
3	chr3_77037550	0	77037550	T	G
3	chr3_77038653	0	77038653	A	G
3	chr3_77053476	0	77053476	T	A
3	chr3_77058986	0	77058986	G	A
3	chr3_77059055	0	77059055	A	G
3	chr3_77061599	0	77061599	A	G
3	chr3_77063583	0	77063583	G	A
3	chr3_77065750	0	77065750	G	C
3	chr3_77069563	0	77069563	A	G
3	chr3_77071275	0	77071275	T	C
3	chr3_77097648	0	77097648	T	G
3	chr3_77101581	0	77101581	C	T
3	chr3_77110895	0	77110895	C	T
3	chr3_77118614	0	77118614	A	C
3	chr3_77126688	0	77126688	G	A
3	chr3_77128542	0	77128542	A	G
3	chr3_77128731	0	77128731	T	C
3	chr3_77141930	0	77141930	G	A
3	chr3_77145486	0	77145486	G	T
3	chr3_77145752	0	77145752	G	A
3	chr3_77147164	0	77147164	T	C
3	chr3_77153282	0	77153282	A	G
3	chr3_77158442	0	77158442	T	C
3	chr3_77161201	0	77161201	T	C
3	chr3_77168158	0	77168158	A	G
3	chr3_77172760	0	77172760	A	G
3	chr3_77180982	0	77180982	G	A
3	chr3_77192678	0	77192678	G	A
3	chr3_77193695	0	77193695	G	T
3	chr3_77195651	0	77195651	A	G
3	chr3_77198731	0	77198731	G	A
3	chr3_77205314	0	77205314	T	C
3	chr3_77215342	0	77215342	T	C
3	chr3_77221757	0	77221757	C	T
3	chr3_77226237	0	77226237	G	A
3	chr3_77228876	0	77228876	G	A
3	chr3_77232278	0	77232278	G	A
3	chr3_77241604	0	77241604	G	C
3	chr3_77242275	0	77242275	T	C
3	chr3_77246315	0	77246315	C	G
3	chr3_77249052	0	77249052	T	C
3	chr3_77249616	0	77249616	G	A
3	chr3_77259545	0	77259545	T	C
3	chr3_77264234	0	77264234	G	T
3	chr3_77269108	0	77269108	G	A
3	chr3_77272457	0	77272457	T	C
3	chr3_77274726	0	77274726	A	G
3	chr3_77275364	0	77275364	T	C
3	chr3_77276798	0	77276798	T	C
3	chr3_77279715	0	77279715	C	T
3	chr3_77281351	0	77281351	A	G
3	chr3_77291910	0	77291910	A	G
3	chr3_77299614	0	77299614	G	A
3	chr3_77302719	0	77302719	G	A
3	chr3_77315341	0	77315341	A	G
3	chr3_77322246	0	77322246	G	A
3	chr3_77324612	0	77324612	T	C
3	chr3_77329320	0	77329320	A	T
3	chr3_77338492	0	77338492	G	A
3	chr3_77341555	0	77341555	T	G
3	chr3_77352947	0	77352947	G	A
3	chr3_77353006	0	77353006	A	G
3	chr3_77354298	0	77354298	G	A
3	chr3_77357107	0	77357107	T	G
3	chr3_77361218	0	77361218	C	T
3	chr3_77366636	0	77366636	A	G
3	chr3_77371656	0	77371656	G	A
3	chr3_77379698	0	77379698	C	T
3	chr3_77382361	0	77382361	G	A
3	chr3_77385149	0	77385149	A	C
3	chr3_77385806	0	77385806	C	T
3	chr3_77387899	0	77387899	A	G
3	chr3_77389010	0	77389010	T	C
3	chr3_77391840	0	77391840	C	T
3	chr3_77392763	0	77392763	T	C
3	chr3_77397065	0	77397065	C	T
3	chr3_77402186	0	77402186	A	T
3	chr3_77404325	0	77404325	A	C
3	chr3_77404379	0	77404379	C	G
3	chr3_77404597	0	77404597	A	C
3	chr3_77414461	0	77414461	G	A
3	chr3_77420635	0	77420635	G	A
3	chr3_77431720	0	77431720	T	C
3	chr3_77434868	0	77434868	T	C
3	chr3_77435608	0	77435608	G	A
3	chr3_77454308	0	77454308	G	A
3	chr3_77455133	0	77455133	A	C
3	chr3_77462971	0	77462971	C	G
3	chr3_77467666	0	77467666	T	C
3	chr3_77474033	0	77474033	A	G
3	chr3_77477955	0	77477955	G	A
3	chr3_77481254	0	77481254	A	G
3	chr3_77490604	0	77490604	C	A
3	chr3_77499582	0	77499582	G	C
3	chr3_77501112	0	77501112	T	C
3	chr3_77504560	0	77504560	A	T
3	chr3_77510257	0	77510257	A	G
3	chr3_77512791	0	77512791	G	A
3	chr3_77512936	0	77512936	T	C
3	chr3_77523804	0	77523804	C	G
3	chr3_77528296	0	77528296	A	G
3	chr3_77533752	0	77533752	T	C
3	chr3_77536864	0	77536864	A	G
3	chr3_77537719	0	77537719	C	G
3	chr3_77538346	0	77538346	T	C
3	chr3_77540250	0	77540250	T	C
3	chr3_77540649	0	77540649	T	A
3	chr3_77547018	0	77547018	A	G
3	chr3_77549791	0	77549791	C	A
3	chr3_77555142	0	77555142	T	G
3	chr3_77558793	0	77558793	C	G
3	chr3_77561647	0	77561647	T	C
3	chr3_77569318	0	77569318	T	C
3	chr3_77572787	0	77572787	T	G
3	chr3_77574946	0	77574946	C	T
3	chr3_77584009	0	77584009	G	A
3	chr3_77590566	0	77590566	T	C
3	chr3_77592783	0	77592783	C	A
3	chr3_77597173	0	77597173	A	C
3	chr3_77597673	0	77597673	T	C
3	chr3_77603907	0	77603907	C	T
3	chr3_77604344	0	77604344	G	C
3	chr3_77618417	0	77618417	T	A
3	chr3_77619876	0	77619876	G	A
3	chr3_77620190	0	77620190	T	A
3	chr3_77633277	0	77633277	G	A
3	chr3_77638752	0	77638752	T	C
3	chr3_77648618	0	77648618	T	C
3	chr3_77649172	0	77649172	A	G
3	chr3_77651664	0	77651664	G	A
3	chr3_77652682	0	77652682	T	C
3	chr3_77654563	0	77654563	G	A
3	chr3_77657355	0	77657355	C	T
3	chr3_77661909	0	77661909	T	C
3	chr3_77662272	0	77662272	T	C
3	chr3_77662370	0	77662370	C	T
3	chr3_77664493	0	77664493	G	C
3	chr3_77664575	0	77664575	T	C
3	chr3_77667538	0	77667538	A	G
3	chr3_77668936	0	77668936	C	T
3	chr3_77676981	0	77676981	C	G
3	chr3_77686409	0	77686409	G	T
3	chr3_77689682	0	77689682	C	A
3	chr3_77694277	0	77694277	T	C
3	chr3_77703088	0	77703088	G	A
3	chr3_77703890	0	77703890	G	T
3	chr3_77712046	0	77712046	G	A
3	chr3_77715791	0	77715791	A	C
3	chr3_77721967	0	77721967	C	T
3	chr3_77730052	0	77730052	T	C
3	chr3_77732485	0	77732485	G	T
3	chr3_77732761	0	77732761	T	C
3	chr3_77745525	0	77745525	G	A
3	chr3_77748617	0	77748617	A	G
3	chr3_77751403	0	77751403	G	C
3	chr3_77773951	0	77773951	G	C
3	chr3_77781923	0	77781923	G	A
3	chr3_77782773	0	77782773	A	G
3	chr3_77813576	0	77813576	A	G
3	chr3_77821344	0	77821344	C	T
3	chr3_77826988	0	77826988	G	T
3	chr3_77828506	0	77828506	A	G
3	chr3_77839801	0	77839801	A	G
3	chr3_77841620	0	77841620	G	C
3	chr3_77841929	0	77841929	C	T
3	chr3_77845454	0	77845454	T	C
3	chr3_77848411	0	77848411	C	T
3	chr3_77849188	0	77849188	C	A
3	chr3_77849880	0	77849880	T	C
3	chr3_77851737	0	77851737	G	T
3	chr3_77852795	0	77852795	T	G
3	chr3_77860008	0	77860008	A	G
3	chr3_77860010	0	77860010	G	A
3	chr3_77862694	0	77862694	T	C
3	chr3_77863273	0	77863273	A	C
3	chr3_77900062	0	77900062	C	T
3	chr3_77900417	0	77900417	C	T
3	chr3_77902246	0	77902246	C	T
3	chr3_77902283	0	77902283	T	C
3	chr3_77906076	0	77906076	C	A
3	chr3_77907589	0	77907589	T	G
3	chr3_77915354	0	77915354	A	G
3	chr3_77922947	0	77922947	A	G
3	chr3_77927910	0	77927910	T	C
3	chr3_77941815	0	77941815	G	A
3	chr3_77946484	0	77946484	T	C
3	chr3_77954528	0	77954528	T	C
3	chr3_77956226	0	77956226	G	A
3	chr3_77956991	0	77956991	C	G
3	chr3_77964592	0	77964592	G	T
3	chr3_77966315	0	77966315	G	C
3	chr3_77969629	0	77969629	C	T
3	chr3_77984061	0	77984061	T	G
3	chr3_77990041	0	77990041	C	T
3	chr3_77990519	0	77990519	A	C
3	chr3_77991212	0	77991212	G	A
3	chr3_77995708	0	77995708	C	T
3	chr3_77995717	0	77995717	T	C
3	chr3_77997660	0	77997660	T	C
3	chr3_78002071	0	78002071	G	T
3	chr3_78004686	0	78004686	G	A
3	chr3_78004916	0	78004916	T	C
3	chr3_78005380	0	78005380	A	G
3	chr3_78006378	0	78006378	T	C
3	chr3_78014634	0	78014634	G	A
3	chr3_78020722	0	78020722	C	G
3	chr3_78022984	0	78022984	G	A
3	chr3_78023600	0	78023600	G	A
3	chr3_78031496	0	78031496	A	C
3	chr3_78048645	0	78048645	C	G
3	chr3_78051553	0	78051553	C	G
3	chr3_78059096	0	78059096	A	C
3	chr3_78062025	0	78062025	A	G
3	chr3_78062379	0	78062379	T	G
3	chr3_78062491	0	78062491	C	A
3	chr3_78069398	0	78069398	A	C
3	chr3_78071580	0	78071580	T	A
3	chr3_78076405	0	78076405	G	T
3	chr3_78077104	0	78077104	G	A
3	chr3_78081063	0	78081063	A	G
3	chr3_78082881	0	78082881	T	C
3	chr3_78088565	0	78088565	T	C
3	chr3_78091907	0	78091907	A	T
3	chr3_78094112	0	78094112	A	G
3	chr3_78096022	0	78096022	T	G
3	chr3_78097733	0	78097733	T	C
3	chr3_78101069	0	78101069	T	A
3	chr3_78102437	0	78102437	G	C
3	chr3_78104155	0	78104155	C	T
3	chr3_78108984	0	78108984	A	G
3	chr3_78109612	0	78109612	A	C
3	chr3_78110621	0	78110621	T	C
3	chr3_78116350	0	78116350	T	C
3	chr3_78116805	0	78116805	T	A
3	chr3_78120880	0	78120880	G	A
3	chr3_78140116	0	78140116	A	G
3	chr3_78144713	0	78144713	A	G
3	chr3_78146001	0	78146001	T	A
3	chr3_78148189	0	78148189	A	G
3	chr3_78149625	0	78149625	G	T
3	chr3_78150338	0	78150338	A	C
3	chr3_78150573	0	78150573	T	C
3	chr3_78160054	0	78160054	A	T
3	chr3_78168693	0	78168693	G	T
3	chr3_78171398	0	78171398	T	G
3	chr3_78186099	0	78186099	G	T
3	chr3_78187602	0	78187602	G	A
3	chr3_78198365	0	78198365	G	T
3	chr3_78199389	0	78199389	C	T
3	chr3_78203208	0	78203208	T	C
3	chr3_78210639	0	78210639	A	G
3	chr3_78220193	0	78220193	G	A
3	chr3_78239821	0	78239821	G	A
3	chr3_78243831	0	78243831	T	G
3	chr3_78246222	0	78246222	C	T
3	chr3_78247111	0	78247111	G	A
3	chr3_78248814	0	78248814	T	C
3	chr3_78252692	0	78252692	A	G
3	chr3_78264130	0	78264130	A	G
3	chr3_78274112	0	78274112	G	C
3	chr3_78276882	0	78276882	C	A
3	chr3_78284305	0	78284305	A	G
3	chr3_78290979	0	78290979	T	C
3	chr3_78292701	0	78292701	C	T
3	chr3_78294243	0	78294243	G	C
3	chr3_78300624	0	78300624	T	C
3	chr3_78306019	0	78306019	T	A
3	chr3_78312522	0	78312522	A	G
3	chr3_78313849	0	78313849	A	G
3	chr3_78325080	0	78325080	G	C
3	chr3_78327190	0	78327190	A	G
3	chr3_78330616	0	78330616	T	G
3	chr3_78332291	0	78332291	C	G
3	chr3_78335484	0	78335484	A	G
3	chr3_78356588	0	78356588	A	G
3	chr3_78360669	0	78360669	A	G
3	chr3_78361994	0	78361994	T	C
3	chr3_78365064	0	78365064	A	G
3	chr3_78367596	0	78367596	G	A
3	chr3_78369391	0	78369391	G	A
3	chr3_78370194	0	78370194	C	T
3	chr3_78371072	0	78371072	A	G
3	chr3_78379158	0	78379158	T	C
3	chr3_78379949	0	78379949	T	C
3	chr3_78382731	0	78382731	C	T
3	chr3_78391361	0	78391361	T	C
3	chr3_78398067	0	78398067	C	T
3	chr3_78398085	0	78398085	A	G
3	chr3_78402199	0	78402199	C	T
3	chr3_78407211	0	78407211	C	A
3	chr3_78407223	0	78407223	C	T
3	chr3_78407562	0	78407562	C	G
3	chr3_78410542	0	78410542	C	G
3	chr3_78410839	0	78410839	A	G
3	chr3_78411447	0	78411447	A	G
3	chr3_78413777	0	78413777	C	G
3	chr3_78418603	0	78418603	T	C
3	chr3_78422036	0	78422036	A	G
3	chr3_78422397	0	78422397	G	A
3	chr3_78423402	0	78423402	C	A
3	chr3_78424617	0	78424617	A	G
3	chr3_78429964	0	78429964	C	G
3	chr3_78434875	0	78434875	C	A
3	chr3_78439610	0	78439610	A	C
3	chr3_78443042	0	78443042	C	G
3	chr3_78447255	0	78447255	A	G
3	chr3_78451282	0	78451282	C	T
3	chr3_78454097	0	78454097	A	G
3	chr3_78465461	0	78465461	C	G
3	chr3_78466437	0	78466437	C	A
3	chr3_78467422	0	78467422	T	C
3	chr3_78474461	0	78474461	C	A
3	chr3_78480282	0	78480282	C	T
3	chr3_78486922	0	78486922	C	T
3	chr3_78488741	0	78488741	C	T
3	chr3_78492155	0	78492155	A	G
3	chr3_78493847	0	78493847	A	G
3	chr3_78496246	0	78496246	A	G
3	chr3_78500507	0	78500507	G	T
3	chr3_78500714	0	78500714	C	G
3	chr3_78505900	0	78505900	G	A
3	chr3_78506930	0	78506930	T	A
3	chr3_78511412	0	78511412	T	C
3	chr3_78511790	0	78511790	A	T
3	chr3_78516774	0	78516774	C	T
3	chr3_78519216	0	78519216	T	C
3	chr3_78523712	0	78523712	G	T
3	chr3_78538682	0	78538682	A	C
3	chr3_78545736	0	78545736	G	A
3	chr3_78545866	0	78545866	T	G
3	chr3_78547559	0	78547559	G	C
3	chr3_78554863	0	78554863	G	A
3	chr3_78565605	0	78565605	G	C
3	chr3_78566671	0	78566671	G	A
3	chr3_78581614	0	78581614	C	A
3	chr3_78582525	0	78582525	T	C
3	chr3_78582812	0	78582812	G	A
3	chr3_78589287	0	78589287	A	T
3	chr3_78604416	0	78604416	C	G
3	chr3_78614007	0	78614007	C	A
3	chr3_78616391	0	78616391	A	G
3	chr3_78622361	0	78622361	T	G
3	chr3_78626224	0	78626224	T	A
3	chr3_78626661	0	78626661	T	C
3	chr3_78629529	0	78629529	C	G
3	chr3_78637573	0	78637573	C	G
3	chr3_78642920	0	78642920	T	C
3	chr3_78650745	0	78650745	G	C
3	chr3_78660875	0	78660875	G	A
3	chr3_78662852	0	78662852	T	C
3	chr3_78667694	0	78667694	A	G
3	chr3_78668232	0	78668232	A	G
3	chr3_78670593	0	78670593	A	C
3	chr3_78677821	0	78677821	A	C
3	chr3_78677898	0	78677898	A	G
3	chr3_78686260	0	78686260	G	C
3	chr3_78686585	0	78686585	G	A
3	chr3_78690520	0	78690520	C	T
3	chr3_78692145	0	78692145	G	C
3	chr3_78694911	0	78694911	C	G
3	chr3_78702486	0	78702486	G	A
3	chr3_78706200	0	78706200	A	G
3	chr3_78707044	0	78707044	A	G
3	chr3_78715253	0	78715253	T	C
3	chr3_78722627	0	78722627	T	C
3	chr3_78724991	0	78724991	A	G
3	chr3_78726595	0	78726595	T	A
3	chr3_78727475	0	78727475	C	A
3	chr3_78730560	0	78730560	G	A
3	chr3_78734025	0	78734025	T	C
3	chr3_78734262	0	78734262	T	C
3	chr3_78736250	0	78736250	G	A
3	chr3_78737530	0	78737530	G	A
3	chr3_78748190	0	78748190	C	T
3	chr3_78752408	0	78752408	A	G
3	chr3_78756228	0	78756228	C	T
3	chr3_78757223	0	78757223	A	T
3	chr3_78765629	0	78765629	T	C
3	chr3_78769228	0	78769228	G	T
3	chr3_78789638	0	78789638	C	T
3	chr3_78799548	0	78799548	T	C
3	chr3_78810087	0	78810087	G	C
3	chr3_78830750	0	78830750	A	G
3	chr3_78834390	0	78834390	G	C
3	chr3_78838632	0	78838632	C	T
3	chr3_78860429	0	78860429	G	A
3	chr3_78883934	0	78883934	A	G
3	chr3_78892300	0	78892300	A	G
3	chr3_78892313	0	78892313	T	G
3	chr3_78893178	0	78893178	T	C
3	chr3_78893957	0	78893957	T	C
3	chr3_78902691	0	78902691	T	G
3	chr3_78909653	0	78909653	A	C
3	chr3_78909843	0	78909843	G	A
3	chr3_78914943	0	78914943	C	T
3	chr3_78924627	0	78924627	G	A
3	chr3_78937940	0	78937940	T	G
3	chr3_78941071	0	78941071	A	G
3	chr3_78954182	0	78954182	T	C
3	chr3_78963877	0	78963877	A	G
3	chr3_78966901	0	78966901	C	T
3	chr3_78969361	0	78969361	A	G
3	chr3_78969398	0	78969398	T	G
3	chr3_78975539	0	78975539	A	C
3	chr3_78983996	0	78983996	A	G
3	chr3_78997894	0	78997894	C	T
3	chr3_78998098	0	78998098	C	G
3	chr3_78998593	0	78998593	A	G
3	chr3_78999268	0	78999268	A	G
3	chr3_79001629	0	79001629	T	A
3	chr3_79005951	0	79005951	T	C
3	chr3_79011944	0	79011944	T	C
3	chr3_79015273	0	79015273	C	T
3	chr3_79015780	0	79015780	G	C
3	chr3_79022918	0	79022918	T	C
3	chr3_79029205	0	79029205	G	T
3	chr3_79030881	0	79030881	A	G
3	chr3_79031188	0	79031188	A	G
3	chr3_79037715	0	79037715	A	T
3	chr3_79043093	0	79043093	T	C
3	chr3_79044374	0	79044374	C	T
3	chr3_79055939	0	79055939	T	G
3	chr3_79058108	0	79058108	T	G
3	chr3_79061574	0	79061574	A	G
3	chr3_79078470	0	79078470	A	G
3	chr3_79082395	0	79082395	A	G
3	chr3_79083526	0	79083526	A	G
3	chr3_79098423	0	79098423	C	T
3	chr3_79110998	0	79110998	C	T
3	chr3_79115027	0	79115027	A	G
3	chr3_79123823	0	79123823	C	G
3	chr3_79124402	0	79124402	G	A
3	chr3_79126430	0	79126430	C	T
3	chr3_79131979	0	79131979	G	A
3	chr3_79133366	0	79133366	T	C
3	chr3_79139664	0	79139664	C	A
3	chr3_79149729	0	79149729	T	A
3	chr3_79161482	0	79161482	T	C
3	chr3_79163397	0	79163397	C	G
3	chr3_79163735	0	79163735	T	C
3	chr3_79169307	0	79169307	G	A
3	chr3_79169962	0	79169962	A	G
3	chr3_79172155	0	79172155	A	G
3	chr3_79172647	0	79172647	A	C
3	chr3_79177204	0	79177204	G	A
3	chr3_79178048	0	79178048	C	T
3	chr3_79178136	0	79178136	G	A
3	chr3_79178292	0	79178292	A	C
3	chr3_79187877	0	79187877	T	C
3	chr3_79191654	0	79191654	C	T
3	chr3_79215134	0	79215134	A	G
3	chr3_79215573	0	79215573	A	G
3	chr3_79221753	0	79221753	T	G
3	chr3_79223665	0	79223665	C	T
3	chr3_79232912	0	79232912	T	C
3	chr3_79235695	0	79235695	C	T
3	chr3_79238574	0	79238574	G	C
3	chr3_79239866	0	79239866	A	G
3	chr3_79245742	0	79245742	C	T
3	chr3_79246535	0	79246535	G	A
3	chr3_79249557	0	79249557	C	T
3	chr3_79249697	0	79249697	T	C
3	chr3_79250298	0	79250298	C	T
3	chr3_79251353	0	79251353	G	A
3	chr3_79255102	0	79255102	A	G
3	chr3_79256591	0	79256591	C	T
3	chr3_79281349	0	79281349	A	T
3	chr3_79286240	0	79286240	T	C
3	chr3_79287589	0	79287589	G	A
3	chr3_79290741	0	79290741	T	C
3	chr3_79291100	0	79291100	T	C
3	chr3_79293380	0	79293380	A	G
3	chr3_79295985	0	79295985	G	C
3	chr3_79296874	0	79296874	T	C
3	chr3_79299379	0	79299379	A	T
3	chr3_79302390	0	79302390	A	C
3	chr3_79305576	0	79305576	G	A
3	chr3_79306396	0	79306396	A	G
3	chr3_79314330	0	79314330	A	G
3	chr3_79314839	0	79314839	C	T
3	chr3_79318205	0	79318205	A	T
3	chr3_79319646	0	79319646	G	A
3	chr3_79325391	0	79325391	T	C
3	chr3_79325881	0	79325881	A	G
3	chr3_79326127	0	79326127	T	C
3	chr3_79327433	0	79327433	A	G
3	chr3_79336788	0	79336788	A	G
3	chr3_79339225	0	79339225	C	T
3	chr3_79347528	0	79347528	A	T
3	chr3_79351495	0	79351495	A	G
3	chr3_79374107	0	79374107	T	C
3	chr3_79377636	0	79377636	A	C
3	chr3_79384299	0	79384299	C	T
3	chr3_79410573	0	79410573	T	C
3	chr3_79413120	0	79413120	G	A
3	chr3_79415927	0	79415927	C	G
3	chr3_79416402	0	79416402	G	A
3	chr3_79418846	0	79418846	A	G
3	chr3_79422321	0	79422321	C	T
3	chr3_79424933	0	79424933	A	G
3	chr3_79427623	0	79427623	A	G
3	chr3_79429578	0	79429578	T	G
3	chr3_79439836	0	79439836	G	A
3	chr3_79441171	0	79441171	C	T
3	chr3_79441424	0	79441424	C	G
3	chr3_79441504	0	79441504	A	G
3	chr3_79443942	0	79443942	C	T
3	chr3_79450326	0	79450326	A	G
3	chr3_79457800	0	79457800	A	G
3	chr3_79459038	0	79459038	T	A
3	chr3_79460755	0	79460755	T	C
3	chr3_79461920	0	79461920	C	T
3	chr3_79462116	0	79462116	C	A
3	chr3_79463843	0	79463843	A	G
3	chr3_79464418	0	79464418	G	A
3	chr3_79474149	0	79474149	C	T
3	chr3_79483520	0	79483520	G	A
3	chr3_79484605	0	79484605	T	C
3	chr3_79484761	0	79484761	G	A
3	chr3_79490449	0	79490449	T	A
3	chr3_79492902	0	79492902	A	C
3	chr3_79499759	0	79499759	T	G
3	chr3_79500552	0	79500552	T	C
3	chr3_79508892	0	79508892	T	C
3	chr3_79519058	0	79519058	T	G
3	chr3_79519189	0	79519189	T	A
3	chr3_79519764	0	79519764	T	G
3	chr3_79521666	0	79521666	T	C
3	chr3_79527441	0	79527441	T	G
3	chr3_79528408	0	79528408	G	A
3	chr3_79534643	0	79534643	C	T
3	chr3_79535821	0	79535821	T	C
3	chr3_79549580	0	79549580	T	C
3	chr3_79553166	0	79553166	C	T
3	chr3_79556944	0	79556944	T	C
3	chr3_79558199	0	79558199	G	A
3	chr3_79562459	0	79562459	G	T
3	chr3_79568341	0	79568341	T	C
3	chr3_79569726	0	79569726	A	C
3	chr3_79584503	0	79584503	A	G
3	chr3_79586551	0	79586551	T	C
3	chr3_79591604	0	79591604	C	A
3	chr3_79593722	0	79593722	T	C
3	chr3_79594847	0	79594847	G	A
3	chr3_79595785	0	79595785	A	T
3	chr3_79596914	0	79596914	A	G
3	chr3_79606669	0	79606669	A	G
3	chr3_79608383	0	79608383	T	G
3	chr3_79612917	0	79612917	T	C
3	chr3_79613248	0	79613248	A	G
3	chr3_79616399	0	79616399	G	T
3	chr3_79618599	0	79618599	G	A
3	chr3_79618950	0	79618950	A	G
3	chr3_79620664	0	79620664	T	C
3	chr3_79623677	0	79623677	A	T
3	chr3_79625167	0	79625167	T	C
3	chr3_79627391	0	79627391	A	G
3	chr3_79628102	0	79628102	A	G
3	chr3_79629669	0	79629669	T	C
3	chr3_79631826	0	79631826	T	C
3	chr3_79636958	0	79636958	A	C
3	chr3_79639546	0	79639546	A	G
3	chr3_79642748	0	79642748	C	T
3	chr3_79643259	0	79643259	A	G
3	chr3_79644265	0	79644265	T	G
3	chr3_79645790	0	79645790	T	C
3	chr3_79669263	0	79669263	T	A
3	chr3_79675538	0	79675538	G	A
3	chr3_79676621	0	79676621	G	A
3	chr3_79677932	0	79677932	G	C
3	chr3_79681775	0	79681775	A	G
3	chr3_79684983	0	79684983	G	A
3	chr3_79686985	0	79686985	C	T
3	chr3_79692447	0	79692447	T	C
3	chr3_79697271	0	79697271	T	G
3	chr3_79702080	0	79702080	T	C
3	chr3_79702498	0	79702498	T	C
3	chr3_79720008	0	79720008	A	C
3	chr3_79724993	0	79724993	C	T
3	chr3_79730114	0	79730114	C	A
3	chr3_79730564	0	79730564	A	G
3	chr3_79730594	0	79730594	C	T
3	chr3_79731494	0	79731494	G	A
3	chr3_79734753	0	79734753	A	G
3	chr3_79742101	0	79742101	A	G
3	chr3_79745316	0	79745316	A	G
3	chr3_79754468	0	79754468	A	G
3	chr3_79755174	0	79755174	C	G
3	chr3_79766145	0	79766145	C	G
3	chr3_79766347	0	79766347	A	T
3	chr3_79774216	0	79774216	T	C
3	chr3_79776229	0	79776229	G	A
3	chr3_79783235	0	79783235	G	T
3	chr3_79783741	0	79783741	C	G
3	chr3_79792198	0	79792198	T	A
3	chr3_79795044	0	79795044	G	A
3	chr3_79808455	0	79808455	A	G
3	chr3_79812310	0	79812310	G	T
3	chr3_79815965	0	79815965	T	C
3	chr3_79816832	0	79816832	C	T
3	chr3_79817817	0	79817817	C	A
3	chr3_79817887	0	79817887	A	G
3	chr3_79820188	0	79820188	T	C
3	chr3_79821789	0	79821789	G	A
3	chr3_79822976	0	79822976	A	G
3	chr3_79824793	0	79824793	T	C
3	chr3_79826816	0	79826816	C	T
3	chr3_79827723	0	79827723	T	C
3	chr3_79828830	0	79828830	T	C
3	chr3_79830645	0	79830645	C	T
3	chr3_79834760	0	79834760	A	G
3	chr3_79846868	0	79846868	G	A
3	chr3_79852530	0	79852530	A	G
3	chr3_79852956	0	79852956	C	T
3	chr3_79859503	0	79859503	T	C
3	chr3_79867003	0	79867003	C	A
3	chr3_79870057	0	79870057	G	A
3	chr3_79871362	0	79871362	G	A
3	chr3_79878067	0	79878067	T	C
3	chr3_79879610	0	79879610	A	C
3	chr3_79895911	0	79895911	A	G
3	chr3_79903460	0	79903460	C	T
3	chr3_79904422	0	79904422	A	G
3	chr3_79908177	0	79908177	G	T
3	chr3_79911465	0	79911465	G	T
3	chr3_79914089	0	79914089	T	C
3	chr3_79919766	0	79919766	C	T
3	chr3_79925632	0	79925632	T	C
3	chr3_79926007	0	79926007	T	C
3	chr3_79931965	0	79931965	A	C
3	chr3_79932376	0	79932376	G	A
3	chr3_79936123	0	79936123	G	C
3	chr3_79937091	0	79937091	G	T
3	chr3_79946071	0	79946071	T	C
3	chr3_79950160	0	79950160	A	G
3	chr3_79953920	0	79953920	G	A
3	chr3_79954880	0	79954880	T	G
3	chr3_79957012	0	79957012	G	T
3	chr3_79957105	0	79957105	T	C
3	chr3_79958246	0	79958246	G	C
3	chr3_79960507	0	79960507	C	T
3	chr3_79963308	0	79963308	T	C
3	chr3_79967994	0	79967994	A	G
3	chr3_79970970	0	79970970	T	C
3	chr3_79973224	0	79973224	G	A
3	chr3_79973380	0	79973380	C	G
3	chr3_79976850	0	79976850	G	T
3	chr3_79981878	0	79981878	C	T
3	chr3_79981978	0	79981978	T	C
3	chr3_79982039	0	79982039	C	T
3	chr3_79983116	0	79983116	C	A
3	chr3_79986704	0	79986704	T	C
3	chr3_79987110	0	79987110	C	T
3	chr3_79988763	0	79988763	T	C
3	chr3_80003728	0	80003728	G	A
3	chr3_80004079	0	80004079	T	C
3	chr3_80005025	0	80005025	C	T
3	chr3_80008589	0	80008589	C	T
3	chr3_80009594	0	80009594	G	A
3	chr3_80011867	0	80011867	G	A
3	chr3_80018042	0	80018042	A	G
3	chr3_80029746	0	80029746	T	C
3	chr3_80036030	0	80036030	A	G
3	chr3_80037179	0	80037179	G	A
3	chr3_80038818	0	80038818	C	G
3	chr3_80040078	0	80040078	G	C
3	chr3_80041180	0	80041180	C	A
3	chr3_80045089	0	80045089	C	T
3	chr3_80050708	0	80050708	C	G
3	chr3_80053382	0	80053382	T	G
3	chr3_80053543	0	80053543	A	G
3	chr3_80062924	0	80062924	G	T
3	chr3_80063531	0	80063531	C	T
3	chr3_80072996	0	80072996	A	T
3	chr3_80087253	0	80087253	G	T
3	chr3_80088939	0	80088939	G	A
3	chr3_80091823	0	80091823	T	C
3	chr3_80094887	0	80094887	C	G
3	chr3_80104407	0	80104407	G	T
3	chr3_80113091	0	80113091	A	G
3	chr3_80113616	0	80113616	T	A
3	chr3_80117896	0	80117896	T	C
3	chr3_80122130	0	80122130	G	A
3	chr3_80127244	0	80127244	T	C
3	chr3_80143433	0	80143433	G	A
3	chr3_80144290	0	80144290	T	C
3	chr3_80144799	0	80144799	G	T
3	chr3_80149015	0	80149015	A	G
3	chr3_80150764	0	80150764	G	T
3	chr3_80166526	0	80166526	C	T
3	chr3_80166652	0	80166652	A	G
3	chr3_80166680	0	80166680	A	T
3	chr3_80166798	0	80166798	A	G
3	chr3_80169345	0	80169345	T	A
3	chr3_80171599	0	80171599	A	G
3	chr3_80179920	0	80179920	C	G
3	chr3_80187614	0	80187614	A	C
3	chr3_80190219	0	80190219	G	C
3	chr3_80192042	0	80192042	T	C
3	chr3_80202708	0	80202708	C	T
3	chr3_80206709	0	80206709	T	C
3	chr3_80207606	0	80207606	T	C
3	chr3_80210090	0	80210090	C	T
3	chr3_80210262	0	80210262	A	C
3	chr3_80210862	0	80210862	A	T
3	chr3_80212984	0	80212984	T	G
3	chr3_80214632	0	80214632	G	A
3	chr3_80219507	0	80219507	A	G
3	chr3_80224477	0	80224477	C	T
3	chr3_80228917	0	80228917	G	T
3	chr3_80230488	0	80230488	A	G
3	chr3_80243618	0	80243618	A	T
3	chr3_80244876	0	80244876	G	A
3	chr3_80248329	0	80248329	C	G
3	chr3_80248873	0	80248873	C	T
3	chr3_80252074	0	80252074	G	A
3	chr3_80259448	0	80259448	C	A
3	chr3_80268330	0	80268330	G	A
3	chr3_80274096	0	80274096	G	A
3	chr3_80285244	0	80285244	G	A
3	chr3_80286894	0	80286894	G	T
3	chr3_80295897	0	80295897	C	T
3	chr3_80312498	0	80312498	A	C
3	chr3_80315226	0	80315226	A	G
3	chr3_80315545	0	80315545	A	G
3	chr3_80316233	0	80316233	A	G
3	chr3_80319171	0	80319171	A	G
3	chr3_80332964	0	80332964	G	A
3	chr3_80336979	0	80336979	T	G
3	chr3_80337153	0	80337153	T	A
3	chr3_80364577	0	80364577	A	T
3	chr3_80366612	0	80366612	G	A
3	chr3_80370321	0	80370321	G	A
3	chr3_80379099	0	80379099	A	G
3	chr3_80380049	0	80380049	A	G
3	chr3_80383518	0	80383518	G	A
3	chr3_80386985	0	80386985	C	G
3	chr3_80390638	0	80390638	G	A
3	chr3_80391409	0	80391409	C	T
3	chr3_80416342	0	80416342	A	G
3	chr3_80418321	0	80418321	C	T
3	chr3_80418620	0	80418620	C	T
3	chr3_80429782	0	80429782	T	G
3	chr3_80443142	0	80443142	C	T
3	chr3_80443394	0	80443394	A	G
3	chr3_80447354	0	80447354	G	A
3	chr3_80450460	0	80450460	T	C
3	chr3_80452014	0	80452014	T	C
3	chr3_80459976	0	80459976	C	T
3	chr3_80467240	0	80467240	C	T
3	chr3_80476264	0	80476264	T	C
3	chr3_80476906	0	80476906	A	T
3	chr3_80477255	0	80477255	G	A
3	chr3_80477602	0	80477602	G	C
3	chr3_80487026	0	80487026	T	C
3	chr3_80494688	0	80494688	T	C
3	chr3_80499945	0	80499945	G	A
3	chr3_80500956	0	80500956	A	G
3	chr3_80508244	0	80508244	C	T
3	chr3_80512242	0	80512242	G	T
3	chr3_80515202	0	80515202	C	T
3	chr3_80535752	0	80535752	A	G
3	chr3_80538598	0	80538598	C	A
3	chr3_80547823	0	80547823	A	T
3	chr3_80554635	0	80554635	C	T
3	chr3_80560181	0	80560181	C	T
3	chr3_80562462	0	80562462	A	G
3	chr3_80566572	0	80566572	T	A
3	chr3_80568495	0	80568495	C	T
3	chr3_80575862	0	80575862	C	T
3	chr3_80582621	0	80582621	C	T
3	chr3_80583315	0	80583315	G	A
3	chr3_80605808	0	80605808	C	A
3	chr3_80609205	0	80609205	G	A
3	chr3_80609897	0	80609897	C	T
3	chr3_80612031	0	80612031	C	T
3	chr3_80623080	0	80623080	A	G
3	chr3_80627678	0	80627678	G	A
3	chr3_80633933	0	80633933	G	T
3	chr3_80635233	0	80635233	G	A
3	chr3_80643303	0	80643303	C	G
3	chr3_80645150	0	80645150	G	T
3	chr3_80646779	0	80646779	A	G
3	chr3_80649102	0	80649102	G	A
3	chr3_80675642	0	80675642	C	T
3	chr3_80688513	0	80688513	A	C
3	chr3_80688741	0	80688741	G	C
3	chr3_80690179	0	80690179	G	A
3	chr3_80692283	0	80692283	A	G
3	chr3_80693078	0	80693078	G	A
3	chr3_80695238	0	80695238	T	A
3	chr3_80696435	0	80696435	A	G
3	chr3_80697655	0	80697655	T	C
3	chr3_80701387	0	80701387	C	T
3	chr3_80703892	0	80703892	A	G
3	chr3_80707920	0	80707920	G	A
3	chr3_80713324	0	80713324	G	T
3	chr3_80723499	0	80723499	G	A
3	chr3_80734082	0	80734082	C	T
3	chr3_80737158	0	80737158	T	C
3	chr3_80737224	0	80737224	G	T
3	chr3_80739945	0	80739945	A	G
3	chr3_80752152	0	80752152	A	G
3	chr3_80755138	0	80755138	T	C
3	chr3_80767026	0	80767026	A	G
3	chr3_80769919	0	80769919	C	G
3	chr3_80771554	0	80771554	G	A
3	chr3_80779153	0	80779153	G	A
3	chr3_80785114	0	80785114	T	A
3	chr3_80796899	0	80796899	C	T
3	chr3_80806214	0	80806214	T	C
3	chr3_80810631	0	80810631	T	C
3	chr3_80810715	0	80810715	A	G
3	chr3_80817444	0	80817444	T	A
3	chr3_80825900	0	80825900	G	T
3	chr3_80831869	0	80831869	C	A
3	chr3_80857489	0	80857489	T	C
3	chr3_80858792	0	80858792	T	C
3	chr3_80859316	0	80859316	G	A
3	chr3_80867327	0	80867327	A	G
3	chr3_80868426	0	80868426	T	G
3	chr3_80892091	0	80892091	G	A
3	chr3_80899608	0	80899608	T	C
3	chr3_80906354	0	80906354	A	G
3	chr3_80918688	0	80918688	A	G
3	chr3_80922279	0	80922279	G	A
3	chr3_80922365	0	80922365	C	T
3	chr3_80924822	0	80924822	C	T
3	chr3_80930947	0	80930947	A	G
3	chr3_80943529	0	80943529	G	A
3	chr3_80943904	0	80943904	T	C
3	chr3_80947519	0	80947519	A	G
3	chr3_80947689	0	80947689	A	G
3	chr3_80948833	0	80948833	G	A
3	chr3_80949192	0	80949192	A	T
3	chr3_80949599	0	80949599	A	G
3	chr3_80961262	0	80961262	T	C
3	chr3_80962039	0	80962039	A	G
3	chr3_80964293	0	80964293	A	G
3	chr3_80973483	0	80973483	G	A
3	chr3_80978600	0	80978600	G	A
3	chr3_80985112	0	80985112	A	G
3	chr3_80989034	0	80989034	T	A
3	chr3_80993470	0	80993470	C	G
3	chr3_81001466	0	81001466	G	C
3	chr3_81003871	0	81003871	G	A
3	chr3_81006135	0	81006135	C	T
3	chr3_81006343	0	81006343	T	C
3	chr3_81010795	0	81010795	G	A
3	chr3_81012327	0	81012327	G	A
3	chr3_81016645	0	81016645	A	G
3	chr3_81023053	0	81023053	G	C
3	chr3_81025804	0	81025804	T	C
3	chr3_81030707	0	81030707	C	G
3	chr3_81030819	0	81030819	A	G
3	chr3_81033308	0	81033308	T	C
3	chr3_81037015	0	81037015	C	T
3	chr3_81037491	0	81037491	G	A
3	chr3_81040772	0	81040772	G	C
3	chr3_81040814	0	81040814	G	C
3	chr3_81040936	0	81040936	C	A
3	chr3_81041932	0	81041932	A	G
3	chr3_81042736	0	81042736	C	T
3	chr3_81043841	0	81043841	T	C
3	chr3_81045751	0	81045751	A	G
3	chr3_81070765	0	81070765	A	G
3	chr3_81071152	0	81071152	A	G
3	chr3_81073555	0	81073555	G	A
3	chr3_81084169	0	81084169	A	G
3	chr3_81084374	0	81084374	G	A
3	chr3_81086881	0	81086881	C	T
3	chr3_81089385	0	81089385	G	A
3	chr3_81090659	0	81090659	G	T
3	chr3_81093719	0	81093719	G	A
3	chr3_81097766	0	81097766	A	G
3	chr3_81105914	0	81105914	A	G
3	chr3_81113211	0	81113211	C	G
3	chr3_81120632	0	81120632	A	T
3	chr3_81123514	0	81123514	A	G
3	chr3_81134260	0	81134260	C	G
3	chr3_81137777	0	81137777	G	A
3	chr3_81140012	0	81140012	T	C
3	chr3_81144848	0	81144848	G	T
3	chr3_81146556	0	81146556	A	G
3	chr3_81147332	0	81147332	T	C
3	chr3_81147530	0	81147530	G	C
3	chr3_81148372	0	81148372	G	T
3	chr3_81154914	0	81154914	C	T
3	chr3_81181651	0	81181651	C	G
3	chr3_81186553	0	81186553	A	T
3	chr3_81189036	0	81189036	C	T
3	chr3_81189260	0	81189260	T	C
3	chr3_81189998	0	81189998	A	G
3	chr3_81192176	0	81192176	A	G
3	chr3_81201262	0	81201262	C	G
3	chr3_81201327	0	81201327	C	A
3	chr3_81205325	0	81205325	A	C
3	chr3_81208369	0	81208369	T	C
3	chr3_81212181	0	81212181	A	G
3	chr3_81231554	0	81231554	G	A
3	chr3_81235305	0	81235305	C	T
3	chr3_81236107	0	81236107	A	G
3	chr3_81237537	0	81237537	G	T
3	chr3_81245145	0	81245145	C	T
3	chr3_81258922	0	81258922	G	A
3	chr3_81266270	0	81266270	G	C
3	chr3_81273323	0	81273323	T	G
3	chr3_81276257	0	81276257	C	G
3	chr3_81278670	0	81278670	C	T
3	chr3_81294846	0	81294846	T	C
3	chr3_81301040	0	81301040	T	C
3	chr3_81309337	0	81309337	T	C
3	chr3_81311111	0	81311111	T	G
3	chr3_81316900	0	81316900	C	A
3	chr3_81323497	0	81323497	G	C
3	chr3_81324011	0	81324011	T	C
3	chr3_81336654	0	81336654	G	C
3	chr3_81340041	0	81340041	C	G
3	chr3_81340831	0	81340831	G	T
3	chr3_81343547	0	81343547	A	T
3	chr3_81348996	0	81348996	C	T
3	chr3_81350653	0	81350653	C	T
3	chr3_81351116	0	81351116	A	G
3	chr3_81358046	0	81358046	A	G
3	chr3_81359216	0	81359216	T	C
3	chr3_81359561	0	81359561	T	C
3	chr3_81361593	0	81361593	A	G
3	chr3_81362349	0	81362349	G	A
3	chr3_81363503	0	81363503	G	A
3	chr3_81386516	0	81386516	A	T
3	chr3_81389054	0	81389054	G	A
3	chr3_81392809	0	81392809	G	A
3	chr3_81393257	0	81393257	A	C
3	chr3_81393435	0	81393435	A	C
3	chr3_81404726	0	81404726	C	T
3	chr3_81406384	0	81406384	G	C
3	chr3_81411647	0	81411647	G	T
3	chr3_81411857	0	81411857	T	C
3	chr3_81414218	0	81414218	G	C
3	chr3_81425953	0	81425953	G	A
3	chr3_81440263	0	81440263	A	G
3	chr3_81447391	0	81447391	G	A
3	chr3_81456960	0	81456960	T	C
3	chr3_81457560	0	81457560	C	T
3	chr3_81460014	0	81460014	G	A
3	chr3_81469947	0	81469947	A	C
3	chr3_81473770	0	81473770	G	C
3	chr3_81480477	0	81480477	C	T
3	chr3_81485652	0	81485652	C	A
3	chr3_81488475	0	81488475	A	G
3	chr3_81508404	0	81508404	G	T
3	chr3_81508883	0	81508883	C	T
3	chr3_81524589	0	81524589	T	G
3	chr3_81532269	0	81532269	T	C
3	chr3_81536929	0	81536929	A	G
3	chr3_81549169	0	81549169	C	T
3	chr3_81549461	0	81549461	T	G
3	chr3_81550265	0	81550265	T	C
3	chr3_81563930	0	81563930	C	T
3	chr3_81565804	0	81565804	C	T
3	chr3_81565877	0	81565877	T	C
3	chr3_81575971	0	81575971	T	C
3	chr3_81578499	0	81578499	G	A
3	chr3_81580473	0	81580473	A	G
3	chr3_81581595	0	81581595	G	A
3	chr3_81585419	0	81585419	G	A
3	chr3_81585951	0	81585951	T	C
3	chr3_81593160	0	81593160	T	C
3	chr3_81597970	0	81597970	A	G
3	chr3_81602364	0	81602364	T	C
3	chr3_81606666	0	81606666	C	T
3	chr3_81607626	0	81607626	T	C
3	chr3_81619796	0	81619796	C	T
3	chr3_81620793	0	81620793	T	A
3	chr3_81623171	0	81623171	C	G
3	chr3_81624788	0	81624788	C	T
3	chr3_81628623	0	81628623	G	A
3	chr3_81661285	0	81661285	A	G
3	chr3_81677404	0	81677404	A	G
3	chr3_81697278	0	81697278	T	C
3	chr3_81708353	0	81708353	G	A
3	chr3_81710824	0	81710824	G	A
3	chr3_81723188	0	81723188	T	C
3	chr3_81740268	0	81740268	A	C
3	chr3_81746364	0	81746364	T	C
3	chr3_81747457	0	81747457	G	A
3	chr3_81747544	0	81747544	T	C
3	chr3_81748807	0	81748807	C	G
3	chr3_81756016	0	81756016	G	T
3	chr3_81759311	0	81759311	G	A
3	chr3_81761674	0	81761674	C	T
3	chr3_81762724	0	81762724	C	A
3	chr3_81768456	0	81768456	C	T
3	chr3_81771191	0	81771191	G	A
3	chr3_81772334	0	81772334	C	T
3	chr3_81774500	0	81774500	A	C
3	chr3_81774527	0	81774527	C	T
3	chr3_81775482	0	81775482	T	G
3	chr3_81777713	0	81777713	C	T
3	chr3_81780313	0	81780313	C	T
3	chr3_81781535	0	81781535	T	G
3	chr3_81786756	0	81786756	C	T
3	chr3_81801083	0	81801083	G	A
3	chr3_81806876	0	81806876	C	T
3	chr3_81806964	0	81806964	A	G
3	chr3_81812123	0	81812123	G	C
3	chr3_81821038	0	81821038	T	C
3	chr3_81822128	0	81822128	C	T
3	chr3_81826738	0	81826738	G	A
3	chr3_81831783	0	81831783	G	A
3	chr3_81835878	0	81835878	G	A
3	chr3_81836606	0	81836606	G	A
3	chr3_81855030	0	81855030	T	C
3	chr3_81856320	0	81856320	C	G
3	chr3_81861453	0	81861453	C	T
3	chr3_81867171	0	81867171	C	G
3	chr3_81870707	0	81870707	G	A
3	chr3_81870816	0	81870816	A	G
3	chr3_81872139	0	81872139	C	T
3	chr3_81896693	0	81896693	C	A
3	chr3_81896911	0	81896911	G	A
3	chr3_81897221	0	81897221	A	G
3	chr3_81901187	0	81901187	A	T
3	chr3_81904866	0	81904866	T	C
3	chr3_81910692	0	81910692	G	C
3	chr3_81919759	0	81919759	A	G
3	chr3_81929583	0	81929583	A	G
3	chr3_81931746	0	81931746	C	T
3	chr3_81938022	0	81938022	G	A
3	chr3_81945647	0	81945647	T	G
3	chr3_81946084	0	81946084	C	T
3	chr3_81952767	0	81952767	G	T
3	chr3_81959088	0	81959088	G	C
3	chr3_81963341	0	81963341	A	G
3	chr3_81963603	0	81963603	T	C
3	chr3_81979740	0	81979740	G	C
3	chr3_81990676	0	81990676	G	C
3	chr3_81998551	0	81998551	G	A
3	chr3_82001198	0	82001198	A	G
3	chr3_82004001	0	82004001	G	T
3	chr3_82005667	0	82005667	T	A
3	chr3_82009000	0	82009000	A	T
3	chr3_82013541	0	82013541	A	C
3	chr3_82022864	0	82022864	A	G
3	chr3_82028308	0	82028308	T	C
3	chr3_82037691	0	82037691	A	G
3	chr3_82044533	0	82044533	A	G
3	chr3_82051344	0	82051344	C	A
3	chr3_82057290	0	82057290	G	A
3	chr3_82072382	0	82072382	A	G
3	chr3_82081334	0	82081334	A	G
3	chr3_82089071	0	82089071	T	C
3	chr3_82093579	0	82093579	C	A
3	chr3_82095002	0	82095002	C	T
3	chr3_82095922	0	82095922	A	G
3	chr3_82099104	0	82099104	A	C
3	chr3_82110255	0	82110255	G	A
3	chr3_82115816	0	82115816	A	G
3	chr3_82116023	0	82116023	A	G
3	chr3_82120028	0	82120028	C	G
3	chr3_82120937	0	82120937	A	G
3	chr3_82121723	0	82121723	C	G
3	chr3_82128485	0	82128485	G	A
3	chr3_82129311	0	82129311	C	T
3	chr3_82133846	0	82133846	C	G
3	chr3_82145550	0	82145550	T	C
3	chr3_82147454	0	82147454	T	C
3	chr3_82150939	0	82150939	C	T
3	chr3_82155649	0	82155649	A	T
3	chr3_82166454	0	82166454	G	A
3	chr3_82168059	0	82168059	T	C
3	chr3_82170083	0	82170083	T	C
3	chr3_82171618	0	82171618	G	T
3	chr3_82179509	0	82179509	A	G
3	chr3_82183076	0	82183076	A	G
3	chr3_82197719	0	82197719	G	C
3	chr3_82202262	0	82202262	G	A
3	chr3_82208697	0	82208697	T	G
3	chr3_82211162	0	82211162	T	C
3	chr3_82212163	0	82212163	T	C
3	chr3_82215564	0	82215564	C	A
3	chr3_82215738	0	82215738	T	C
3	chr3_82221134	0	82221134	T	C
3	chr3_82222353	0	82222353	G	A
3	chr3_82231972	0	82231972	G	A
3	chr3_82232382	0	82232382	A	G
3	chr3_82242089	0	82242089	G	T
3	chr3_82243476	0	82243476	T	C
3	chr3_82247915	0	82247915	G	T
3	chr3_82247970	0	82247970	A	G
3	chr3_82248417	0	82248417	G	A
3	chr3_82248885	0	82248885	C	T
3	chr3_82257834	0	82257834	A	G
3	chr3_82259632	0	82259632	A	T
3	chr3_82262353	0	82262353	A	G
3	chr3_82265634	0	82265634	G	A
3	chr3_82267701	0	82267701	G	T
3	chr3_82269599	0	82269599	T	C
3	chr3_82275415	0	82275415	T	C
3	chr3_82276155	0	82276155	T	G
3	chr3_82276210	0	82276210	G	A
3	chr3_82282485	0	82282485	G	A
3	chr3_82287720	0	82287720	G	A
3	chr3_82293866	0	82293866	T	G
3	chr3_82295186	0	82295186	G	A
3	chr3_82301021	0	82301021	C	T
3	chr3_82305738	0	82305738	G	A
3	chr3_82309649	0	82309649	A	G
3	chr3_82312148	0	82312148	G	A
3	chr3_82313149	0	82313149	A	G
3	chr3_82315945	0	82315945	A	G
3	chr3_82343953	0	82343953	C	T
3	chr3_82344542	0	82344542	T	C
3	chr3_82351190	0	82351190	T	C
3	chr3_82365157	0	82365157	T	G
3	chr3_82368484	0	82368484	G	A
3	chr3_82383429	0	82383429	T	C
3	chr3_82398482	0	82398482	T	G
3	chr3_82409257	0	82409257	A	T
3	chr3_82411717	0	82411717	A	T
3	chr3_82434460	0	82434460	A	G
3	chr3_82462653	0	82462653	A	G
3	chr3_82463683	0	82463683	A	G
3	chr3_82473860	0	82473860	G	A
3	chr3_82481600	0	82481600	C	T
3	chr3_82491406	0	82491406	T	C
3	chr3_82498630	0	82498630	T	C
3	chr3_82500079	0	82500079	C	T
3	chr3_82500530	0	82500530	A	G
3	chr3_82504223	0	82504223	G	A
3	chr3_82504752	0	82504752	G	C
3	chr3_82507016	0	82507016	T	C
3	chr3_82518450	0	82518450	G	A
3	chr3_82545579	0	82545579	G	A
3	chr3_82547390	0	82547390	A	T
3	chr3_82548102	0	82548102	C	T
3	chr3_82558606	0	82558606	C	T
3	chr3_82567987	0	82567987	T	C
3	chr3_82572225	0	82572225	G	A
3	chr3_82578763	0	82578763	G	T
3	chr3_82586090	0	82586090	G	A
3	chr3_82595829	0	82595829	A	C
3	chr3_82602407	0	82602407	G	A
3	chr3_82609099	0	82609099	C	A
3	chr3_82610097	0	82610097	G	C
3	chr3_82610103	0	82610103	G	C
3	chr3_82620525	0	82620525	A	G
3	chr3_82624275	0	82624275	A	G
3	chr3_82627254	0	82627254	C	T
3	chr3_82635994	0	82635994	T	C
3	chr3_82637313	0	82637313	T	A
3	chr3_82656689	0	82656689	A	C
3	chr3_82667831	0	82667831	C	T
3	chr3_82668894	0	82668894	C	G
3	chr3_82689412	0	82689412	G	T
3	chr3_82692441	0	82692441	C	T
3	chr3_82695392	0	82695392	C	G
3	chr3_82704237	0	82704237	C	T
3	chr3_82705376	0	82705376	C	A
3	chr3_82708783	0	82708783	T	A
3	chr3_82710230	0	82710230	C	A
3	chr3_82717797	0	82717797	A	T
3	chr3_82725554	0	82725554	G	A
3	chr3_82730985	0	82730985	T	C
3	chr3_82733406	0	82733406	C	A
3	chr3_82739291	0	82739291	A	T
3	chr3_82743049	0	82743049	T	C
3	chr3_82744796	0	82744796	A	C
3	chr3_82754389	0	82754389	T	G
3	chr3_82756536	0	82756536	G	C
3	chr3_82767540	0	82767540	A	G
3	chr3_82771826	0	82771826	C	T
3	chr3_82777128	0	82777128	C	A
3	chr3_82777757	0	82777757	A	T
3	chr3_82787956	0	82787956	T	C
3	chr3_82807053	0	82807053	A	G
3	chr3_82826254	0	82826254	C	T
3	chr3_82848024	0	82848024	A	G
3	chr3_82882446	0	82882446	C	T
3	chr3_82888948	0	82888948	G	A
3	chr3_82898048	0	82898048	T	A
3	chr3_82900585	0	82900585	T	C
3	chr3_82912060	0	82912060	A	G
3	chr3_82912999	0	82912999	T	C
3	chr3_82915715	0	82915715	G	T
3	chr3_82930492	0	82930492	T	A
3	chr3_82953536	0	82953536	T	C
3	chr3_82961220	0	82961220	A	G
3	chr3_82965954	0	82965954	A	T
3	chr3_82972889	0	82972889	C	A
3	chr3_82987319	0	82987319	C	A
3	chr3_82992947	0	82992947	T	C
3	chr3_82993454	0	82993454	C	T
3	chr3_83017669	0	83017669	T	C
3	chr3_83030123	0	83030123	G	A
3	chr3_83042578	0	83042578	G	T
3	chr3_83058776	0	83058776	G	A
3	chr3_83058894	0	83058894	T	C
3	chr3_83059029	0	83059029	T	C
3	chr3_83073029	0	83073029	G	C
3	chr3_83077720	0	83077720	G	C
3	chr3_83083792	0	83083792	T	C
3	chr3_83087430	0	83087430	G	C
3	chr3_83088857	0	83088857	A	T
3	chr3_83090707	0	83090707	T	C
3	chr3_83095331	0	83095331	C	T
3	chr3_83101643	0	83101643	C	T
3	chr3_83106889	0	83106889	A	G
3	chr3_83112569	0	83112569	C	T
3	chr3_83112702	0	83112702	C	G
3	chr3_83114861	0	83114861	T	C
3	chr3_83123730	0	83123730	A	G
3	chr3_83133933	0	83133933	A	G
3	chr3_83135149	0	83135149	C	T
3	chr3_83142092	0	83142092	C	T
3	chr3_83152216	0	83152216	C	T
3	chr3_83154007	0	83154007	T	G
3	chr3_83163461	0	83163461	G	A
3	chr3_83163764	0	83163764	T	G
3	chr3_83166292	0	83166292	C	A
3	chr3_83168054	0	83168054	A	G
3	chr3_83172910	0	83172910	A	G
3	chr3_83173976	0	83173976	C	G
3	chr3_83175701	0	83175701	C	T
3	chr3_83189522	0	83189522	G	A
3	chr3_83195915	0	83195915	A	G
3	chr3_83211834	0	83211834	G	A
3	chr3_83214712	0	83214712	A	G
3	chr3_83233085	0	83233085	T	C
3	chr3_83234702	0	83234702	C	T
3	chr3_83247453	0	83247453	G	C
3	chr3_83248800	0	83248800	A	T
3	chr3_83252989	0	83252989	T	C
3	chr3_83259586	0	83259586	T	C
3	chr3_83263570	0	83263570	T	G
3	chr3_83270326	0	83270326	A	G
3	chr3_83285846	0	83285846	A	T
3	chr3_83295942	0	83295942	T	C
3	chr3_83327606	0	83327606	T	C
3	chr3_83333249	0	83333249	G	C
3	chr3_83339511	0	83339511	C	T
3	chr3_83344986	0	83344986	G	T
3	chr3_83347291	0	83347291	T	C
3	chr3_83350045	0	83350045	C	T
3	chr3_83354262	0	83354262	C	T
3	chr3_83356905	0	83356905	G	A
3	chr3_83384566	0	83384566	A	C
3	chr3_83395464	0	83395464	A	G
3	chr3_83397094	0	83397094	G	A
3	chr3_83416865	0	83416865	G	A
3	chr3_83420688	0	83420688	G	C
3	chr3_83424252	0	83424252	G	C
3	chr3_83427489	0	83427489	T	C
3	chr3_83434779	0	83434779	G	C
3	chr3_83436692	0	83436692	T	C
3	chr3_83436742	0	83436742	A	G
3	chr3_83437733	0	83437733	G	A
3	chr3_83443389	0	83443389	G	T
3	chr3_83446186	0	83446186	A	G
3	chr3_83453993	0	83453993	A	T
3	chr3_83458775	0	83458775	C	T
3	chr3_83463928	0	83463928	C	T
3	chr3_83464534	0	83464534	G	A
3	chr3_83464639	0	83464639	T	C
3	chr3_83469671	0	83469671	A	T
3	chr3_83475671	0	83475671	G	C
3	chr3_83475793	0	83475793	A	G
3	chr3_83488916	0	83488916	A	T
3	chr3_83492383	0	83492383	C	T
3	chr3_83493563	0	83493563	A	G
3	chr3_83493834	0	83493834	G	A
3	chr3_83494776	0	83494776	A	G
3	chr3_83501150	0	83501150	A	C
3	chr3_83503419	0	83503419	C	T
3	chr3_83517023	0	83517023	G	C
3	chr3_83518170	0	83518170	C	T
3	chr3_83533089	0	83533089	T	C
3	chr3_83540702	0	83540702	A	G
3	chr3_83545870	0	83545870	G	T
3	chr3_83549086	0	83549086	G	A
3	chr3_83551855	0	83551855	G	T
3	chr3_83571866	0	83571866	T	C
3	chr3_83576672	0	83576672	T	C
3	chr3_83580454	0	83580454	T	C
3	chr3_83586017	0	83586017	C	T
3	chr3_83593142	0	83593142	T	C
3	chr3_83599919	0	83599919	A	G
3	chr3_83621825	0	83621825	C	T
3	chr3_83628345	0	83628345	C	T
3	chr3_83629492	0	83629492	T	C
3	chr3_83636137	0	83636137	A	G
3	chr3_83641652	0	83641652	A	G
3	chr3_83646557	0	83646557	T	C
3	chr3_83659473	0	83659473	T	C
3	chr3_83659837	0	83659837	G	A
3	chr3_83673648	0	83673648	T	C
3	chr3_83684247	0	83684247	C	T
3	chr3_83686658	0	83686658	T	C
3	chr3_83686924	0	83686924	T	C
3	chr3_83690690	0	83690690	A	C
3	chr3_83692332	0	83692332	A	G
3	chr3_83698090	0	83698090	T	C
3	chr3_83707106	0	83707106	A	G
3	chr3_83715267	0	83715267	C	A
3	chr3_83723779	0	83723779	C	G
3	chr3_83726862	0	83726862	T	G
3	chr3_83743496	0	83743496	T	A
3	chr3_83747453	0	83747453	C	T
3	chr3_83749817	0	83749817	G	A
3	chr3_83751119	0	83751119	A	G
3	chr3_83766184	0	83766184	C	T
3	chr3_83766333	0	83766333	A	G
3	chr3_83775693	0	83775693	C	T
3	chr3_83782200	0	83782200	A	G
3	chr3_83783034	0	83783034	C	T
3	chr3_83785208	0	83785208	G	A
3	chr3_83786180	0	83786180	G	A
3	chr3_83787096	0	83787096	C	T
3	chr3_83797220	0	83797220	T	C
3	chr3_83801127	0	83801127	G	C
3	chr3_83810674	0	83810674	T	G
3	chr3_83813092	0	83813092	A	C
3	chr3_83826443	0	83826443	A	G
3	chr3_83836780	0	83836780	C	T
3	chr3_83847595	0	83847595	A	G
3	chr3_83849371	0	83849371	G	C
3	chr3_83855545	0	83855545	G	T
3	chr3_83859799	0	83859799	T	C
3	chr3_83861909	0	83861909	C	T
3	chr3_83865167	0	83865167	C	T
3	chr3_83865681	0	83865681	C	A
3	chr3_83883231	0	83883231	A	G
3	chr3_83892581	0	83892581	G	A
3	chr3_83920133	0	83920133	T	A
3	chr3_83933391	0	83933391	A	T
3	chr3_83934174	0	83934174	G	A
3	chr3_83935946	0	83935946	G	C
3	chr3_83959822	0	83959822	G	A
3	chr3_83960675	0	83960675	G	A
3	chr3_83964896	0	83964896	A	G
3	chr3_83965030	0	83965030	G	A
3	chr3_83967254	0	83967254	G	A
3	chr3_83970844	0	83970844	T	C
3	chr3_83974358	0	83974358	T	C
3	chr3_83974816	0	83974816	T	A
3	chr3_83983500	0	83983500	A	C
3	chr3_83997129	0	83997129	C	T
3	chr3_84004752	0	84004752	C	T
3	chr3_84011441	0	84011441	A	G
3	chr3_84012956	0	84012956	G	A
3	chr3_84022241	0	84022241	C	T
3	chr3_84022773	0	84022773	T	G
3	chr3_84023271	0	84023271	G	A
3	chr3_84024778	0	84024778	C	T
3	chr3_84029151	0	84029151	C	G
3	chr3_84050001	0	84050001	T	C
3	chr3_84052055	0	84052055	A	C
3	chr3_84063161	0	84063161	G	A
3	chr3_84069076	0	84069076	G	A
3	chr3_84076136	0	84076136	C	T
3	chr3_84091836	0	84091836	A	G
3	chr3_84093186	0	84093186	T	C
3	chr3_84101567	0	84101567	G	A
3	chr3_84101602	0	84101602	C	G
3	chr3_84106788	0	84106788	G	A
3	chr3_84110608	0	84110608	C	T
3	chr3_84111025	0	84111025	A	C
3	chr3_84111818	0	84111818	A	C
3	chr3_84123842	0	84123842	T	C
3	chr3_84124359	0	84124359	C	T
3	chr3_84136662	0	84136662	A	C
3	chr3_84161845	0	84161845	G	C
3	chr3_84162526	0	84162526	G	T
3	chr3_84166575	0	84166575	G	A
3	chr3_84168247	0	84168247	C	T
3	chr3_84171277	0	84171277	G	A
3	chr3_84171532	0	84171532	G	T
3	chr3_84172108	0	84172108	T	C
3	chr3_84172832	0	84172832	T	C
3	chr3_84173321	0	84173321	C	A
3	chr3_84185984	0	84185984	A	G
3	chr3_84189482	0	84189482	G	C
3	chr3_84191689	0	84191689	C	T
3	chr3_84200150	0	84200150	C	G
3	chr3_84200708	0	84200708	A	G
3	chr3_84202346	0	84202346	T	C
3	chr3_84203278	0	84203278	T	C
3	chr3_84206103	0	84206103	A	G
3	chr3_84206389	0	84206389	C	A
3	chr3_84208096	0	84208096	G	A
3	chr3_84210496	0	84210496	T	C
3	chr3_84214301	0	84214301	C	T
3	chr3_84249666	0	84249666	G	A
3	chr3_84258601	0	84258601	C	G
3	chr3_84282119	0	84282119	A	G
3	chr3_84288903	0	84288903	C	T
3	chr3_84299716	0	84299716	G	T
3	chr3_84305096	0	84305096	T	C
3	chr3_84314421	0	84314421	C	T
3	chr3_84316515	0	84316515	C	T
3	chr3_84323545	0	84323545	T	C
3	chr3_84333433	0	84333433	A	C
3	chr3_84339414	0	84339414	C	G
3	chr3_84347465	0	84347465	C	T
3	chr3_84353389	0	84353389	G	A
3	chr3_84353422	0	84353422	G	C
3	chr3_84359953	0	84359953	G	A
3	chr3_84362612	0	84362612	T	C
3	chr3_84364381	0	84364381	C	T
3	chr3_84392461	0	84392461	T	C
3	chr3_84394761	0	84394761	A	C
3	chr3_84399984	0	84399984	G	A
3	chr3_84400596	0	84400596	T	C
3	chr3_84408623	0	84408623	G	C
3	chr3_84415570	0	84415570	G	C
3	chr3_84426474	0	84426474	T	C
3	chr3_84443405	0	84443405	A	G
3	chr3_84451581	0	84451581	C	T
3	chr3_84452291	0	84452291	T	C
3	chr3_84453368	0	84453368	T	G
3	chr3_84478039	0	84478039	G	T
3	chr3_84495909	0	84495909	C	G
3	chr3_84496579	0	84496579	A	C
3	chr3_84502640	0	84502640	C	A
3	chr3_84507211	0	84507211	T	C
3	chr3_84510029	0	84510029	A	G
3	chr3_84513610	0	84513610	G	A
3	chr3_84520596	0	84520596	T	C
3	chr3_84534057	0	84534057	T	G
3	chr3_84547321	0	84547321	C	A
3	chr3_84552806	0	84552806	A	G
3	chr3_84562757	0	84562757	G	A
3	chr3_84567789	0	84567789	C	T
3	chr3_84569171	0	84569171	T	C
3	chr3_84580464	0	84580464	C	A
3	chr3_84589040	0	84589040	G	A
3	chr3_84589457	0	84589457	C	T
3	chr3_84590696	0	84590696	C	T
3	chr3_84592785	0	84592785	G	A
3	chr3_84594467	0	84594467	T	C
3	chr3_84599044	0	84599044	A	G
3	chr3_84601409	0	84601409	T	C
3	chr3_84603060	0	84603060	T	C
3	chr3_84607290	0	84607290	T	C
3	chr3_84608634	0	84608634	A	G
3	chr3_84611611	0	84611611	G	A
3	chr3_84620407	0	84620407	A	C
3	chr3_84633376	0	84633376	G	T
3	chr3_84643045	0	84643045	G	A
3	chr3_84648107	0	84648107	C	A
3	chr3_84650171	0	84650171	G	A
3	chr3_84650850	0	84650850	A	C
3	chr3_84673355	0	84673355	C	T
3	chr3_84681135	0	84681135	T	A
3	chr3_84684057	0	84684057	G	C
3	chr3_84702701	0	84702701	C	T
3	chr3_84714304	0	84714304	G	T
3	chr3_84723762	0	84723762	G	A
3	chr3_84728470	0	84728470	C	G
3	chr3_84733949	0	84733949	C	G
3	chr3_84736743	0	84736743	T	C
3	chr3_84736863	0	84736863	C	T
3	chr3_84739429	0	84739429	C	A
3	chr3_84740012	0	84740012	T	C
3	chr3_84740040	0	84740040	C	T
3	chr3_84765760	0	84765760	G	C
3	chr3_84771405	0	84771405	G	A
3	chr3_84783367	0	84783367	G	T
3	chr3_84783572	0	84783572	C	T
3	chr3_84800326	0	84800326	A	G
3	chr3_84821197	0	84821197	G	A
3	chr3_84821292	0	84821292	C	T
3	chr3_84823384	0	84823384	G	T
3	chr3_84824370	0	84824370	A	C
3	chr3_84831844	0	84831844	A	G
3	chr3_84839080	0	84839080	T	G
3	chr3_84841219	0	84841219	G	A
3	chr3_84843069	0	84843069	C	G
3	chr3_84844410	0	84844410	G	A
3	chr3_84847019	0	84847019	G	A
3	chr3_84847679	0	84847679	C	T
3	chr3_84849053	0	84849053	G	A
3	chr3_84850733	0	84850733	A	C
3	chr3_84857011	0	84857011	A	C
3	chr3_84860251	0	84860251	T	C
3	chr3_84872886	0	84872886	A	G
3	chr3_84880611	0	84880611	T	G
3	chr3_84886698	0	84886698	T	C
3	chr3_84889824	0	84889824	A	G
3	chr3_84890371	0	84890371	G	A
3	chr3_84891125	0	84891125	G	T
3	chr3_84891166	0	84891166	C	T
3	chr3_84894520	0	84894520	C	T
3	chr3_84898209	0	84898209	A	C
3	chr3_84899127	0	84899127	G	A
3	chr3_84899514	0	84899514	G	A
3	chr3_84901562	0	84901562	T	C
3	chr3_84909784	0	84909784	T	C
3	chr3_84913768	0	84913768	C	T
3	chr3_84925499	0	84925499	C	T
3	chr3_84929522	0	84929522	A	G
3	chr3_84932373	0	84932373	G	A
3	chr3_84935296	0	84935296	A	G
3	chr3_84936288	0	84936288	G	A
3	chr3_84936305	0	84936305	A	G
3	chr3_84937322	0	84937322	C	T
3	chr3_84938500	0	84938500	T	C
3	chr3_84940693	0	84940693	T	C
3	chr3_84946058	0	84946058	C	A
3	chr3_84947050	0	84947050	A	G
3	chr3_84953613	0	84953613	G	A
3	chr3_84965194	0	84965194	G	A
3	chr3_84969606	0	84969606	A	C
3	chr3_84972679	0	84972679	C	G
3	chr3_84978232	0	84978232	C	T
3	chr3_84980026	0	84980026	A	T
3	chr3_84983183	0	84983183	T	G
3	chr3_84996514	0	84996514	T	A
3	chr3_84999438	0	84999438	C	T
3	chr3_85003683	0	85003683	G	T
3	chr3_85010402	0	85010402	C	A
3	chr3_85010581	0	85010581	C	T
3	chr3_85015570	0	85015570	T	C
3	chr3_85018024	0	85018024	A	G
3	chr3_85020841	0	85020841	C	A
3	chr3_85022860	0	85022860	G	A
3	chr3_85041973	0	85041973	T	A
3	chr3_85046985	0	85046985	A	G
3	chr3_85055238	0	85055238	A	G
3	chr3_85068357	0	85068357	C	T
3	chr3_85071616	0	85071616	T	C
3	chr3_85073161	0	85073161	C	T
3	chr3_85073423	0	85073423	A	G
3	chr3_85085660	0	85085660	T	C
3	chr3_85086810	0	85086810	A	G
3	chr3_85088275	0	85088275	A	G
3	chr3_85102261	0	85102261	G	A
3	chr3_85103050	0	85103050	C	G
3	chr3_85114033	0	85114033	C	G
3	chr3_85122915	0	85122915	C	T
3	chr3_85133181	0	85133181	T	G
3	chr3_85133437	0	85133437	A	G
3	chr3_85139240	0	85139240	G	T
3	chr3_85148679	0	85148679	G	A
3	chr3_85156831	0	85156831	C	T
3	chr3_85159762	0	85159762	T	C
3	chr3_85162770	0	85162770	A	G
3	chr3_85163275	0	85163275	G	A
3	chr3_85164476	0	85164476	C	T
3	chr3_85165473	0	85165473	C	T
3	chr3_85169995	0	85169995	A	C
3	chr3_85174455	0	85174455	T	C
3	chr3_85179909	0	85179909	C	G
3	chr3_85186063	0	85186063	A	G
3	chr3_85189463	0	85189463	A	G
3	chr3_85197046	0	85197046	C	T
3	chr3_85198436	0	85198436	T	A
3	chr3_85208019	0	85208019	T	C
3	chr3_85210646	0	85210646	G	A
3	chr3_85211083	0	85211083	G	T
3	chr3_85213849	0	85213849	G	A
3	chr3_85214398	0	85214398	G	A
3	chr3_85223611	0	85223611	A	G
3	chr3_85232734	0	85232734	T	C
3	chr3_85235969	0	85235969	T	C
3	chr3_85243344	0	85243344	G	T
3	chr3_85244284	0	85244284	T	C
3	chr3_85246618	0	85246618	C	T
3	chr3_85252111	0	85252111	G	A
3	chr3_85256814	0	85256814	T	C
3	chr3_85257651	0	85257651	G	A
3	chr3_85257756	0	85257756	C	T
3	chr3_85258107	0	85258107	G	A
3	chr3_85260136	0	85260136	G	T
3	chr3_85301007	0	85301007	T	A
3	chr3_85302354	0	85302354	C	A
3	chr3_85305315	0	85305315	G	A
3	chr3_85328275	0	85328275	C	T
3	chr3_85331886	0	85331886	G	A
3	chr3_85339132	0	85339132	A	C
3	chr3_85341216	0	85341216	G	A
3	chr3_85342420	0	85342420	G	T
3	chr3_85344404	0	85344404	A	G
3	chr3_85344502	0	85344502	G	C
3	chr3_85355064	0	85355064	A	G
3	chr3_85359349	0	85359349	C	T
3	chr3_85365909	0	85365909	G	A
3	chr3_85371825	0	85371825	A	G
3	chr3_85375831	0	85375831	G	T
3	chr3_85378032	0	85378032	C	T
3	chr3_85378406	0	85378406	G	C
3	chr3_85380076	0	85380076	T	C
3	chr3_85382084	0	85382084	G	A
3	chr3_85382450	0	85382450	G	C
3	chr3_85396690	0	85396690	A	T
3	chr3_85405403	0	85405403	A	G
3	chr3_85406878	0	85406878	G	A
3	chr3_85410646	0	85410646	T	C
3	chr3_85415020	0	85415020	A	G
3	chr3_85419798	0	85419798	G	T
3	chr3_85420236	0	85420236	G	A
3	chr3_85421180	0	85421180	C	A
3	chr3_85423825	0	85423825	A	G
3	chr3_85445163	0	85445163	C	T
3	chr3_85447108	0	85447108	C	T
3	chr3_85451450	0	85451450	C	T
3	chr3_85461119	0	85461119	A	C
3	chr3_85462212	0	85462212	T	C
3	chr3_85464702	0	85464702	C	T
3	chr3_85465058	0	85465058	A	G
3	chr3_85468657	0	85468657	C	G
3	chr3_85469373	0	85469373	T	C
3	chr3_85473297	0	85473297	T	C
3	chr3_85476968	0	85476968	T	C
3	chr3_85478325	0	85478325	A	G
3	chr3_85480661	0	85480661	C	G
3	chr3_85480896	0	85480896	G	A
3	chr3_85487626	0	85487626	C	G
3	chr3_85492066	0	85492066	C	T
3	chr3_85493673	0	85493673	T	C
3	chr3_85494792	0	85494792	C	T
3	chr3_85495555	0	85495555	C	A
3	chr3_85502872	0	85502872	A	G
3	chr3_85507252	0	85507252	G	A
3	chr3_85508216	0	85508216	T	C
3	chr3_85516612	0	85516612	C	T
3	chr3_85517510	0	85517510	C	T
3	chr3_85517979	0	85517979	G	A
3	chr3_85532141	0	85532141	T	C
3	chr3_85532276	0	85532276	C	T
3	chr3_85538904	0	85538904	A	T
3	chr3_85540620	0	85540620	A	C
3	chr3_85544395	0	85544395	C	A
3	chr3_85551752	0	85551752	T	G
3	chr3_85552002	0	85552002	C	A
3	chr3_85552342	0	85552342	C	G
3	chr3_85554256	0	85554256	G	A
3	chr3_85564452	0	85564452	C	G
3	chr3_85568794	0	85568794	C	T
3	chr3_85570040	0	85570040	C	T
3	chr3_85570980	0	85570980	C	T
3	chr3_85571275	0	85571275	C	T
3	chr3_85572774	0	85572774	C	T
3	chr3_85574855	0	85574855	T	G
3	chr3_85584194	0	85584194	C	T
3	chr3_85596187	0	85596187	A	C
3	chr3_85600131	0	85600131	C	T
3	chr3_85602772	0	85602772	T	C
3	chr3_85630293	0	85630293	G	T
3	chr3_85631585	0	85631585	T	C
3	chr3_85635245	0	85635245	G	A
3	chr3_85637320	0	85637320	A	G
3	chr3_85638206	0	85638206	A	G
3	chr3_85640226	0	85640226	A	G
3	chr3_85644745	0	85644745	T	C
3	chr3_85646613	0	85646613	C	T
3	chr3_85646692	0	85646692	A	G
3	chr3_85649295	0	85649295	T	C
3	chr3_85652521	0	85652521	G	C
3	chr3_85653528	0	85653528	G	C
3	chr3_85654487	0	85654487	A	C
3	chr3_85671741	0	85671741	C	T
3	chr3_85672349	0	85672349	T	A
3	chr3_85676006	0	85676006	C	T
3	chr3_85693929	0	85693929	C	G
3	chr3_85700104	0	85700104	T	C
3	chr3_85711393	0	85711393	T	C
3	chr3_85725907	0	85725907	C	T
3	chr3_85760809	0	85760809	C	T
3	chr3_85762903	0	85762903	A	G
3	chr3_85764258	0	85764258	G	A
3	chr3_85768272	0	85768272	T	C
3	chr3_85769606	0	85769606	A	G
3	chr3_85769732	0	85769732	A	G
3	chr3_85771085	0	85771085	A	G
3	chr3_85772584	0	85772584	T	C
3	chr3_85773976	0	85773976	A	G
3	chr3_85775710	0	85775710	C	T
3	chr3_85789641	0	85789641	C	T
3	chr3_85790356	0	85790356	C	T
3	chr3_85791150	0	85791150	G	A
3	chr3_85794077	0	85794077	G	A
3	chr3_85804699	0	85804699	G	A
3	chr3_85810379	0	85810379	C	T
3	chr3_85812998	0	85812998	T	C
3	chr3_85813766	0	85813766	A	C
3	chr3_85821120	0	85821120	A	C
3	chr3_85821564	0	85821564	A	G
3	chr3_85823643	0	85823643	G	T
3	chr3_85836592	0	85836592	A	C
3	chr3_85837372	0	85837372	T	C
3	chr3_85840043	0	85840043	A	G
3	chr3_85843548	0	85843548	C	G
3	chr3_85859459	0	85859459	G	C
3	chr3_85864674	0	85864674	C	T
3	chr3_85877711	0	85877711	G	A
3	chr3_85879377	0	85879377	C	T
3	chr3_85879606	0	85879606	T	C
3	chr3_85882006	0	85882006	T	A
3	chr3_85883891	0	85883891	G	C
3	chr3_85889456	0	85889456	C	A
3	chr3_85893347	0	85893347	G	A
3	chr3_85895526	0	85895526	T	C
3	chr3_85903570	0	85903570	T	C
3	chr3_85910457	0	85910457	A	G
3	chr3_85912747	0	85912747	C	T
3	chr3_85915215	0	85915215	A	G
3	chr3_85924674	0	85924674	C	G
3	chr3_85929915	0	85929915	T	G
3	chr3_85932050	0	85932050	A	G
3	chr3_85937167	0	85937167	T	C
3	chr3_85954953	0	85954953	G	A
3	chr3_85973684	0	85973684	T	C
3	chr3_85975133	0	85975133	G	T
3	chr3_85976091	0	85976091	C	A
3	chr3_85980276	0	85980276	T	C
3	chr3_85980602	0	85980602	A	G
3	chr3_85981740	0	85981740	C	T
3	chr3_85984570	0	85984570	A	T
3	chr3_85986984	0	85986984	C	T
3	chr3_85987579	0	85987579	T	C
3	chr3_85988856	0	85988856	T	G
3	chr3_85991814	0	85991814	G	A
3	chr3_85992280	0	85992280	G	A
3	chr3_85994100	0	85994100	A	C
3	chr3_85999778	0	85999778	A	C
3	chr3_86002530	0	86002530	C	T
3	chr3_86014934	0	86014934	T	C
3	chr3_86015788	0	86015788	C	T
3	chr3_86016445	0	86016445	T	C
3	chr3_86020530	0	86020530	C	T
3	chr3_86024683	0	86024683	A	C
3	chr3_86024840	0	86024840	G	A
3	chr3_86026573	0	86026573	A	G
3	chr3_86029216	0	86029216	T	C
3	chr3_86031282	0	86031282	C	T
3	chr3_86034362	0	86034362	A	G
3	chr3_86035885	0	86035885	G	T
3	chr3_86058236	0	86058236	G	T
3	chr3_86058437	0	86058437	T	A
3	chr3_86063205	0	86063205	T	G
3	chr3_86066030	0	86066030	A	C
3	chr3_86068661	0	86068661	C	A
3	chr3_86069797	0	86069797	C	A
3	chr3_86070604	0	86070604	A	C
3	chr3_86070719	0	86070719	T	C
3	chr3_86071676	0	86071676	G	A
3	chr3_86073794	0	86073794	A	T
3	chr3_86082405	0	86082405	T	C
3	chr3_86083762	0	86083762	T	A
3	chr3_86088705	0	86088705	C	T
3	chr3_86091862	0	86091862	T	C
3	chr3_86094852	0	86094852	T	C
3	chr3_86095354	0	86095354	G	A
3	chr3_86095591	0	86095591	C	A
3	chr3_86097161	0	86097161	G	A
3	chr3_86110179	0	86110179	C	T
3	chr3_86118409	0	86118409	A	G
3	chr3_86121814	0	86121814	A	G
3	chr3_86140621	0	86140621	T	G
3	chr3_86140872	0	86140872	T	C
3	chr3_86141093	0	86141093	C	T
3	chr3_86148409	0	86148409	G	C
3	chr3_86177035	0	86177035	C	T
3	chr3_86177303	0	86177303	T	C
3	chr3_86185638	0	86185638	T	C
3	chr3_86185929	0	86185929	C	T
3	chr3_86189528	0	86189528	T	C
3	chr3_86190180	0	86190180	G	A
3	chr3_86191143	0	86191143	G	A
3	chr3_86194825	0	86194825	C	T
3	chr3_86197869	0	86197869	G	A
3	chr3_86203480	0	86203480	A	G
3	chr3_86207216	0	86207216	A	G
3	chr3_86222351	0	86222351	G	T
3	chr3_86222807	0	86222807	C	A
3	chr3_86229614	0	86229614	G	C
3	chr3_86229627	0	86229627	G	A
3	chr3_86230954	0	86230954	T	C
3	chr3_86231317	0	86231317	T	C
3	chr3_86234970	0	86234970	T	C
3	chr3_86235605	0	86235605	A	G
3	chr3_86236987	0	86236987	G	A
3	chr3_86237950	0	86237950	G	A
3	chr3_86253193	0	86253193	A	G
3	chr3_86258865	0	86258865	T	C
3	chr3_86260890	0	86260890	G	A
3	chr3_86261372	0	86261372	T	C
3	chr3_86261444	0	86261444	A	G
3	chr3_86269313	0	86269313	C	T
3	chr3_86275268	0	86275268	G	A
3	chr3_86276699	0	86276699	C	T
3	chr3_86282195	0	86282195	C	T
3	chr3_86292761	0	86292761	T	C
3	chr3_86300873	0	86300873	A	G
3	chr3_86304806	0	86304806	G	A
3	chr3_86306082	0	86306082	T	C
3	chr3_86309302	0	86309302	G	C
3	chr3_86311146	0	86311146	A	G
3	chr3_86312640	0	86312640	A	G
3	chr3_86317798	0	86317798	A	G
3	chr3_86323768	0	86323768	C	A
3	chr3_86335099	0	86335099	G	C
3	chr3_86338703	0	86338703	G	T
3	chr3_86342014	0	86342014	A	G
3	chr3_86347756	0	86347756	T	G
3	chr3_86351901	0	86351901	A	G
3	chr3_86354045	0	86354045	T	C
3	chr3_86354647	0	86354647	G	A
3	chr3_86371634	0	86371634	G	A
3	chr3_86379806	0	86379806	A	G
3	chr3_86384411	0	86384411	G	C
3	chr3_86385853	0	86385853	C	T
3	chr3_86386939	0	86386939	G	A
3	chr3_86389506	0	86389506	T	C
3	chr3_86396563	0	86396563	A	G
3	chr3_86407490	0	86407490	C	G
3	chr3_86407671	0	86407671	A	G
3	chr3_86415724	0	86415724	C	T
3	chr3_86432092	0	86432092	C	T
3	chr3_86434141	0	86434141	C	G
3	chr3_86436752	0	86436752	T	C
3	chr3_86440676	0	86440676	T	G
3	chr3_86447837	0	86447837	G	A
3	chr3_86464666	0	86464666	A	G
3	chr3_86468724	0	86468724	C	G
3	chr3_86470119	0	86470119	C	T
3	chr3_86474591	0	86474591	C	T
3	chr3_86478441	0	86478441	G	A
3	chr3_86482460	0	86482460	A	G
3	chr3_86486989	0	86486989	T	C
3	chr3_86489078	0	86489078	A	G
3	chr3_86499109	0	86499109	A	G
3	chr3_86499136	0	86499136	C	A
3	chr3_86505648	0	86505648	C	T
3	chr3_86512377	0	86512377	G	A
3	chr3_86517936	0	86517936	A	G
3	chr3_86521072	0	86521072	T	C
3	chr3_86544489	0	86544489	A	G
3	chr3_86547465	0	86547465	C	A
3	chr3_86556675	0	86556675	A	T
3	chr3_86556982	0	86556982	A	G
3	chr3_86564294	0	86564294	G	C
3	chr3_86564673	0	86564673	C	G
3	chr3_86567023	0	86567023	A	G
3	chr3_86569736	0	86569736	G	A
3	chr3_86573459	0	86573459	T	C
3	chr3_86578514	0	86578514	G	C
3	chr3_86583355	0	86583355	A	G
3	chr3_86583379	0	86583379	T	G
3	chr3_86585647	0	86585647	A	G
3	chr3_86585839	0	86585839	A	G
3	chr3_86590531	0	86590531	A	G
3	chr3_86598952	0	86598952	G	A
3	chr3_86599181	0	86599181	G	A
3	chr3_86605930	0	86605930	G	A
3	chr3_86610079	0	86610079	A	C
3	chr3_86610638	0	86610638	T	A
3	chr3_86613332	0	86613332	G	A
3	chr3_86614563	0	86614563	T	C
3	chr3_86623387	0	86623387	C	T
3	chr3_86630646	0	86630646	T	G
3	chr3_86642814	0	86642814	C	A
3	chr3_86644668	0	86644668	A	T
3	chr3_86656826	0	86656826	T	G
3	chr3_86667262	0	86667262	G	A
3	chr3_86673894	0	86673894	G	A
3	chr3_86679694	0	86679694	T	C
3	chr3_86680344	0	86680344	A	G
3	chr3_86683611	0	86683611	C	G
3	chr3_86684439	0	86684439	T	C
3	chr3_86694436	0	86694436	C	G
3	chr3_86694497	0	86694497	C	G
3	chr3_86696369	0	86696369	T	C
3	chr3_86702355	0	86702355	A	G
3	chr3_86702534	0	86702534	A	G
3	chr3_86704523	0	86704523	G	C
3	chr3_86704566	0	86704566	A	C
3	chr3_86718073	0	86718073	A	G
3	chr3_86718975	0	86718975	A	G
3	chr3_86723915	0	86723915	C	G
3	chr3_86724821	0	86724821	G	A
3	chr3_86724977	0	86724977	A	C
3	chr3_86727524	0	86727524	T	C
3	chr3_86727962	0	86727962	A	G
3	chr3_86737771	0	86737771	C	T
3	chr3_86740154	0	86740154	T	C
3	chr3_86747114	0	86747114	G	C
3	chr3_86754362	0	86754362	A	G
3	chr3_86757238	0	86757238	A	G
3	chr3_86761163	0	86761163	G	T
3	chr3_86761171	0	86761171	C	G
3	chr3_86767104	0	86767104	G	C
3	chr3_86767136	0	86767136	A	G
3	chr3_86774275	0	86774275	A	G
3	chr3_86780944	0	86780944	T	A
3	chr3_86791216	0	86791216	G	C
3	chr3_86791326	0	86791326	T	A
3	chr3_86801267	0	86801267	G	A
3	chr3_86804153	0	86804153	G	T
3	chr3_86808167	0	86808167	T	G
3	chr3_86811211	0	86811211	A	G
3	chr3_86812342	0	86812342	A	G
3	chr3_86814169	0	86814169	C	T
3	chr3_86821190	0	86821190	A	C
3	chr3_86826573	0	86826573	A	G
3	chr3_86840201	0	86840201	G	C
3	chr3_86840231	0	86840231	G	T
3	chr3_86842455	0	86842455	A	G
3	chr3_86871995	0	86871995	C	A
3	chr3_86874600	0	86874600	G	T
3	chr3_86883854	0	86883854	G	A
3	chr3_86884756	0	86884756	A	G
3	chr3_86887054	0	86887054	C	T
3	chr3_86896447	0	86896447	T	C
3	chr3_86900988	0	86900988	G	A
3	chr3_86901845	0	86901845	T	C
3	chr3_86905039	0	86905039	T	G
3	chr3_86906682	0	86906682	C	G
3	chr3_86918256	0	86918256	C	G
3	chr3_86938908	0	86938908	G	A
3	chr3_86943398	0	86943398	G	A
3	chr3_86951999	0	86951999	G	A
3	chr3_86955154	0	86955154	T	C
3	chr3_86960624	0	86960624	A	T
3	chr3_86964304	0	86964304	A	G
3	chr3_86964964	0	86964964	G	C
3	chr3_86964967	0	86964967	T	C
3	chr3_86990013	0	86990013	C	A
3	chr3_86993514	0	86993514	G	A
3	chr3_86995619	0	86995619	A	G
3	chr3_87002780	0	87002780	T	G
3	chr3_87009282	0	87009282	G	A
3	chr3_87018911	0	87018911	G	A
3	chr3_87020715	0	87020715	A	G
3	chr3_87021208	0	87021208	G	A
3	chr3_87023321	0	87023321	T	C
3	chr3_87032578	0	87032578	C	T
3	chr3_87050885	0	87050885	A	G
3	chr3_87052486	0	87052486	A	G
3	chr3_87054401	0	87054401	G	A
3	chr3_87066429	0	87066429	A	G
3	chr3_87071563	0	87071563	G	C
3	chr3_87077146	0	87077146	G	A
3	chr3_87082811	0	87082811	G	A
3	chr3_87093544	0	87093544	T	C
3	chr3_87097061	0	87097061	T	C
3	chr3_87098215	0	87098215	G	A
3	chr3_87109894	0	87109894	T	C
3	chr3_87114802	0	87114802	A	G
3	chr3_87118121	0	87118121	T	G
3	chr3_87122051	0	87122051	C	T
3	chr3_87129214	0	87129214	G	A
3	chr3_87146202	0	87146202	C	T
3	chr3_87149238	0	87149238	C	T
3	chr3_87154751	0	87154751	C	T
3	chr3_87159117	0	87159117	C	G
3	chr3_87161826	0	87161826	T	C
3	chr3_87166718	0	87166718	A	G
3	chr3_87167913	0	87167913	C	A
3	chr3_87173967	0	87173967	T	C
3	chr3_87174490	0	87174490	T	C
3	chr3_87184271	0	87184271	T	A
3	chr3_87191884	0	87191884	A	G
3	chr3_87192032	0	87192032	A	G
3	chr3_87192253	0	87192253	T	C
3	chr3_87198884	0	87198884	T	C
3	chr3_87199480	0	87199480	G	A
3	chr3_87208297	0	87208297	A	G
3	chr3_87219339	0	87219339	G	A
3	chr3_87222614	0	87222614	C	T
3	chr3_87223751	0	87223751	C	T
3	chr3_87234464	0	87234464	T	C
3	chr3_87236197	0	87236197	A	G
3	chr3_87240375	0	87240375	T	C
3	chr3_87254807	0	87254807	T	C
3	chr3_87256837	0	87256837	C	T
3	chr3_87257053	0	87257053	C	T
3	chr3_87259201	0	87259201	A	G
3	chr3_87262110	0	87262110	C	A
3	chr3_87271670	0	87271670	T	C
3	chr3_87273751	0	87273751	C	T
3	chr3_87282445	0	87282445	C	T
3	chr3_87297656	0	87297656	T	G
3	chr3_87302079	0	87302079	T	C
3	chr3_87312045	0	87312045	A	G
3	chr3_87326969	0	87326969	T	A
3	chr3_87341734	0	87341734	A	G
3	chr3_87342892	0	87342892	T	C
3	chr3_87346449	0	87346449	C	G
3	chr3_87355234	0	87355234	G	A
3	chr3_87359841	0	87359841	G	T
3	chr3_87363378	0	87363378	A	G
3	chr3_87364305	0	87364305	T	C
3	chr3_87367206	0	87367206	T	C
3	chr3_87395322	0	87395322	G	A
3	chr3_87402171	0	87402171	G	C
3	chr3_87407198	0	87407198	G	T
3	chr3_87407581	0	87407581	C	T
3	chr3_87412072	0	87412072	C	T
3	chr3_87413644	0	87413644	G	A
3	chr3_87416071	0	87416071	T	C
3	chr3_87416728	0	87416728	G	A
3	chr3_87417826	0	87417826	T	C
3	chr3_87429163	0	87429163	C	T
3	chr3_87429669	0	87429669	C	G
3	chr3_87448477	0	87448477	C	T
3	chr3_87454638	0	87454638	G	A
3	chr3_87462496	0	87462496	G	A
3	chr3_87465323	0	87465323	A	G
3	chr3_87465395	0	87465395	T	G
3	chr3_87468969	0	87468969	C	G
3	chr3_87479781	0	87479781	G	A
3	chr3_87485891	0	87485891	C	G
3	chr3_87510274	0	87510274	C	T
3	chr3_87522631	0	87522631	A	G
3	chr3_87525491	0	87525491	C	T
3	chr3_87527822	0	87527822	A	G
3	chr3_87529355	0	87529355	G	A
3	chr3_87530081	0	87530081	C	G
3	chr3_87530663	0	87530663	G	T
3	chr3_87541602	0	87541602	G	A
3	chr3_87554634	0	87554634	C	T
3	chr3_87557540	0	87557540	C	T
3	chr3_87563766	0	87563766	C	T
3	chr3_87567913	0	87567913	T	C
3	chr3_87570568	0	87570568	G	C
3	chr3_87572504	0	87572504	C	G
3	chr3_87579304	0	87579304	G	T
3	chr3_87580490	0	87580490	A	G
3	chr3_87590554	0	87590554	G	A
3	chr3_87590765	0	87590765	G	A
3	chr3_87601474	0	87601474	A	G
3	chr3_87609620	0	87609620	G	A
3	chr3_87609906	0	87609906	T	C
3	chr3_87611260	0	87611260	A	G
3	chr3_87611948	0	87611948	C	T
3	chr3_87625197	0	87625197	C	T
3	chr3_87627810	0	87627810	C	T
3	chr3_87637016	0	87637016	C	T
3	chr3_87644457	0	87644457	A	G
3	chr3_87647452	0	87647452	C	T
3	chr3_87664775	0	87664775	C	T
3	chr3_87676589	0	87676589	C	T
3	chr3_87679424	0	87679424	G	C
3	chr3_87683497	0	87683497	T	A
3	chr3_87684282	0	87684282	C	T
3	chr3_87689516	0	87689516	T	C
3	chr3_87706197	0	87706197	G	A
3	chr3_87710665	0	87710665	T	C
3	chr3_87712407	0	87712407	T	A
3	chr3_87720451	0	87720451	T	C
3	chr3_87722524	0	87722524	T	C
3	chr3_87722991	0	87722991	G	A
3	chr3_87726614	0	87726614	G	C
3	chr3_87734015	0	87734015	C	T
3	chr3_87740655	0	87740655	T	C
3	chr3_87743764	0	87743764	A	G
3	chr3_87746812	0	87746812	A	C
3	chr3_87773792	0	87773792	A	G
3	chr3_87775126	0	87775126	G	A
3	chr3_87775288	0	87775288	T	A
3	chr3_87778526	0	87778526	G	A
3	chr3_87791904	0	87791904	G	T
3	chr3_87804311	0	87804311	A	G
3	chr3_87804865	0	87804865	A	G
3	chr3_87808564	0	87808564	T	C
3	chr3_87812404	0	87812404	G	C
3	chr3_87814038	0	87814038	G	A
3	chr3_87815359	0	87815359	T	C
3	chr3_87820166	0	87820166	A	G
3	chr3_87820327	0	87820327	G	A
3	chr3_87840753	0	87840753	C	T
3	chr3_87840846	0	87840846	T	C
3	chr3_87842235	0	87842235	G	C
3	chr3_87852800	0	87852800	G	A
3	chr3_87856290	0	87856290	A	G
3	chr3_87857683	0	87857683	C	T
3	chr3_87863376	0	87863376	C	T
3	chr3_87870157	0	87870157	T	C
3	chr3_87873981	0	87873981	C	G
3	chr3_87879858	0	87879858	T	C
3	chr3_87880035	0	87880035	T	C
3	chr3_87886897	0	87886897	A	G
3	chr3_87895885	0	87895885	G	A
3	chr3_87896310	0	87896310	A	G
3	chr3_87896893	0	87896893	T	C
3	chr3_87908122	0	87908122	C	G
3	chr3_87910257	0	87910257	A	G
3	chr3_87915986	0	87915986	T	C
3	chr3_87938748	0	87938748	G	A
3	chr3_87939643	0	87939643	T	C
3	chr3_87941260	0	87941260	A	G
3	chr3_87943118	0	87943118	G	A
3	chr3_87947013	0	87947013	A	G
3	chr3_87947998	0	87947998	C	A
3	chr3_87962523	0	87962523	G	T
3	chr3_87962796	0	87962796	G	A
3	chr3_87964211	0	87964211	T	C
3	chr3_87964697	0	87964697	G	A
3	chr3_87972587	0	87972587	C	A
3	chr3_87975755	0	87975755	G	A
3	chr3_87979575	0	87979575	T	C
3	chr3_88001513	0	88001513	G	A
3	chr3_88004080	0	88004080	C	T
3	chr3_88005877	0	88005877	C	T
3	chr3_88011415	0	88011415	A	G
3	chr3_88013855	0	88013855	C	T
3	chr3_88014364	0	88014364	T	C
3	chr3_88015551	0	88015551	T	C
3	chr3_88015969	0	88015969	C	G
3	chr3_88016131	0	88016131	C	A
3	chr3_88035003	0	88035003	G	A
3	chr3_88039195	0	88039195	C	T
3	chr3_88039243	0	88039243	A	C
3	chr3_88043800	0	88043800	T	C
3	chr3_88052858	0	88052858	A	G
3	chr3_88072745	0	88072745	C	T
3	chr3_88076402	0	88076402	G	A
3	chr3_88079378	0	88079378	T	C
3	chr3_88088002	0	88088002	A	G
3	chr3_88088852	0	88088852	G	A
3	chr3_88089428	0	88089428	A	G
3	chr3_88090389	0	88090389	C	G
3	chr3_88090589	0	88090589	G	A
3	chr3_88092770	0	88092770	C	T
3	chr3_88094916	0	88094916	G	A
3	chr3_88102393	0	88102393	G	A
3	chr3_88106984	0	88106984	A	T
3	chr3_88117739	0	88117739	T	G
3	chr3_88119573	0	88119573	G	A
3	chr3_88130799	0	88130799	C	T
3	chr3_88134448	0	88134448	T	C
3	chr3_88140093	0	88140093	T	C
3	chr3_88162141	0	88162141	C	T
3	chr3_88175053	0	88175053	T	C
3	chr3_88177154	0	88177154	T	C
3	chr3_88177780	0	88177780	T	C
3	chr3_88198569	0	88198569	A	G
3	chr3_88198945	0	88198945	C	A
3	chr3_88201901	0	88201901	C	G
3	chr3_88210894	0	88210894	G	T
3	chr3_88210910	0	88210910	G	T
3	chr3_88212237	0	88212237	G	C
3	chr3_88213371	0	88213371	G	A
3	chr3_88215631	0	88215631	G	A
3	chr3_88218765	0	88218765	C	G
3	chr3_88218801	0	88218801	C	T
3	chr3_88222326	0	88222326	G	A
3	chr3_88223606	0	88223606	T	C
3	chr3_88230474	0	88230474	A	G
3	chr3_88230720	0	88230720	G	A
3	chr3_88240186	0	88240186	C	T
3	chr3_88242473	0	88242473	C	T
3	chr3_88242506	0	88242506	C	T
3	chr3_88248588	0	88248588	T	A
3	chr3_88250168	0	88250168	A	G
3	chr3_88253709	0	88253709	C	A
3	chr3_88257233	0	88257233	A	G
3	chr3_88262317	0	88262317	A	C
3	chr3_88262325	0	88262325	T	C
3	chr3_88262978	0	88262978	G	A
3	chr3_88268806	0	88268806	A	G
3	chr3_88271807	0	88271807	T	C
3	chr3_88282526	0	88282526	T	C
3	chr3_88288307	0	88288307	T	C
3	chr3_88295336	0	88295336	T	C
3	chr3_88301520	0	88301520	C	G
3	chr3_88304065	0	88304065	C	A
3	chr3_88304830	0	88304830	A	C
3	chr3_88307443	0	88307443	A	G
3	chr3_88310300	0	88310300	G	C
3	chr3_88310375	0	88310375	T	C
3	chr3_88312374	0	88312374	C	G
3	chr3_88313055	0	88313055	A	T
3	chr3_88318723	0	88318723	A	G
3	chr3_88342267	0	88342267	G	A
3	chr3_88349758	0	88349758	C	T
3	chr3_88351923	0	88351923	A	T
3	chr3_88354197	0	88354197	C	T
3	chr3_88354496	0	88354496	T	C
3	chr3_88356350	0	88356350	A	C
3	chr3_88362218	0	88362218	G	A
3	chr3_88365954	0	88365954	A	G
3	chr3_88370320	0	88370320	A	T
3	chr3_88379572	0	88379572	T	C
3	chr3_88384439	0	88384439	C	T
3	chr3_88408907	0	88408907	G	T
3	chr3_88411148	0	88411148	C	A
3	chr3_88414009	0	88414009	C	T
3	chr3_88418094	0	88418094	T	C
3	chr3_88425804	0	88425804	T	C
3	chr3_88437552	0	88437552	C	A
3	chr3_88455754	0	88455754	G	A
3	chr3_88468069	0	88468069	C	A
3	chr3_88474371	0	88474371	T	C
3	chr3_88486736	0	88486736	T	A
3	chr3_88490152	0	88490152	C	G
3	chr3_88497894	0	88497894	C	A
3	chr3_88512809	0	88512809	T	C
3	chr3_88520248	0	88520248	C	T
3	chr3_88529266	0	88529266	A	G
3	chr3_88533271	0	88533271	A	G
3	chr3_88534990	0	88534990	C	G
3	chr3_88539134	0	88539134	A	G
3	chr3_88539172	0	88539172	A	G
3	chr3_88550819	0	88550819	G	A
3	chr3_88555075	0	88555075	C	T
3	chr3_88582840	0	88582840	A	C
3	chr3_88603445	0	88603445	G	C
3	chr3_88607180	0	88607180	T	C
3	chr3_88624568	0	88624568	G	A
3	chr3_88626244	0	88626244	G	T
3	chr3_88628829	0	88628829	T	A
3	chr3_88631003	0	88631003	A	G
3	chr3_88631385	0	88631385	G	A
3	chr3_88641110	0	88641110	G	A
3	chr3_88645972	0	88645972	A	G
3	chr3_88646996	0	88646996	G	A
3	chr3_88653696	0	88653696	G	C
3	chr3_88654937	0	88654937	A	T
3	chr3_88657831	0	88657831	G	T
3	chr3_88658426	0	88658426	T	G
3	chr3_88660773	0	88660773	G	T
3	chr3_88670147	0	88670147	C	T
3	chr3_88678927	0	88678927	G	C
3	chr3_88683223	0	88683223	G	A
3	chr3_88690258	0	88690258	A	G
3	chr3_88691695	0	88691695	G	A
3	chr3_88693979	0	88693979	T	C
3	chr3_88697390	0	88697390	G	T
3	chr3_88703269	0	88703269	T	C
3	chr3_88704324	0	88704324	G	T
3	chr3_88707134	0	88707134	C	G
3	chr3_88733064	0	88733064	A	G
3	chr3_88737694	0	88737694	G	A
3	chr3_88740850	0	88740850	T	C
3	chr3_88741086	0	88741086	G	A
3	chr3_88741171	0	88741171	A	G
3	chr3_88742649	0	88742649	C	T
3	chr3_88748598	0	88748598	A	G
3	chr3_88749346	0	88749346	C	G
3	chr3_88759896	0	88759896	A	G
3	chr3_88764282	0	88764282	A	G
3	chr3_88770473	0	88770473	A	G
3	chr3_88770907	0	88770907	G	C
3	chr3_88784631	0	88784631	C	T
3	chr3_88788127	0	88788127	A	C
3	chr3_88789730	0	88789730	G	A
3	chr3_88791354	0	88791354	C	G
3	chr3_88796343	0	88796343	C	T
3	chr3_88797038	0	88797038	T	C
3	chr3_88801591	0	88801591	C	T
3	chr3_88808126	0	88808126	C	G
3	chr3_88809585	0	88809585	G	A
3	chr3_88815027	0	88815027	T	C
3	chr3_88815446	0	88815446	A	G
3	chr3_88819418	0	88819418	A	G
3	chr3_88820665	0	88820665	G	A
3	chr3_88822458	0	88822458	G	C
3	chr3_88829514	0	88829514	A	G
3	chr3_88829773	0	88829773	C	T
3	chr3_88846419	0	88846419	G	A
3	chr3_88854658	0	88854658	T	C
3	chr3_88859761	0	88859761	A	G
3	chr3_88860643	0	88860643	A	G
3	chr3_88862678	0	88862678	T	C
3	chr3_88863708	0	88863708	A	G
3	chr3_88881489	0	88881489	A	G
3	chr3_88886602	0	88886602	T	A
3	chr3_88889395	0	88889395	A	G
3	chr3_88902836	0	88902836	G	T
3	chr3_88905448	0	88905448	A	G
3	chr3_88906357	0	88906357	T	C
3	chr3_88908123	0	88908123	A	G
3	chr3_88910087	0	88910087	A	G
3	chr3_88920497	0	88920497	C	G
3	chr3_88927823	0	88927823	C	T
3	chr3_88931106	0	88931106	C	G
3	chr3_88939367	0	88939367	C	G
3	chr3_88942326	0	88942326	T	C
3	chr3_88943017	0	88943017	C	T
3	chr3_88945745	0	88945745	T	C
3	chr3_88948666	0	88948666	C	A
3	chr3_88950816	0	88950816	G	C
3	chr3_88952214	0	88952214	T	C
3	chr3_88953564	0	88953564	A	G
3	chr3_88957934	0	88957934	T	C
3	chr3_88965354	0	88965354	C	G
3	chr3_88966091	0	88966091	G	C
3	chr3_88969844	0	88969844	A	G
3	chr3_88976880	0	88976880	G	A
3	chr3_88979532	0	88979532	A	G
3	chr3_88991155	0	88991155	A	G
3	chr3_88991326	0	88991326	C	T
3	chr3_88998901	0	88998901	T	G
3	chr3_89006500	0	89006500	C	G
3	chr3_89019743	0	89019743	T	C
3	chr3_89020693	0	89020693	A	G
3	chr3_89023616	0	89023616	A	T
3	chr3_89027957	0	89027957	G	A
3	chr3_89029156	0	89029156	A	G
3	chr3_89031213	0	89031213	G	A
3	chr3_89050450	0	89050450	A	G
3	chr3_89051299	0	89051299	G	A
3	chr3_89052016	0	89052016	A	G
3	chr3_89052383	0	89052383	T	C
3	chr3_89053362	0	89053362	A	G
3	chr3_89054628	0	89054628	G	C
3	chr3_89059226	0	89059226	C	T
3	chr3_89059301	0	89059301	C	G
3	chr3_89060408	0	89060408	T	C
3	chr3_89074304	0	89074304	T	C
3	chr3_89075941	0	89075941	G	A
3	chr3_89078894	0	89078894	C	T
3	chr3_89079167	0	89079167	A	G
3	chr3_89081240	0	89081240	C	T
3	chr3_89082714	0	89082714	G	A
3	chr3_89091943	0	89091943	A	T
3	chr3_89093102	0	89093102	T	C
3	chr3_89094676	0	89094676	G	A
3	chr3_89097205	0	89097205	G	C
3	chr3_89103967	0	89103967	G	A
3	chr3_89106482	0	89106482	C	A
3	chr3_89108826	0	89108826	T	C
3	chr3_89112107	0	89112107	A	G
3	chr3_89118528	0	89118528	T	C
3	chr3_89118899	0	89118899	G	A
3	chr3_89119715	0	89119715	A	G
3	chr3_89120236	0	89120236	G	C
3	chr3_89125016	0	89125016	T	C
3	chr3_89131992	0	89131992	C	A
3	chr3_89139896	0	89139896	G	A
3	chr3_89141189	0	89141189	G	T
3	chr3_89155404	0	89155404	C	T
3	chr3_89157553	0	89157553	T	C
3	chr3_89158004	0	89158004	T	G
3	chr3_89161467	0	89161467	G	T
3	chr3_89162450	0	89162450	G	A
3	chr3_89163315	0	89163315	A	G
3	chr3_89166199	0	89166199	T	C
3	chr3_89174303	0	89174303	A	C
3	chr3_89174391	0	89174391	A	G
3	chr3_89179851	0	89179851	C	T
3	chr3_89180736	0	89180736	T	C
3	chr3_89182288	0	89182288	T	C
3	chr3_89189920	0	89189920	C	T
3	chr3_89200589	0	89200589	C	T
3	chr3_89201556	0	89201556	G	A
3	chr3_89202676	0	89202676	C	A
3	chr3_89206769	0	89206769	C	A
3	chr3_89209093	0	89209093	C	T
3	chr3_89212455	0	89212455	A	G
3	chr3_89217533	0	89217533	T	G
3	chr3_89239408	0	89239408	C	T
3	chr3_89251030	0	89251030	G	A
3	chr3_89264143	0	89264143	A	G
3	chr3_89264274	0	89264274	A	G
3	chr3_89265919	0	89265919	G	A
3	chr3_89271487	0	89271487	G	A
3	chr3_89272694	0	89272694	C	T
3	chr3_89276721	0	89276721	C	A
3	chr3_89283334	0	89283334	A	G
3	chr3_89289326	0	89289326	G	A
3	chr3_89291659	0	89291659	T	C
3	chr3_89297944	0	89297944	T	G
3	chr3_89299987	0	89299987	A	G
3	chr3_89301060	0	89301060	C	G
3	chr3_89305747	0	89305747	A	G
3	chr3_89321959	0	89321959	T	C
3	chr3_89325248	0	89325248	A	T
3	chr3_89329421	0	89329421	T	C
3	chr3_89334451	0	89334451	C	T
3	chr3_89336477	0	89336477	A	C
3	chr3_89338571	0	89338571	T	C
3	chr3_89364162	0	89364162	C	G
3	chr3_89367465	0	89367465	G	A
3	chr3_89382007	0	89382007	C	G
3	chr3_89388940	0	89388940	T	C
3	chr3_89391772	0	89391772	A	G
3	chr3_89392015	0	89392015	T	C
3	chr3_89401390	0	89401390	G	A
3	chr3_89405801	0	89405801	C	G
3	chr3_89406218	0	89406218	A	G
3	chr3_89422704	0	89422704	A	G
3	chr3_89426269	0	89426269	T	G
3	chr3_89427306	0	89427306	C	G
3	chr3_89431282	0	89431282	T	C
3	chr3_89433607	0	89433607	T	C
3	chr3_89433812	0	89433812	C	G
3	chr3_89436854	0	89436854	G	A
3	chr3_89437239	0	89437239	C	T
3	chr3_89439583	0	89439583	T	C
3	chr3_89446627	0	89446627	C	G
3	chr3_89448442	0	89448442	C	T
3	chr3_89450804	0	89450804	C	T
3	chr3_89457902	0	89457902	T	C
3	chr3_89460524	0	89460524	G	A
3	chr3_89460833	0	89460833	T	C
3	chr3_89463136	0	89463136	G	A
3	chr3_89465784	0	89465784	A	G
3	chr3_89469201	0	89469201	T	C
3	chr3_89469982	0	89469982	C	A
3	chr3_89470056	0	89470056	C	G
3	chr3_89471656	0	89471656	A	G
3	chr3_89477135	0	89477135	C	G
3	chr3_89481838	0	89481838	A	C
3	chr3_89483990	0	89483990	T	C
3	chr3_89484598	0	89484598	A	G
3	chr3_89485576	0	89485576	G	A
3	chr3_89495645	0	89495645	T	C
3	chr3_89499912	0	89499912	C	T
3	chr3_89509283	0	89509283	C	G
3	chr3_89516687	0	89516687	A	G
3	chr3_89516792	0	89516792	G	T
3	chr3_89538668	0	89538668	G	T
3	chr3_89543365	0	89543365	C	T
3	chr3_89547665	0	89547665	T	C
3	chr3_89554299	0	89554299	G	T
3	chr3_89559221	0	89559221	T	C
3	chr3_89559651	0	89559651	T	C
3	chr3_89563130	0	89563130	G	T
3	chr3_89563161	0	89563161	G	A
3	chr3_89578447	0	89578447	C	G
3	chr3_89585480	0	89585480	A	G
3	chr3_89586527	0	89586527	C	T
3	chr3_89598819	0	89598819	C	T
3	chr3_89601217	0	89601217	C	T
3	chr3_89606540	0	89606540	T	C
3	chr3_89610363	0	89610363	A	T
3	chr3_89619455	0	89619455	C	T
3	chr3_89625802	0	89625802	C	A
3	chr3_89631569	0	89631569	C	T
3	chr3_89634223	0	89634223	T	C
3	chr3_89635737	0	89635737	A	G
3	chr3_89641345	0	89641345	A	G
3	chr3_89659090	0	89659090	C	T
3	chr3_89664595	0	89664595	A	C
3	chr3_89674199	0	89674199	G	A
3	chr3_89675539	0	89675539	A	C
3	chr3_89676456	0	89676456	T	A
3	chr3_89682355	0	89682355	T	C
3	chr3_89685821	0	89685821	G	C
3	chr3_89686891	0	89686891	T	C
3	chr3_89694798	0	89694798	G	A
3	chr3_89696673	0	89696673	G	A
3	chr3_89696907	0	89696907	C	T
3	chr3_89711855	0	89711855	A	G
3	chr3_89719005	0	89719005	G	A
3	chr3_89723887	0	89723887	A	G
3	chr3_89724312	0	89724312	T	C
3	chr3_89724782	0	89724782	T	C
3	chr3_89729009	0	89729009	G	A
3	chr3_89734734	0	89734734	C	T
3	chr3_89737780	0	89737780	C	T
3	chr3_89737816	0	89737816	A	C
3	chr3_89747260	0	89747260	G	A
3	chr3_89763015	0	89763015	G	A
3	chr3_89784423	0	89784423	T	A
3	chr3_89785010	0	89785010	T	G
3	chr3_89795586	0	89795586	G	A
3	chr3_89799545	0	89799545	T	C
3	chr3_89833561	0	89833561	G	A
3	chr3_89837217	0	89837217	C	T
3	chr3_89837302	0	89837302	T	G
3	chr3_89840508	0	89840508	A	C
3	chr3_89846524	0	89846524	T	C
3	chr3_89846535	0	89846535	C	T
3	chr3_89849621	0	89849621	A	G
3	chr3_89852238	0	89852238	T	C
3	chr3_89860525	0	89860525	A	G
3	chr3_89864176	0	89864176	A	G
3	chr3_89864758	0	89864758	T	C
3	chr3_89877022	0	89877022	A	G
3	chr3_89884928	0	89884928	A	G
3	chr3_89890610	0	89890610	T	C
3	chr3_89895563	0	89895563	A	T
3	chr3_89896824	0	89896824	C	G
3	chr3_89897350	0	89897350	A	C
3	chr3_89906284	0	89906284	C	T
3	chr3_89911623	0	89911623	C	A
3	chr3_89923042	0	89923042	T	A
3	chr3_89934592	0	89934592	A	G
3	chr3_89934688	0	89934688	G	C
3	chr3_89939148	0	89939148	A	G
3	chr3_89944168	0	89944168	G	A
3	chr3_89945521	0	89945521	A	T
3	chr3_89951100	0	89951100	C	T
3	chr3_89951725	0	89951725	T	C
3	chr3_89955007	0	89955007	T	G
3	chr3_89958954	0	89958954	A	T
3	chr3_89960040	0	89960040	T	G
3	chr3_89973175	0	89973175	T	G
3	chr3_89982761	0	89982761	A	G
3	chr3_89985538	0	89985538	C	T
3	chr3_90002745	0	90002745	T	A
3	chr3_90004695	0	90004695	C	T
3	chr3_90007063	0	90007063	G	C
3	chr3_90017548	0	90017548	G	A
3	chr3_90024703	0	90024703	T	A
3	chr3_90029870	0	90029870	A	C
3	chr3_90033653	0	90033653	C	G
3	chr3_90038415	0	90038415	A	G
3	chr3_90039709	0	90039709	G	A
3	chr3_90040644	0	90040644	T	C
3	chr3_90040803	0	90040803	C	A
3	chr3_90067482	0	90067482	T	C
3	chr3_90068459	0	90068459	T	A
3	chr3_90069133	0	90069133	T	A
3	chr3_90071509	0	90071509	G	A
3	chr3_90072047	0	90072047	A	G
3	chr3_90072512	0	90072512	T	C
3	chr3_90075112	0	90075112	G	A
3	chr3_90075613	0	90075613	G	C
3	chr3_90077505	0	90077505	C	G
3	chr3_90077859	0	90077859	T	A
3	chr3_90105541	0	90105541	C	T
3	chr3_90115425	0	90115425	T	C
3	chr3_90115480	0	90115480	C	G
3	chr3_90124759	0	90124759	A	G
3	chr3_90132680	0	90132680	C	G
3	chr3_90135778	0	90135778	C	T
3	chr3_90147820	0	90147820	A	C
3	chr3_90150824	0	90150824	C	T
3	chr3_90151852	0	90151852	A	G
3	chr3_90153578	0	90153578	C	T
3	chr3_90158554	0	90158554	C	G
3	chr3_90159075	0	90159075	T	C
3	chr3_90163081	0	90163081	G	A
3	chr3_90172794	0	90172794	T	C
3	chr3_90184831	0	90184831	T	C
3	chr3_90186407	0	90186407	A	G
3	chr3_90191239	0	90191239	G	A
3	chr3_90193253	0	90193253	T	C
3	chr3_90199309	0	90199309	C	G
3	chr3_90204497	0	90204497	G	C
3	chr3_90204911	0	90204911	C	T
3	chr3_90206137	0	90206137	T	C
3	chr3_90206590	0	90206590	G	A
3	chr3_90208957	0	90208957	A	C
3	chr3_90211805	0	90211805	A	G
3	chr3_90214822	0	90214822	A	C
3	chr3_90235429	0	90235429	A	T
3	chr3_90253538	0	90253538	G	C
3	chr3_90253982	0	90253982	G	A
3	chr3_90262819	0	90262819	C	G
3	chr3_90267226	0	90267226	C	T
3	chr3_90269434	0	90269434	C	A
3	chr3_90271974	0	90271974	C	A
3	chr3_90272899	0	90272899	G	A
3	chr3_90273077	0	90273077	G	A
3	chr3_90283119	0	90283119	A	G
3	chr3_90283904	0	90283904	G	C
3	chr3_90291219	0	90291219	C	T
3	chr3_90293634	0	90293634	G	C
3	chr3_90294370	0	90294370	T	G
3	chr3_90298634	0	90298634	C	T
3	chr3_90299528	0	90299528	G	A
3	chr3_90300727	0	90300727	G	C
3	chr3_90301229	0	90301229	G	A
3	chr3_90306153	0	90306153	G	A
3	chr3_90315607	0	90315607	G	A
3	chr3_90322806	0	90322806	T	A
3	chr3_90324320	0	90324320	C	G
3	chr3_90327848	0	90327848	G	A
3	chr3_90330242	0	90330242	C	A
3	chr3_90342261	0	90342261	G	A
3	chr3_90373399	0	90373399	T	G
3	chr3_90375120	0	90375120	T	C
3	chr3_90378466	0	90378466	C	T
3	chr3_90379049	0	90379049	G	C
3	chr3_90381485	0	90381485	A	G
3	chr3_90392558	0	90392558	T	C
3	chr3_90396983	0	90396983	C	G
3	chr3_90398657	0	90398657	A	C
3	chr3_90402180	0	90402180	A	G
3	chr3_90402848	0	90402848	C	A
3	chr3_90404445	0	90404445	T	C
3	chr3_90406011	0	90406011	A	G
3	chr3_90407313	0	90407313	C	G
3	chr3_90424667	0	90424667	T	C
3	chr3_90426988	0	90426988	T	C
3	chr3_90427674	0	90427674	A	G
3	chr3_90428889	0	90428889	T	C
3	chr3_90431769	0	90431769	T	C
3	chr3_90439007	0	90439007	G	T
3	chr3_90441656	0	90441656	C	A
3	chr3_90448069	0	90448069	T	C
3	chr3_90450213	0	90450213	A	T
3	chr3_90460549	0	90460549	A	T
3	chr3_90468847	0	90468847	A	T
3	chr3_90473486	0	90473486	T	C
3	chr3_90479109	0	90479109	A	G
3	chr3_90481176	0	90481176	G	C
3	chr3_90483963	0	90483963	G	A
3	chr3_90491040	0	90491040	T	C
3	chr3_90517222	0	90517222	T	A
3	chr3_90519578	0	90519578	G	A
3	chr3_90519654	0	90519654	G	A
3	chr3_90519681	0	90519681	C	G
3	chr3_90519729	0	90519729	A	G
3	chr3_90524272	0	90524272	G	A
3	chr3_90526502	0	90526502	G	A
3	chr3_90527905	0	90527905	G	A
3	chr3_90547410	0	90547410	C	G
3	chr3_90550397	0	90550397	A	T
3	chr3_90554230	0	90554230	G	C
3	chr3_90557907	0	90557907	T	G
3	chr3_90574402	0	90574402	A	G
3	chr3_90577629	0	90577629	A	G
3	chr3_90580250	0	90580250	G	A
3	chr3_90581575	0	90581575	T	A
3	chr3_90592052	0	90592052	T	C
3	chr3_90592078	0	90592078	T	C
3	chr3_90593155	0	90593155	C	A
3	chr3_90593587	0	90593587	A	G
3	chr3_90594839	0	90594839	T	C
3	chr3_90603694	0	90603694	A	G
3	chr3_90609682	0	90609682	A	G
3	chr3_90631862	0	90631862	G	T
3	chr3_90632361	0	90632361	A	G
3	chr3_90640596	0	90640596	C	T
3	chr3_90640905	0	90640905	G	C
3	chr3_90644073	0	90644073	A	G
3	chr3_90647036	0	90647036	C	T
3	chr3_90666633	0	90666633	G	A
3	chr3_90673383	0	90673383	A	T
3	chr3_90676532	0	90676532	G	A
3	chr3_90680501	0	90680501	G	A
3	chr3_90693838	0	90693838	G	A
3	chr3_90696973	0	90696973	T	C
3	chr3_90697805	0	90697805	C	T
3	chr3_90701049	0	90701049	T	C
3	chr3_90703945	0	90703945	T	C
3	chr3_90704679	0	90704679	C	T
3	chr3_90715982	0	90715982	C	T
3	chr3_90719926	0	90719926	A	G
3	chr3_90723753	0	90723753	G	A
3	chr3_90743763	0	90743763	C	A
3	chr3_90749887	0	90749887	A	G
3	chr3_90758200	0	90758200	G	C
3	chr3_90766564	0	90766564	C	A
3	chr3_90769898	0	90769898	C	T
3	chr3_90776640	0	90776640	G	A
3	chr3_90781567	0	90781567	T	C
3	chr3_90797284	0	90797284	C	T
3	chr3_90800603	0	90800603	G	A
3	chr3_90819285	0	90819285	A	G
3	chr3_90827105	0	90827105	T	C
3	chr3_90832887	0	90832887	G	C
3	chr3_90834669	0	90834669	T	C
3	chr3_90844035	0	90844035	A	G
3	chr3_90845670	0	90845670	T	C
3	chr3_90861354	0	90861354	T	C
3	chr3_90863197	0	90863197	C	A
3	chr3_90876536	0	90876536	T	C
3	chr3_90877647	0	90877647	C	T
3	chr3_90903388	0	90903388	C	A
3	chr3_90905404	0	90905404	A	G
3	chr3_90920517	0	90920517	T	G
3	chr3_90927309	0	90927309	C	A
3	chr3_90953543	0	90953543	T	A
3	chr3_90969302	0	90969302	G	A
3	chr3_90972416	0	90972416	T	G
3	chr3_90976162	0	90976162	A	G
3	chr3_90982732	0	90982732	G	A
3	chr3_91026144	0	91026144	G	A
3	chr3_91029736	0	91029736	A	G
3	chr3_91032447	0	91032447	A	C
3	chr3_91042376	0	91042376	G	C
3	chr3_91060407	0	91060407	T	A
3	chr3_91066588	0	91066588	C	T
3	chr3_91073084	0	91073084	T	C
3	chr3_91082909	0	91082909	A	T
3	chr3_91084165	0	91084165	C	T
3	chr3_91085905	0	91085905	T	C
3	chr3_91100927	0	91100927	G	C
3	chr3_91118764	0	91118764	A	T
3	chr3_91135301	0	91135301	A	G
3	chr3_91139904	0	91139904	C	T
3	chr3_91140082	0	91140082	T	C
3	chr3_91141357	0	91141357	C	T
3	chr3_91143569	0	91143569	T	C
3	chr3_91151015	0	91151015	C	G
3	chr3_91151043	0	91151043	T	C
3	chr3_91168050	0	91168050	A	G
3	chr3_91169844	0	91169844	T	C
3	chr3_91172353	0	91172353	T	C
3	chr3_91175728	0	91175728	G	T
3	chr3_91177297	0	91177297	T	C
3	chr3_91177755	0	91177755	A	G
3	chr3_91186551	0	91186551	G	T
3	chr3_91191900	0	91191900	A	G
3	chr3_91206266	0	91206266	A	C
3	chr3_91206282	0	91206282	G	C
3	chr3_91207339	0	91207339	A	G
3	chr3_91213643	0	91213643	T	C
3	chr3_91226796	0	91226796	G	A
3	chr3_91227264	0	91227264	T	C
3	chr3_91228614	0	91228614	G	A
3	chr3_91229169	0	91229169	C	T
3	chr3_91233495	0	91233495	T	G
3	chr3_91235138	0	91235138	G	C
3	chr3_91243507	0	91243507	G	A
3	chr3_91249688	0	91249688	G	A
3	chr3_91251111	0	91251111	A	G
3	chr3_91252456	0	91252456	A	G
3	chr3_91270253	0	91270253	T	C
3	chr3_91270605	0	91270605	G	T
3	chr3_91283359	0	91283359	C	G
3	chr3_91283538	0	91283538	G	A
3	chr3_91283702	0	91283702	A	T
3	chr3_91305670	0	91305670	A	G
3	chr3_91309545	0	91309545	C	G
3	chr3_91316656	0	91316656	G	C
3	chr3_91325459	0	91325459	T	A
3	chr3_91325634	0	91325634	G	T
3	chr3_91333893	0	91333893	T	C
3	chr3_91334629	0	91334629	T	C
3	chr3_91336237	0	91336237	T	A
3	chr3_91336598	0	91336598	C	T
3	chr3_91342352	0	91342352	C	A
3	chr3_91356030	0	91356030	C	G
3	chr3_91359111	0	91359111	T	C
3	chr3_91360660	0	91360660	C	T
3	chr3_91366935	0	91366935	A	G
3	chr3_91369771	0	91369771	G	A
3	chr3_91374497	0	91374497	G	T
3	chr3_91375079	0	91375079	A	C
3	chr3_91385375	0	91385375	C	T
3	chr3_91389582	0	91389582	A	G
3	chr3_91389957	0	91389957	G	A
3	chr3_91403891	0	91403891	G	A
3	chr3_91406103	0	91406103	C	A
3	chr3_91415052	0	91415052	G	T
3	chr3_91415849	0	91415849	G	C
3	chr3_91423676	0	91423676	A	G
3	chr3_91424452	0	91424452	C	T
3	chr3_91436825	0	91436825	A	G
3	chr3_91437518	0	91437518	C	T
3	chr3_91440830	0	91440830	C	G
3	chr3_91442180	0	91442180	A	T
3	chr3_91463029	0	91463029	C	G
3	chr3_91474888	0	91474888	T	C
3	chr3_91507373	0	91507373	T	C
3	chr3_91507877	0	91507877	A	G
3	chr3_91512281	0	91512281	T	C
3	chr3_91514023	0	91514023	C	T
3	chr3_91532108	0	91532108	G	T
3	chr3_91535728	0	91535728	G	C
3	chr3_91536151	0	91536151	A	G
3	chr3_91536769	0	91536769	T	G
3	chr3_91539509	0	91539509	C	T
3	chr3_91539786	0	91539786	A	G
3	chr3_91541773	0	91541773	C	A
3	chr3_91543306	0	91543306	T	C
3	chr3_91546237	0	91546237	G	T
3	chr3_91568619	0	91568619	A	T
3	chr3_91569062	0	91569062	G	C
3	chr3_91576790	0	91576790	T	C
3	chr3_91578778	0	91578778	C	A
3	chr3_91578921	0	91578921	G	C
3	chr3_91586431	0	91586431	C	T
3	chr3_91589847	0	91589847	T	C
3	chr3_91592866	0	91592866	G	A
3	chr3_91598641	0	91598641	T	C
3	chr3_91598946	0	91598946	C	A
3	chr3_91600718	0	91600718	T	C
3	chr3_91604206	0	91604206	C	G
3	chr3_91607516	0	91607516	C	G
3	chr3_91635088	0	91635088	C	G
3	chr3_91645627	0	91645627	A	G
3	chr3_91645923	0	91645923	T	C
3	chr3_91667264	0	91667264	T	C
3	chr3_91673460	0	91673460	G	A
3	chr3_91706277	0	91706277	G	A
3	chr3_91725310	0	91725310	G	A
3	chr3_91735366	0	91735366	A	G
3	chr3_91736939	0	91736939	T	A
3	chr3_91738698	0	91738698	T	C
3	chr3_91742131	0	91742131	C	T
3	chr3_91746831	0	91746831	T	A
3	chr3_91748457	0	91748457	A	G
3	chr3_91752526	0	91752526	A	G
3	chr3_91765140	0	91765140	A	G
3	chr3_91767624	0	91767624	A	G
3	chr3_91771813	0	91771813	G	T
3	chr3_91781864	0	91781864	T	C
3	chr3_91783602	0	91783602	T	C
3	chr3_91785131	0	91785131	A	G
3	chr3_91792217	0	91792217	T	C
3	chr3_91793882	0	91793882	T	C
3	chr3_91801083	0	91801083	A	T
3	chr3_91806881	0	91806881	C	T
3	chr3_91808350	0	91808350	T	C
3	chr3_91808799	0	91808799	C	A
3	chr3_91810525	0	91810525	A	G
3	chr3_91811370	0	91811370	T	C
3	chr3_91816224	0	91816224	T	C
3	chr3_91832730	0	91832730	A	G
3	chr3_91833130	0	91833130	T	C
3	chr3_91833390	0	91833390	T	G
3	chr3_91833457	0	91833457	T	G
3	chr3_91836377	0	91836377	C	A
3	chr3_91836975	0	91836975	A	G
3	chr3_91838007	0	91838007	G	A
3	chr3_91848904	0	91848904	G	A
3	chr3_91851638	0	91851638	T	C
3	chr3_91854172	0	91854172	A	G
3	chr3_91872781	0	91872781	A	G
3	chr3_91873959	0	91873959	C	A
3	chr3_91875011	0	91875011	G	A
3	chr3_91899949	0	91899949	T	G
3	chr3_91910196	0	91910196	A	G
3	chr3_91913834	0	91913834	A	G
3	chr3_91914426	0	91914426	C	G
3	chr3_91919894	0	91919894	C	T
3	chr3_91920448	0	91920448	C	T
3	chr3_91929078	0	91929078	A	T
3	chr3_91934134	0	91934134	A	T
3	chr3_91946595	0	91946595	T	C
3	chr3_91950011	0	91950011	A	G
3	chr3_91957791	0	91957791	C	T
3	chr3_91960941	0	91960941	T	G
3	chr3_91961344	0	91961344	A	T
3	chr3_91964897	0	91964897	A	G
3	chr3_91976258	0	91976258	C	G
3	chr3_91981422	0	91981422	A	G
3	chr3_91996624	0	91996624	A	G
3	chr3_92004940	0	92004940	T	C
3	chr3_92013254	0	92013254	A	G
3	chr3_92013338	0	92013338	C	T
3	chr3_92014133	0	92014133	A	C
3	chr3_92019513	0	92019513	G	A
3	chr3_92019626	0	92019626	G	T
3	chr3_92020574	0	92020574	C	T
3	chr3_92023833	0	92023833	A	C
3	chr3_92033790	0	92033790	C	T
3	chr3_92048390	0	92048390	G	A
3	chr3_92052802	0	92052802	A	G
3	chr3_92063974	0	92063974	G	A
3	chr3_92067863	0	92067863	C	T
3	chr3_92078679	0	92078679	G	A
3	chr3_92083840	0	92083840	T	C
3	chr3_92084687	0	92084687	A	G
3	chr3_92088148	0	92088148	T	C
3	chr3_92088540	0	92088540	C	A
3	chr3_92089952	0	92089952	G	A
3	chr3_92113995	0	92113995	C	T
3	chr3_92124219	0	92124219	A	G
3	chr3_92129709	0	92129709	A	G
3	chr3_92135265	0	92135265	A	C
3	chr3_92135984	0	92135984	A	G
3	chr3_92144174	0	92144174	A	T
3	chr3_92145435	0	92145435	A	G
3	chr3_92173089	0	92173089	T	G
3	chr3_92174538	0	92174538	A	G
3	chr3_92188425	0	92188425	C	T
3	chr3_92202721	0	92202721	A	T
3	chr3_92207055	0	92207055	G	A
3	chr3_92207320	0	92207320	C	T
3	chr3_92214946	0	92214946	T	C
3	chr3_92216185	0	92216185	T	C
3	chr3_92225355	0	92225355	T	G
3	chr3_92246454	0	92246454	C	A
3	chr3_92258813	0	92258813	T	C
3	chr3_92259168	0	92259168	C	G
3	chr3_92262395	0	92262395	T	C
3	chr3_92292123	0	92292123	G	T
3	chr3_92297272	0	92297272	T	A
3	chr3_92301329	0	92301329	A	T
3	chr3_92302832	0	92302832	A	G
3	chr3_92305866	0	92305866	A	G
3	chr3_92313113	0	92313113	G	C
3	chr3_92314057	0	92314057	G	A
3	chr3_92322760	0	92322760	G	A
3	chr3_92334550	0	92334550	A	G
3	chr3_92340184	0	92340184	G	A
3	chr3_92341112	0	92341112	C	T
3	chr3_92348794	0	92348794	A	G
3	chr3_92350173	0	92350173	G	A
3	chr3_92352826	0	92352826	A	G
3	chr3_92356560	0	92356560	C	T
3	chr3_92357657	0	92357657	A	G
3	chr3_92358014	0	92358014	G	A
3	chr3_92358607	0	92358607	G	T
3	chr3_92364936	0	92364936	A	G
3	chr3_92369719	0	92369719	G	A
3	chr3_92378994	0	92378994	C	T
3	chr3_92397443	0	92397443	C	A
3	chr3_92405846	0	92405846	T	C
3	chr3_92406572	0	92406572	A	C
3	chr3_92410528	0	92410528	G	T
3	chr3_92411466	0	92411466	G	T
3	chr3_92413213	0	92413213	C	T
3	chr3_92413739	0	92413739	C	T
3	chr3_92435831	0	92435831	C	G
3	chr3_92445356	0	92445356	T	A
3	chr3_92453338	0	92453338	T	G
3	chr3_92469134	0	92469134	T	C
3	chr3_92476749	0	92476749	A	G
3	chr3_92481110	0	92481110	C	G
3	chr3_92487710	0	92487710	G	T
3	chr3_92490115	0	92490115	C	T
3	chr3_92496843	0	92496843	C	A
3	chr3_92500730	0	92500730	G	T
3	chr3_92507080	0	92507080	T	C
3	chr3_92508847	0	92508847	A	T
3	chr3_92516485	0	92516485	G	T
3	chr3_92521932	0	92521932	G	T
3	chr3_92525630	0	92525630	C	T
3	chr3_92530198	0	92530198	A	G
3	chr3_92536360	0	92536360	A	G
3	chr3_92537001	0	92537001	C	T
3	chr3_92544500	0	92544500	A	G
3	chr3_92554803	0	92554803	A	G
3	chr3_92564158	0	92564158	A	G
3	chr3_92567789	0	92567789	T	G
3	chr3_92570946	0	92570946	G	A
3	chr3_92574137	0	92574137	T	C
3	chr3_92577816	0	92577816	T	C
3	chr3_92581302	0	92581302	C	T
3	chr3_92588307	0	92588307	T	C
3	chr3_92597182	0	92597182	G	A
3	chr3_92597799	0	92597799	A	C
3	chr3_92599004	0	92599004	T	C
3	chr3_92618466	0	92618466	G	C
3	chr3_92622918	0	92622918	G	A
3	chr3_92636511	0	92636511	A	T
3	chr3_92665759	0	92665759	G	C
3	chr3_92672346	0	92672346	A	G
3	chr3_92675521	0	92675521	T	C
3	chr3_92676166	0	92676166	T	C
3	chr3_92678652	0	92678652	C	T
3	chr3_92685832	0	92685832	T	C
3	chr3_92688767	0	92688767	A	G
3	chr3_92703834	0	92703834	T	C
3	chr3_92716007	0	92716007	T	G
3	chr3_92722475	0	92722475	C	T
3	chr3_92726060	0	92726060	T	C
3	chr3_92728890	0	92728890	A	G
3	chr3_92732233	0	92732233	A	C
3	chr3_92744208	0	92744208	G	T
3	chr3_92753960	0	92753960	C	G
3	chr3_92756606	0	92756606	T	G
3	chr3_92760215	0	92760215	G	C
3	chr3_92770378	0	92770378	C	T
3	chr3_92772729	0	92772729	T	A
3	chr3_92777718	0	92777718	T	C
3	chr3_92794011	0	92794011	G	A
3	chr3_92795540	0	92795540	A	G
3	chr3_92807266	0	92807266	G	A
3	chr3_92824836	0	92824836	T	C
3	chr3_92826254	0	92826254	T	G
3	chr3_92830855	0	92830855	A	C
3	chr3_92831317	0	92831317	G	T
3	chr3_92839725	0	92839725	C	T
3	chr3_92842240	0	92842240	G	A
3	chr3_92861999	0	92861999	T	C
3	chr3_92864772	0	92864772	G	A
3	chr3_92876218	0	92876218	G	A
3	chr3_92885595	0	92885595	A	C
3	chr3_92886716	0	92886716	T	C
3	chr3_92888844	0	92888844	T	C
3	chr3_92936337	0	92936337	C	A
3	chr3_92937382	0	92937382	A	T
3	chr3_92937391	0	92937391	A	G
3	chr3_92941279	0	92941279	T	C
3	chr3_92941943	0	92941943	G	A
3	chr3_92944053	0	92944053	T	A
3	chr3_92958489	0	92958489	T	C
3	chr3_92962339	0	92962339	A	C
3	chr3_92968115	0	92968115	A	C
3	chr3_92975167	0	92975167	G	A
3	chr3_92975815	0	92975815	A	G
3	chr3_92978506	0	92978506	A	G
3	chr3_92979906	0	92979906	T	C
3	chr3_92980805	0	92980805	G	C
3	chr3_92984386	0	92984386	G	A
3	chr3_92989541	0	92989541	T	C
3	chr3_92991306	0	92991306	A	C
3	chr3_92993456	0	92993456	G	T
3	chr3_93004680	0	93004680	A	T
3	chr3_93007015	0	93007015	C	T
3	chr3_93009262	0	93009262	T	G
3	chr3_93015232	0	93015232	T	C
3	chr3_93016556	0	93016556	A	G
3	chr3_93020457	0	93020457	C	G
3	chr3_93025616	0	93025616	G	A
3	chr3_93034307	0	93034307	C	A
3	chr3_93037921	0	93037921	A	G
3	chr3_93050003	0	93050003	C	T
3	chr3_93059237	0	93059237	C	T
3	chr3_93060817	0	93060817	T	C
3	chr3_93065335	0	93065335	T	C
3	chr3_93070600	0	93070600	C	A
3	chr3_93074337	0	93074337	G	A
3	chr3_93076420	0	93076420	A	G
3	chr3_93078944	0	93078944	C	T
3	chr3_93086351	0	93086351	C	T
3	chr3_93087320	0	93087320	C	G
3	chr3_93088613	0	93088613	C	G
3	chr3_93105974	0	93105974	T	C
3	chr3_93111181	0	93111181	A	G
3	chr3_93120899	0	93120899	G	T
3	chr3_93121214	0	93121214	T	C
3	chr3_93123443	0	93123443	A	G
3	chr3_93162591	0	93162591	A	C
3	chr3_93163489	0	93163489	G	A
3	chr3_93168109	0	93168109	C	T
3	chr3_93174502	0	93174502	A	G
3	chr3_93180270	0	93180270	C	A
3	chr3_93187289	0	93187289	A	G
3	chr3_93193717	0	93193717	G	C
3	chr3_93198190	0	93198190	A	G
3	chr3_93204722	0	93204722	T	A
3	chr3_93212161	0	93212161	T	C
3	chr3_93224945	0	93224945	G	A
3	chr3_93235074	0	93235074	C	T
3	chr3_93235093	0	93235093	A	G
3	chr3_93237843	0	93237843	T	C
3	chr3_93244795	0	93244795	C	T
3	chr3_93247622	0	93247622	A	C
3	chr3_93248778	0	93248778	G	A
3	chr3_93261987	0	93261987	T	G
3	chr3_93263586	0	93263586	T	C
3	chr3_93270632	0	93270632	A	C
3	chr3_93276703	0	93276703	C	G
3	chr3_93282664	0	93282664	T	C
3	chr3_93286520	0	93286520	A	G
3	chr3_93288591	0	93288591	C	A
3	chr3_93296375	0	93296375	A	G
3	chr3_93301590	0	93301590	A	G
3	chr3_93310421	0	93310421	G	A
3	chr3_93310430	0	93310430	A	C
3	chr3_93315593	0	93315593	C	T
3	chr3_93340863	0	93340863	G	A
3	chr3_93343535	0	93343535	T	C
3	chr3_93345418	0	93345418	T	C
3	chr3_93367157	0	93367157	G	A
3	chr3_93373518	0	93373518	C	T
3	chr3_93385592	0	93385592	A	G
3	chr3_93392842	0	93392842	G	C
3	chr3_93396269	0	93396269	A	G
3	chr3_93396389	0	93396389	T	C
3	chr3_93398773	0	93398773	C	T
3	chr3_93401926	0	93401926	T	C
3	chr3_93405601	0	93405601	C	T
3	chr3_93408630	0	93408630	G	A
3	chr3_93417999	0	93417999	A	G
3	chr3_93419540	0	93419540	A	C
3	chr3_93419552	0	93419552	A	G
3	chr3_93423133	0	93423133	T	C
3	chr3_93428052	0	93428052	C	T
3	chr3_93438250	0	93438250	C	T
3	chr3_93451065	0	93451065	C	T
3	chr3_93459877	0	93459877	G	A
3	chr3_93465579	0	93465579	A	C
3	chr3_93472548	0	93472548	G	A
3	chr3_93481838	0	93481838	C	A
3	chr3_93485282	0	93485282	A	C
3	chr3_93487436	0	93487436	A	G
3	chr3_93501812	0	93501812	T	A
3	chr3_93517492	0	93517492	G	A
3	chr3_93518079	0	93518079	A	G
3	chr3_93521612	0	93521612	C	T
3	chr3_93524467	0	93524467	T	G
3	chr3_93541373	0	93541373	A	C
3	chr3_93550251	0	93550251	C	A
3	chr3_93551527	0	93551527	A	G
3	chr3_93552388	0	93552388	G	A
3	chr3_93552560	0	93552560	G	A
3	chr3_93568185	0	93568185	C	T
3	chr3_93595430	0	93595430	C	G
3	chr3_93597367	0	93597367	G	A
3	chr3_93602096	0	93602096	G	A
3	chr3_93607575	0	93607575	G	A
3	chr3_93620357	0	93620357	T	C
3	chr3_93620422	0	93620422	G	T
3	chr3_93634981	0	93634981	A	G
3	chr3_93642677	0	93642677	G	A
3	chr3_93660247	0	93660247	G	A
3	chr3_93663830	0	93663830	G	C
3	chr3_93663842	0	93663842	T	A
3	chr3_93666207	0	93666207	A	G
3	chr3_93674692	0	93674692	C	T
3	chr3_93677778	0	93677778	T	A
3	chr3_93678568	0	93678568	A	G
3	chr3_93682353	0	93682353	C	T
3	chr3_93685114	0	93685114	C	T
3	chr3_93704673	0	93704673	C	G
3	chr3_93706255	0	93706255	A	G
3	chr3_93707042	0	93707042	G	A
3	chr3_93715572	0	93715572	T	C
3	chr3_93716582	0	93716582	A	G
3	chr3_93717971	0	93717971	T	C
3	chr3_93718718	0	93718718	G	A
3	chr3_93721537	0	93721537	C	T
3	chr3_93722548	0	93722548	G	A
3	chr3_93723860	0	93723860	T	C
3	chr3_93737397	0	93737397	C	G
3	chr3_93745948	0	93745948	A	C
3	chr3_93749881	0	93749881	G	A
3	chr3_93753936	0	93753936	T	C
3	chr3_93759126	0	93759126	A	G
3	chr3_93768712	0	93768712	T	C
3	chr3_93768986	0	93768986	G	C
3	chr3_93776165	0	93776165	G	C
3	chr3_93778819	0	93778819	T	G
3	chr3_93809627	0	93809627	G	A
3	chr3_93825559	0	93825559	A	G
3	chr3_93831569	0	93831569	G	T
3	chr3_93836674	0	93836674	A	C
3	chr3_93837120	0	93837120	C	G
3	chr3_93837693	0	93837693	G	A
3	chr3_93838449	0	93838449	C	T
3	chr3_93838986	0	93838986	A	G
3	chr3_93844793	0	93844793	T	A
3	chr3_93846517	0	93846517	C	G
3	chr3_93847464	0	93847464	C	T
3	chr3_93848456	0	93848456	T	C
3	chr3_93852627	0	93852627	A	G
3	chr3_93859220	0	93859220	A	G
3	chr3_93867447	0	93867447	C	T
3	chr3_93873192	0	93873192	G	T
3	chr3_93876871	0	93876871	C	T
3	chr3_93876895	0	93876895	C	T
3	chr3_93877250	0	93877250	G	A
3	chr3_93877358	0	93877358	A	G
3	chr3_93878780	0	93878780	C	A
3	chr3_93881726	0	93881726	T	C
3	chr3_93888508	0	93888508	T	C
3	chr3_93888836	0	93888836	G	C
3	chr3_93896331	0	93896331	A	G
3	chr3_93899674	0	93899674	G	A
3	chr3_93921869	0	93921869	T	C
3	chr3_93943851	0	93943851	A	T
3	chr3_93947424	0	93947424	T	C
3	chr3_93955469	0	93955469	C	T
3	chr3_93958801	0	93958801	C	A
3	chr3_93967274	0	93967274	C	T
3	chr3_93970667	0	93970667	G	A
3	chr3_93973946	0	93973946	G	T
3	chr3_93977926	0	93977926	A	C
3	chr3_93980122	0	93980122	C	T
3	chr3_93993135	0	93993135	A	C
3	chr3_93993551	0	93993551	G	C
3	chr3_93993664	0	93993664	A	G
3	chr3_93993866	0	93993866	C	G
3	chr3_93999677	0	93999677	C	A
3	chr3_94016766	0	94016766	G	C
3	chr3_94017250	0	94017250	C	A
3	chr3_94020531	0	94020531	T	A
3	chr3_94020814	0	94020814	G	A
3	chr3_94021032	0	94021032	C	G
3	chr3_94022715	0	94022715	G	A
3	chr3_94025729	0	94025729	A	C
3	chr3_94039028	0	94039028	G	A
3	chr3_94041654	0	94041654	C	T
3	chr3_94044782	0	94044782	C	G
3	chr3_94044799	0	94044799	T	C
3	chr3_94050939	0	94050939	T	G
3	chr3_94076757	0	94076757	T	C
3	chr3_94077267	0	94077267	T	C
3	chr3_94078117	0	94078117	A	C
3	chr3_94082071	0	94082071	T	G
3	chr3_94083828	0	94083828	G	T
3	chr3_94092052	0	94092052	A	T
3	chr3_94104361	0	94104361	T	C
3	chr3_94112171	0	94112171	T	C
3	chr3_94124024	0	94124024	T	C
3	chr3_94124056	0	94124056	G	T
3	chr3_94126262	0	94126262	C	G
3	chr3_94126519	0	94126519	G	A
3	chr3_94128427	0	94128427	T	C
3	chr3_94128631	0	94128631	C	T
3	chr3_94137958	0	94137958	C	T
3	chr3_94140932	0	94140932	A	C
3	chr3_94146017	0	94146017	C	A
3	chr3_94150873	0	94150873	A	C
3	chr3_94159622	0	94159622	C	T
3	chr3_94159803	0	94159803	A	T
3	chr3_94161084	0	94161084	G	A
3	chr3_94172694	0	94172694	G	A
3	chr3_94174571	0	94174571	A	G
3	chr3_94176563	0	94176563	A	G
3	chr3_94192958	0	94192958	T	C
3	chr3_94211641	0	94211641	G	A
3	chr3_94213158	0	94213158	G	A
3	chr3_94217534	0	94217534	T	G
3	chr3_94218840	0	94218840	A	G
3	chr3_94220223	0	94220223	A	G
3	chr3_94221581	0	94221581	T	C
3	chr3_94241959	0	94241959	G	A
3	chr3_94263982	0	94263982	G	A
3	chr3_94272022	0	94272022	G	C
3	chr3_94272196	0	94272196	G	C
3	chr3_94275230	0	94275230	G	T
3	chr3_94284897	0	94284897	A	G
3	chr3_94290577	0	94290577	G	A
3	chr3_94296881	0	94296881	T	A
3	chr3_94296932	0	94296932	G	T
3	chr3_94297110	0	94297110	T	A
3	chr3_94306564	0	94306564	A	G
3	chr3_94311569	0	94311569	T	A
3	chr3_94313124	0	94313124	C	T
3	chr3_94314942	0	94314942	C	T
3	chr3_94318628	0	94318628	A	G
3	chr3_94321659	0	94321659	T	C
3	chr3_94334796	0	94334796	T	C
3	chr3_94337602	0	94337602	C	T
3	chr3_94342148	0	94342148	T	C
3	chr3_94346736	0	94346736	A	T
3	chr3_94355694	0	94355694	G	A
3	chr3_94388652	0	94388652	T	C
3	chr3_94390529	0	94390529	C	T
3	chr3_94392816	0	94392816	G	A
3	chr3_94393821	0	94393821	T	G
3	chr3_94395030	0	94395030	G	A
3	chr3_94404391	0	94404391	G	T
3	chr3_94405476	0	94405476	A	G
3	chr3_94420412	0	94420412	T	C
3	chr3_94440448	0	94440448	A	G
3	chr3_94469576	0	94469576	G	A
3	chr3_94470246	0	94470246	G	C
3	chr3_94476690	0	94476690	C	T
3	chr3_94480505	0	94480505	G	A
3	chr3_94488976	0	94488976	A	T
3	chr3_94493155	0	94493155	T	C
3	chr3_94494153	0	94494153	C	A
3	chr3_94503574	0	94503574	T	C
3	chr3_94506661	0	94506661	A	G
3	chr3_94514219	0	94514219	G	A
3	chr3_94523230	0	94523230	A	T
3	chr3_94525352	0	94525352	T	C
3	chr3_94525944	0	94525944	C	T
3	chr3_94527066	0	94527066	T	G
3	chr3_94527463	0	94527463	A	G
3	chr3_94533157	0	94533157	T	C
3	chr3_94536441	0	94536441	A	G
3	chr3_94555113	0	94555113	C	G
3	chr3_94559157	0	94559157	A	G
3	chr3_94559487	0	94559487	A	T
3	chr3_94568953	0	94568953	C	T
3	chr3_94580606	0	94580606	C	G
3	chr3_94582883	0	94582883	A	G
3	chr3_94590128	0	94590128	G	A
3	chr3_94592734	0	94592734	T	C
3	chr3_94607199	0	94607199	G	T
3	chr3_94610952	0	94610952	C	G
3	chr3_94614721	0	94614721	C	T
3	chr3_94617032	0	94617032	C	T
3	chr3_94624962	0	94624962	C	T
3	chr3_94637070	0	94637070	G	A
3	chr3_94638491	0	94638491	G	A
3	chr3_94641135	0	94641135	T	C
3	chr3_94648585	0	94648585	A	C
3	chr3_94656893	0	94656893	C	G
3	chr3_94683159	0	94683159	A	T
3	chr3_94687827	0	94687827	C	T
3	chr3_94700392	0	94700392	C	T
3	chr3_94702509	0	94702509	G	C
3	chr3_94702611	0	94702611	G	T
3	chr3_94714000	0	94714000	C	G
3	chr3_94721652	0	94721652	G	A
3	chr3_94721722	0	94721722	G	A
3	chr3_94721883	0	94721883	G	A
3	chr3_94727697	0	94727697	A	G
3	chr3_94731190	0	94731190	G	A
3	chr3_94743234	0	94743234	T	C
3	chr3_94748024	0	94748024	T	C
3	chr3_94748196	0	94748196	A	G
3	chr3_94748461	0	94748461	A	G
3	chr3_94748834	0	94748834	T	C
3	chr3_94755468	0	94755468	T	C
3	chr3_94759618	0	94759618	A	G
3	chr3_94761369	0	94761369	A	G
3	chr3_94771540	0	94771540	C	T
3	chr3_94774181	0	94774181	C	T
3	chr3_94774531	0	94774531	G	A
3	chr3_94776962	0	94776962	T	C
3	chr3_94778424	0	94778424	A	G
3	chr3_94780696	0	94780696	G	T
3	chr3_94785953	0	94785953	C	G
3	chr3_94790572	0	94790572	G	C
3	chr3_94795533	0	94795533	A	C
3	chr3_94805297	0	94805297	A	G
3	chr3_94807644	0	94807644	C	T
3	chr3_94817180	0	94817180	C	T
3	chr3_94818127	0	94818127	C	T
3	chr3_94833628	0	94833628	T	C
3	chr3_94834644	0	94834644	T	C
3	chr3_94838205	0	94838205	G	A
3	chr3_94844668	0	94844668	C	T
3	chr3_94853944	0	94853944	C	T
3	chr3_94855478	0	94855478	C	T
3	chr3_94855504	0	94855504	C	A
3	chr3_94859672	0	94859672	C	A
3	chr3_94862826	0	94862826	G	A
3	chr3_94862875	0	94862875	C	T
3	chr3_94869616	0	94869616	C	G
3	chr3_94874908	0	94874908	G	T
3	chr3_94876954	0	94876954	G	C
3	chr3_94886088	0	94886088	C	T
3	chr3_94891132	0	94891132	A	G
3	chr3_94893035	0	94893035	G	T
3	chr3_94896231	0	94896231	G	A
3	chr3_94900475	0	94900475	C	T
3	chr3_94908142	0	94908142	T	G
3	chr3_94920133	0	94920133	A	G
3	chr3_94926101	0	94926101	T	C
3	chr3_94929543	0	94929543	G	A
3	chr3_94935616	0	94935616	A	G
3	chr3_94942558	0	94942558	C	T
3	chr3_94943472	0	94943472	T	C
3	chr3_94946561	0	94946561	A	G
3	chr3_94948842	0	94948842	G	T
3	chr3_94952639	0	94952639	T	A
3	chr3_94962429	0	94962429	C	G
3	chr3_94980092	0	94980092	A	G
3	chr3_94994757	0	94994757	T	C
3	chr3_95017220	0	95017220	C	T
3	chr3_95029048	0	95029048	C	T
3	chr3_95033120	0	95033120	A	T
3	chr3_95033805	0	95033805	G	A
3	chr3_95039834	0	95039834	A	G
3	chr3_95056115	0	95056115	A	G
3	chr3_95062744	0	95062744	T	C
3	chr3_95075944	0	95075944	A	T
3	chr3_95090687	0	95090687	T	A
3	chr3_95093885	0	95093885	T	C
3	chr3_95095746	0	95095746	A	G
3	chr3_95103686	0	95103686	G	A
3	chr3_95108506	0	95108506	T	C
3	chr3_95115569	0	95115569	T	G
3	chr3_95130791	0	95130791	T	C
3	chr3_95135482	0	95135482	G	C
3	chr3_95145835	0	95145835	T	C
3	chr3_95163931	0	95163931	C	G
3	chr3_95164471	0	95164471	G	T
3	chr3_95173866	0	95173866	T	C
3	chr3_95174011	0	95174011	T	C
3	chr3_95180576	0	95180576	G	A
3	chr3_95181172	0	95181172	A	T
3	chr3_95191704	0	95191704	C	T
3	chr3_95200287	0	95200287	C	T
3	chr3_95205854	0	95205854	T	C
3	chr3_95208484	0	95208484	T	C
3	chr3_95216697	0	95216697	C	T
3	chr3_95221109	0	95221109	A	G
3	chr3_95229447	0	95229447	A	C
3	chr3_95229505	0	95229505	A	T
3	chr3_95229746	0	95229746	A	C
3	chr3_95232597	0	95232597	C	T
3	chr3_95237926	0	95237926	T	A
3	chr3_95238304	0	95238304	T	C
3	chr3_95240416	0	95240416	G	A
3	chr3_95244635	0	95244635	G	T
3	chr3_95249824	0	95249824	A	G
3	chr3_95256969	0	95256969	T	C
3	chr3_95259921	0	95259921	A	T
3	chr3_95260104	0	95260104	C	A
3	chr3_95269121	0	95269121	T	C
3	chr3_95283698	0	95283698	A	G
3	chr3_95284356	0	95284356	T	C
3	chr3_95292352	0	95292352	A	C
3	chr3_95308467	0	95308467	C	T
3	chr3_95308576	0	95308576	T	G
3	chr3_95315329	0	95315329	T	C
3	chr3_95316104	0	95316104	A	G
3	chr3_95317827	0	95317827	C	G
3	chr3_95333286	0	95333286	G	C
3	chr3_95335069	0	95335069	G	C
3	chr3_95335247	0	95335247	G	A
3	chr3_95353212	0	95353212	C	G
3	chr3_95359168	0	95359168	G	A
3	chr3_95360370	0	95360370	T	C
3	chr3_95365754	0	95365754	T	C
3	chr3_95373434	0	95373434	C	T
3	chr3_95374940	0	95374940	C	G
3	chr3_95378290	0	95378290	G	A
3	chr3_95378518	0	95378518	A	G
3	chr3_95378568	0	95378568	G	A
3	chr3_95388568	0	95388568	A	G
3	chr3_95397479	0	95397479	C	T
3	chr3_95398679	0	95398679	C	A
3	chr3_95426305	0	95426305	C	A
3	chr3_95431423	0	95431423	A	C
3	chr3_95436142	0	95436142	A	G
3	chr3_95454821	0	95454821	G	A
3	chr3_95455005	0	95455005	T	C
3	chr3_95463284	0	95463284	T	C
3	chr3_95463582	0	95463582	C	T
3	chr3_95467492	0	95467492	G	T
3	chr3_95472223	0	95472223	C	A
3	chr3_95487318	0	95487318	T	A
3	chr3_95489173	0	95489173	T	C
3	chr3_95493489	0	95493489	A	G
3	chr3_95501279	0	95501279	A	T
3	chr3_95511956	0	95511956	A	C
3	chr3_95517824	0	95517824	C	T
3	chr3_95518981	0	95518981	C	A
3	chr3_95520101	0	95520101	T	A
3	chr3_95541974	0	95541974	G	A
3	chr3_95543238	0	95543238	A	C
3	chr3_95544828	0	95544828	G	A
3	chr3_95547829	0	95547829	T	C
3	chr3_95550215	0	95550215	T	C
3	chr3_95574912	0	95574912	C	G
3	chr3_95581569	0	95581569	T	C
3	chr3_95585634	0	95585634	C	T
3	chr3_95586497	0	95586497	A	T
3	chr3_95588275	0	95588275	G	T
3	chr3_95594639	0	95594639	C	G
3	chr3_95614526	0	95614526	A	G
3	chr3_95614708	0	95614708	G	C
3	chr3_95615369	0	95615369	C	T
3	chr3_95633890	0	95633890	A	G
3	chr3_95634818	0	95634818	T	C
3	chr3_95639243	0	95639243	G	A
3	chr3_95640708	0	95640708	G	A
3	chr3_95653056	0	95653056	A	G
3	chr3_95658813	0	95658813	G	A
3	chr3_95669220	0	95669220	G	A
3	chr3_95670433	0	95670433	T	C
3	chr3_95672568	0	95672568	T	C
3	chr3_95676860	0	95676860	T	C
3	chr3_95722865	0	95722865	C	G
3	chr3_95729791	0	95729791	C	T
3	chr3_95730090	0	95730090	C	T
3	chr3_95732798	0	95732798	T	C
3	chr3_95736580	0	95736580	C	T
3	chr3_95743088	0	95743088	A	T
3	chr3_95743136	0	95743136	C	A
3	chr3_95755130	0	95755130	G	A
3	chr3_95759357	0	95759357	G	T
3	chr3_95784190	0	95784190	T	C
3	chr3_95789435	0	95789435	T	C
3	chr3_95803134	0	95803134	A	G
3	chr3_95818463	0	95818463	T	C
3	chr3_95822738	0	95822738	T	C
3	chr3_95824628	0	95824628	G	T
3	chr3_95832347	0	95832347	G	A
3	chr3_95833792	0	95833792	G	C
3	chr3_95834451	0	95834451	G	A
3	chr3_95845753	0	95845753	A	G
3	chr3_95854183	0	95854183	A	G
3	chr3_95859512	0	95859512	C	T
3	chr3_95860454	0	95860454	T	C
3	chr3_95877409	0	95877409	T	G
3	chr3_95879599	0	95879599	A	G
3	chr3_95881990	0	95881990	T	C
3	chr3_95890099	0	95890099	A	G
3	chr3_95891514	0	95891514	G	T
3	chr3_95891728	0	95891728	T	C
3	chr3_95903937	0	95903937	T	G
3	chr3_95908630	0	95908630	A	G
3	chr3_95911502	0	95911502	G	A
3	chr3_95916290	0	95916290	G	A
3	chr3_95916489	0	95916489	C	A
3	chr3_95921276	0	95921276	A	G
3	chr3_95935474	0	95935474	G	A
3	chr3_95935842	0	95935842	A	G
3	chr3_95944763	0	95944763	G	T
3	chr3_95951002	0	95951002	G	A
3	chr3_95960002	0	95960002	A	G
3	chr3_95966448	0	95966448	A	G
3	chr3_95978038	0	95978038	A	G
3	chr3_95993869	0	95993869	C	T
3	chr3_96015523	0	96015523	A	G
3	chr3_96023605	0	96023605	T	C
3	chr3_96027170	0	96027170	C	T
3	chr3_96051112	0	96051112	C	T
3	chr3_96059827	0	96059827	T	C
3	chr3_96060217	0	96060217	C	T
3	chr3_96066856	0	96066856	T	C
3	chr3_96066942	0	96066942	A	G
3	chr3_96090593	0	96090593	C	A
3	chr3_96112683	0	96112683	C	T
3	chr3_96113349	0	96113349	G	A
3	chr3_96119389	0	96119389	C	G
3	chr3_96130914	0	96130914	T	C
3	chr3_96134921	0	96134921	C	A
3	chr3_96136195	0	96136195	G	T
3	chr3_96141903	0	96141903	C	T
3	chr3_96147089	0	96147089	A	C
3	chr3_96149843	0	96149843	G	C
3	chr3_96156986	0	96156986	A	G
3	chr3_96169717	0	96169717	T	C
3	chr3_96169730	0	96169730	G	T
3	chr3_96178761	0	96178761	C	T
3	chr3_96179118	0	96179118	C	T
3	chr3_96183753	0	96183753	G	A
3	chr3_96195924	0	96195924	A	T
3	chr3_96197007	0	96197007	C	T
3	chr3_96249811	0	96249811	G	C
3	chr3_96260449	0	96260449	T	C
3	chr3_96263236	0	96263236	C	T
3	chr3_96271555	0	96271555	T	C
3	chr3_96272419	0	96272419	C	T
3	chr3_96273627	0	96273627	C	T
3	chr3_96293218	0	96293218	G	A
3	chr3_96294774	0	96294774	T	C
3	chr3_96296271	0	96296271	G	A
3	chr3_96303830	0	96303830	C	T
3	chr3_96305232	0	96305232	C	T
3	chr3_96348287	0	96348287	G	A
3	chr3_96354258	0	96354258	C	T
3	chr3_96354605	0	96354605	T	C
3	chr3_96358130	0	96358130	C	T
3	chr3_96361486	0	96361486	T	A
3	chr3_96361918	0	96361918	C	T
3	chr3_96384043	0	96384043	A	G
3	chr3_96390182	0	96390182	T	C
3	chr3_96392252	0	96392252	G	C
3	chr3_96395330	0	96395330	G	A
3	chr3_96410228	0	96410228	A	C
3	chr3_96437401	0	96437401	C	G
3	chr3_96441082	0	96441082	C	A
3	chr3_96449549	0	96449549	T	C
3	chr3_96452781	0	96452781	C	A
3	chr3_96456022	0	96456022	T	C
3	chr3_96465446	0	96465446	T	G
3	chr3_96468088	0	96468088	C	T
3	chr3_96474550	0	96474550	A	T
3	chr3_96483159	0	96483159	G	A
3	chr3_96486301	0	96486301	T	G
3	chr3_96495482	0	96495482	A	G
3	chr3_96506816	0	96506816	A	G
3	chr3_96516254	0	96516254	T	G
3	chr3_96516283	0	96516283	A	G
3	chr3_96524336	0	96524336	G	A
3	chr3_96539799	0	96539799	T	G
3	chr3_96541348	0	96541348	T	A
3	chr3_96550378	0	96550378	G	A
3	chr3_96561521	0	96561521	A	T
3	chr3_96563577	0	96563577	T	C
3	chr3_96586496	0	96586496	C	T
3	chr3_96590513	0	96590513	C	A
3	chr3_96597664	0	96597664	T	C
3	chr3_96602507	0	96602507	A	G
3	chr3_96606772	0	96606772	G	A
3	chr3_96609985	0	96609985	T	C
3	chr3_96618797	0	96618797	C	T
3	chr3_96628653	0	96628653	G	A
3	chr3_96632311	0	96632311	G	A
3	chr3_96646854	0	96646854	G	A
3	chr3_96654354	0	96654354	C	T
3	chr3_96655253	0	96655253	T	C
3	chr3_96655608	0	96655608	T	C
3	chr3_96656618	0	96656618	G	C
3	chr3_96661596	0	96661596	A	G
3	chr3_96668269	0	96668269	C	T
3	chr3_96670386	0	96670386	C	T
3	chr3_96671112	0	96671112	T	C
3	chr3_96671385	0	96671385	A	C
3	chr3_96679801	0	96679801	T	C
3	chr3_96709695	0	96709695	A	G
3	chr3_96712932	0	96712932	A	G
3	chr3_96722454	0	96722454	T	C
3	chr3_96722492	0	96722492	A	G
3	chr3_96725165	0	96725165	G	T
3	chr3_96729990	0	96729990	A	G
3	chr3_96741264	0	96741264	G	A
3	chr3_96745788	0	96745788	A	G
3	chr3_96747926	0	96747926	C	T
3	chr3_96748208	0	96748208	A	G
3	chr3_96753453	0	96753453	G	A
3	chr3_96755223	0	96755223	T	C
3	chr3_96756204	0	96756204	G	A
3	chr3_96758206	0	96758206	T	A
3	chr3_96768823	0	96768823	G	A
3	chr3_96774028	0	96774028	T	A
3	chr3_96776653	0	96776653	G	T
3	chr3_96777638	0	96777638	G	C
3	chr3_96789360	0	96789360	A	C
3	chr3_96794686	0	96794686	A	G
3	chr3_96799347	0	96799347	C	T
3	chr3_96801567	0	96801567	A	G
3	chr3_96808507	0	96808507	T	C
3	chr3_96810713	0	96810713	T	C
3	chr3_96826010	0	96826010	C	T
3	chr3_96835329	0	96835329	G	T
3	chr3_96837885	0	96837885	A	T
3	chr3_96855787	0	96855787	T	C
3	chr3_96856288	0	96856288	G	A
3	chr3_96864198	0	96864198	G	C
3	chr3_96873268	0	96873268	A	C
3	chr3_96873807	0	96873807	C	G
3	chr3_96875237	0	96875237	A	G
3	chr3_96875554	0	96875554	C	T
3	chr3_96876063	0	96876063	C	G
3	chr3_96878535	0	96878535	C	T
3	chr3_96882970	0	96882970	T	C
3	chr3_96890545	0	96890545	A	T
3	chr3_96891285	0	96891285	C	A
3	chr3_96895854	0	96895854	T	C
3	chr3_96896843	0	96896843	T	C
3	chr3_96900118	0	96900118	T	C
3	chr3_96909233	0	96909233	T	G
3	chr3_96920307	0	96920307	G	A
3	chr3_96928383	0	96928383	G	A
3	chr3_96929818	0	96929818	T	C
3	chr3_96950593	0	96950593	G	A
3	chr3_96954966	0	96954966	T	G
3	chr3_96958113	0	96958113	T	A
3	chr3_96965187	0	96965187	T	C
3	chr3_96966771	0	96966771	T	G
3	chr3_96966929	0	96966929	T	C
3	chr3_96967617	0	96967617	T	C
3	chr3_96974177	0	96974177	T	C
3	chr3_96975303	0	96975303	G	C
3	chr3_96990084	0	96990084	G	A
3	chr3_96990618	0	96990618	T	A
3	chr3_96991868	0	96991868	G	T
3	chr3_96992027	0	96992027	G	C
3	chr3_96992236	0	96992236	T	C
3	chr3_96992724	0	96992724	T	G
3	chr3_96993935	0	96993935	C	T
3	chr3_96994959	0	96994959	T	A
3	chr3_97005603	0	97005603	C	T
3	chr3_97009825	0	97009825	C	G
3	chr3_97012270	0	97012270	C	T
3	chr3_97018862	0	97018862	C	A
3	chr3_97019717	0	97019717	C	T
3	chr3_97022539	0	97022539	G	A
3	chr3_97027982	0	97027982	T	C
3	chr3_97037250	0	97037250	C	T
3	chr3_97039398	0	97039398	G	A
3	chr3_97043441	0	97043441	G	T
3	chr3_97049282	0	97049282	T	C
3	chr3_97051180	0	97051180	C	G
3	chr3_97063766	0	97063766	C	G
3	chr3_97074467	0	97074467	T	C
3	chr3_97078402	0	97078402	T	C
3	chr3_97089701	0	97089701	T	C
3	chr3_97099520	0	97099520	C	A
3	chr3_97103179	0	97103179	G	A
3	chr3_97115888	0	97115888	G	C
3	chr3_97116278	0	97116278	C	T
3	chr3_97121137	0	97121137	G	T
3	chr3_97139495	0	97139495	G	A
3	chr3_97146007	0	97146007	T	C
3	chr3_97153227	0	97153227	G	A
3	chr3_97170007	0	97170007	G	A
3	chr3_97170492	0	97170492	G	A
3	chr3_97175918	0	97175918	G	A
3	chr3_97180130	0	97180130	A	G
3	chr3_97181661	0	97181661	A	G
3	chr3_97186022	0	97186022	G	A
3	chr3_97191670	0	97191670	G	C
3	chr3_97200708	0	97200708	A	T
3	chr3_97206044	0	97206044	C	A
3	chr3_97215735	0	97215735	A	C
3	chr3_97222240	0	97222240	C	G
3	chr3_97227139	0	97227139	G	C
3	chr3_97235347	0	97235347	G	A
3	chr3_97249065	0	97249065	G	A
3	chr3_97251208	0	97251208	G	C
3	chr3_97263122	0	97263122	T	A
3	chr3_97265922	0	97265922	C	T
3	chr3_97270708	0	97270708	C	G
3	chr3_97272739	0	97272739	A	G
3	chr3_97274477	0	97274477	C	A
3	chr3_97281605	0	97281605	C	T
3	chr3_97282656	0	97282656	C	T
3	chr3_97286221	0	97286221	A	T
3	chr3_97287100	0	97287100	G	C
3	chr3_97301472	0	97301472	A	T
3	chr3_97302099	0	97302099	A	G
3	chr3_97307865	0	97307865	C	G
3	chr3_97321143	0	97321143	G	A
3	chr3_97330496	0	97330496	C	T
3	chr3_97335660	0	97335660	A	G
3	chr3_97343556	0	97343556	T	C
3	chr3_97349229	0	97349229	G	A
3	chr3_97349740	0	97349740	C	T
3	chr3_97368291	0	97368291	A	T
3	chr3_97373366	0	97373366	A	G
3	chr3_97384262	0	97384262	C	G
3	chr3_97390846	0	97390846	C	T
3	chr3_97392221	0	97392221	C	G
3	chr3_97393545	0	97393545	T	C
3	chr3_97399029	0	97399029	A	G
3	chr3_97421785	0	97421785	G	T
3	chr3_97422698	0	97422698	A	G
3	chr3_97423984	0	97423984	G	A
3	chr3_97429025	0	97429025	A	C
3	chr3_97431035	0	97431035	T	G
3	chr3_97437219	0	97437219	C	T
3	chr3_97446621	0	97446621	C	T
3	chr3_97452262	0	97452262	T	G
3	chr3_97453646	0	97453646	T	A
3	chr3_97457219	0	97457219	A	C
3	chr3_97458947	0	97458947	G	A
3	chr3_97459076	0	97459076	C	G
3	chr3_97465982	0	97465982	T	C
3	chr3_97466794	0	97466794	C	T
3	chr3_97467197	0	97467197	A	G
3	chr3_97467274	0	97467274	A	C
3	chr3_97467754	0	97467754	C	T
3	chr3_97469800	0	97469800	G	A
3	chr3_97475681	0	97475681	G	A
3	chr3_97476063	0	97476063	C	T
3	chr3_97483860	0	97483860	A	T
3	chr3_97489300	0	97489300	G	A
3	chr3_97489348	0	97489348	T	A
3	chr3_97490691	0	97490691	G	T
3	chr3_97494156	0	97494156	G	T
3	chr3_97494666	0	97494666	G	A
3	chr3_97512209	0	97512209	C	T
3	chr3_97516048	0	97516048	C	G
3	chr3_97517374	0	97517374	C	G
3	chr3_97520701	0	97520701	G	C
3	chr3_97521913	0	97521913	T	C
3	chr3_97536224	0	97536224	T	G
3	chr3_97543672	0	97543672	A	C
3	chr3_97545221	0	97545221	T	C
3	chr3_97561836	0	97561836	C	A
3	chr3_97564765	0	97564765	C	T
3	chr3_97568909	0	97568909	G	C
3	chr3_97569740	0	97569740	A	G
3	chr3_97578680	0	97578680	A	C
3	chr3_97578738	0	97578738	T	C
3	chr3_97582713	0	97582713	T	C
3	chr3_97589218	0	97589218	T	C
3	chr3_97596600	0	97596600	G	A
3	chr3_97598455	0	97598455	A	G
3	chr3_97601817	0	97601817	G	A
3	chr3_97608014	0	97608014	G	T
3	chr3_97610421	0	97610421	A	G
3	chr3_97626803	0	97626803	G	C
3	chr3_97627507	0	97627507	T	C
3	chr3_97643093	0	97643093	G	A
3	chr3_97659942	0	97659942	A	G
3	chr3_97662963	0	97662963	C	T
3	chr3_97682253	0	97682253	C	T
3	chr3_97685501	0	97685501	C	T
3	chr3_97689149	0	97689149	C	T
3	chr3_97696580	0	97696580	G	C
3	chr3_97706007	0	97706007	T	C
3	chr3_97706146	0	97706146	T	C
3	chr3_97721619	0	97721619	C	T
3	chr3_97727470	0	97727470	T	A
3	chr3_97730052	0	97730052	C	A
3	chr3_97733385	0	97733385	G	A
3	chr3_97741419	0	97741419	A	G
3	chr3_97772793	0	97772793	G	T
3	chr3_97783256	0	97783256	T	C
3	chr3_97787855	0	97787855	A	C
3	chr3_97792598	0	97792598	C	T
3	chr3_97812645	0	97812645	C	A
3	chr3_97813247	0	97813247	T	C
3	chr3_97813476	0	97813476	A	C
3	chr3_97815689	0	97815689	C	A
3	chr3_97815866	0	97815866	T	C
3	chr3_97835830	0	97835830	C	A
3	chr3_97838531	0	97838531	T	G
3	chr3_97848054	0	97848054	T	C
3	chr3_97860082	0	97860082	A	G
3	chr3_97861763	0	97861763	G	A
3	chr3_97863750	0	97863750	G	C
3	chr3_97866227	0	97866227	G	A
3	chr3_97868425	0	97868425	T	C
3	chr3_97868711	0	97868711	C	T
3	chr3_97870029	0	97870029	C	T
3	chr3_97871520	0	97871520	C	A
3	chr3_97879614	0	97879614	C	A
3	chr3_97883917	0	97883917	T	C
3	chr3_97905278	0	97905278	T	G
3	chr3_97906875	0	97906875	G	A
3	chr3_97910270	0	97910270	T	C
3	chr3_97910868	0	97910868	C	T
3	chr3_97911207	0	97911207	G	A
3	chr3_97921028	0	97921028	A	G
3	chr3_97924835	0	97924835	A	G
3	chr3_97934265	0	97934265	T	C
3	chr3_97938699	0	97938699	C	A
3	chr3_97942213	0	97942213	G	C
3	chr3_97944017	0	97944017	G	A
3	chr3_97949677	0	97949677	A	G
3	chr3_97951793	0	97951793	G	T
3	chr3_97952181	0	97952181	T	C
3	chr3_97953129	0	97953129	C	G
3	chr3_97957246	0	97957246	G	C
3	chr3_97968246	0	97968246	A	G
3	chr3_97968265	0	97968265	T	C
3	chr3_97968529	0	97968529	C	T
3	chr3_97971016	0	97971016	G	A
3	chr3_97973998	0	97973998	A	C
3	chr3_97998097	0	97998097	C	T
3	chr3_97998215	0	97998215	G	A
3	chr3_97998744	0	97998744	C	T
3	chr3_98004945	0	98004945	A	G
3	chr3_98009587	0	98009587	C	T
3	chr3_98011700	0	98011700	C	T
3	chr3_98014648	0	98014648	T	C
3	chr3_98022782	0	98022782	G	A
3	chr3_98024270	0	98024270	T	A
3	chr3_98051069	0	98051069	C	A
3	chr3_98051633	0	98051633	C	A
3	chr3_98054162	0	98054162	G	T
3	chr3_98056160	0	98056160	A	G
3	chr3_98058882	0	98058882	T	A
3	chr3_98063420	0	98063420	T	C
3	chr3_98064368	0	98064368	A	G
3	chr3_98064412	0	98064412	A	C
3	chr3_98069430	0	98069430	T	C
3	chr3_98074570	0	98074570	G	A
3	chr3_98075586	0	98075586	T	C
3	chr3_98077010	0	98077010	T	G
3	chr3_98077749	0	98077749	T	C
3	chr3_98078935	0	98078935	T	G
3	chr3_98079803	0	98079803	A	G
3	chr3_98082527	0	98082527	T	C
3	chr3_98087776	0	98087776	G	A
3	chr3_98089041	0	98089041	C	G
3	chr3_98090063	0	98090063	G	A
3	chr3_98095822	0	98095822	G	C
3	chr3_98103901	0	98103901	A	T
3	chr3_98106916	0	98106916	T	G
3	chr3_98122143	0	98122143	T	G
3	chr3_98122659	0	98122659	T	C
3	chr3_98123937	0	98123937	G	A
3	chr3_98124745	0	98124745	A	C
3	chr3_98126095	0	98126095	C	T
3	chr3_98136245	0	98136245	A	G
3	chr3_98138212	0	98138212	C	T
3	chr3_98146752	0	98146752	G	C
3	chr3_98160110	0	98160110	A	G
3	chr3_98183991	0	98183991	G	T
3	chr3_98207001	0	98207001	C	A
3	chr3_98208880	0	98208880	A	C
3	chr3_98223549	0	98223549	G	A
3	chr3_98245193	0	98245193	G	A
3	chr3_98249852	0	98249852	C	G
3	chr3_98261798	0	98261798	C	T
3	chr3_98264474	0	98264474	T	C
3	chr3_98267069	0	98267069	G	A
3	chr3_98276629	0	98276629	A	G
3	chr3_98277448	0	98277448	G	A
3	chr3_98277946	0	98277946	A	C
3	chr3_98279846	0	98279846	A	G
3	chr3_98280630	0	98280630	G	T
3	chr3_98280985	0	98280985	A	G
3	chr3_98287120	0	98287120	C	T
3	chr3_98288660	0	98288660	T	C
3	chr3_98292218	0	98292218	A	G
3	chr3_98296048	0	98296048	C	G
3	chr3_98308953	0	98308953	A	G
3	chr3_98313541	0	98313541	C	A
3	chr3_98329831	0	98329831	C	A
3	chr3_98332038	0	98332038	A	G
3	chr3_98343238	0	98343238	T	C
3	chr3_98344391	0	98344391	G	A
3	chr3_98344996	0	98344996	A	C
3	chr3_98349050	0	98349050	C	T
3	chr3_98357476	0	98357476	A	G
3	chr3_98358052	0	98358052	A	G
3	chr3_98361257	0	98361257	A	G
3	chr3_98361847	0	98361847	A	G
3	chr3_98362680	0	98362680	A	G
3	chr3_98365863	0	98365863	T	G
3	chr3_98370399	0	98370399	A	G
3	chr3_98371950	0	98371950	G	A
3	chr3_98379514	0	98379514	C	T
3	chr3_98383792	0	98383792	G	A
3	chr3_98392281	0	98392281	T	C
3	chr3_98412072	0	98412072	G	A
3	chr3_98429135	0	98429135	C	T
3	chr3_98440035	0	98440035	T	C
3	chr3_98442878	0	98442878	T	C
3	chr3_98450653	0	98450653	A	C
3	chr3_98452463	0	98452463	T	G
3	chr3_98464036	0	98464036	C	T
3	chr3_98473894	0	98473894	A	C
3	chr3_98490664	0	98490664	C	A
3	chr3_98516774	0	98516774	T	C
3	chr3_98528511	0	98528511	T	C
3	chr3_98533554	0	98533554	C	T
3	chr3_98538153	0	98538153	C	A
3	chr3_98553447	0	98553447	T	C
3	chr3_98553953	0	98553953	T	C
3	chr3_98559026	0	98559026	C	T
3	chr3_98566647	0	98566647	A	T
3	chr3_98567675	0	98567675	G	A
3	chr3_98572257	0	98572257	C	T
3	chr3_98572683	0	98572683	G	A
3	chr3_98576993	0	98576993	A	C
3	chr3_98578988	0	98578988	G	T
3	chr3_98579190	0	98579190	G	A
3	chr3_98587158	0	98587158	A	T
3	chr3_98590454	0	98590454	A	T
3	chr3_98591725	0	98591725	G	A
3	chr3_98591941	0	98591941	C	T
3	chr3_98593270	0	98593270	A	G
3	chr3_98596294	0	98596294	C	A
3	chr3_98605544	0	98605544	T	C
3	chr3_98605547	0	98605547	A	G
3	chr3_98606435	0	98606435	A	G
3	chr3_98612825	0	98612825	A	G
3	chr3_98615990	0	98615990	A	G
3	chr3_98625310	0	98625310	C	T
3	chr3_98626245	0	98626245	A	G
3	chr3_98632326	0	98632326	G	A
3	chr3_98638842	0	98638842	C	G
3	chr3_98640830	0	98640830	A	G
3	chr3_98647841	0	98647841	G	T
3	chr3_98650498	0	98650498	A	G
3	chr3_98657027	0	98657027	T	C
3	chr3_98658108	0	98658108	G	A
3	chr3_98660404	0	98660404	T	C
3	chr3_98676819	0	98676819	C	T
3	chr3_98677826	0	98677826	G	A
3	chr3_98686675	0	98686675	G	A
3	chr3_98693046	0	98693046	C	T
3	chr3_98694589	0	98694589	C	G
3	chr3_98700874	0	98700874	C	T
3	chr3_98706315	0	98706315	G	A
3	chr3_98721096	0	98721096	C	T
3	chr3_98725306	0	98725306	G	A
3	chr3_98734953	0	98734953	G	A
3	chr3_98739830	0	98739830	C	T
3	chr3_98739831	0	98739831	T	G
3	chr3_98741198	0	98741198	A	T
3	chr3_98745740	0	98745740	C	T
3	chr3_98765816	0	98765816	C	T
3	chr3_98766847	0	98766847	G	A
3	chr3_98769637	0	98769637	G	A
3	chr3_98775462	0	98775462	T	C
3	chr3_98788864	0	98788864	G	A
3	chr3_98790070	0	98790070	A	G
3	chr3_98793565	0	98793565	A	T
3	chr3_98803066	0	98803066	A	G
3	chr3_98810265	0	98810265	T	C
3	chr3_98812581	0	98812581	G	A
3	chr3_98821440	0	98821440	G	C
3	chr3_98823901	0	98823901	A	G
3	chr3_98828067	0	98828067	G	T
3	chr3_98828489	0	98828489	G	A
3	chr3_98829431	0	98829431	A	G
3	chr3_98846113	0	98846113	A	G
3	chr3_98865018	0	98865018	T	C
3	chr3_98871556	0	98871556	C	T
3	chr3_98872376	0	98872376	T	C
3	chr3_98872387	0	98872387	G	A
3	chr3_98872944	0	98872944	T	C
3	chr3_98873879	0	98873879	A	G
3	chr3_98888661	0	98888661	A	G
3	chr3_98890736	0	98890736	T	C
3	chr3_98895782	0	98895782	G	A
3	chr3_98919349	0	98919349	A	G
3	chr3_98934724	0	98934724	T	C
3	chr3_98941513	0	98941513	A	T
3	chr3_98944877	0	98944877	G	T
3	chr3_98947220	0	98947220	G	T
3	chr3_98951078	0	98951078	G	A
3	chr3_98961148	0	98961148	G	A
3	chr3_98962861	0	98962861	G	T
3	chr3_98963843	0	98963843	G	T
3	chr3_98965808	0	98965808	T	C
3	chr3_98967537	0	98967537	T	C
3	chr3_98970968	0	98970968	G	C
3	chr3_98971331	0	98971331	A	G
3	chr3_98971666	0	98971666	A	G
3	chr3_98973392	0	98973392	A	G
3	chr3_98979317	0	98979317	C	T
3	chr3_98980221	0	98980221	G	C
3	chr3_98981397	0	98981397	A	G
3	chr3_98982814	0	98982814	T	C
3	chr3_98983945	0	98983945	A	G
3	chr3_98989128	0	98989128	C	G
3	chr3_98993207	0	98993207	T	C
3	chr3_98999676	0	98999676	T	C
3	chr3_99008635	0	99008635	T	C
3	chr3_99010680	0	99010680	G	A
3	chr3_99013866	0	99013866	T	C
3	chr3_99014397	0	99014397	A	T
3	chr3_99014598	0	99014598	A	G
3	chr3_99015595	0	99015595	C	T
3	chr3_99017240	0	99017240	T	C
3	chr3_99027846	0	99027846	G	A
3	chr3_99030980	0	99030980	T	C
3	chr3_99033036	0	99033036	T	A
3	chr3_99033546	0	99033546	T	G
3	chr3_99043023	0	99043023	A	G
3	chr3_99046657	0	99046657	G	C
3	chr3_99047675	0	99047675	C	T
3	chr3_99047957	0	99047957	T	C
3	chr3_99048001	0	99048001	G	A
3	chr3_99049069	0	99049069	T	C
3	chr3_99061188	0	99061188	T	C
3	chr3_99065170	0	99065170	A	C
3	chr3_99070180	0	99070180	T	C
3	chr3_99070647	0	99070647	G	A
3	chr3_99073108	0	99073108	C	T
3	chr3_99073302	0	99073302	G	A
3	chr3_99074641	0	99074641	A	T
3	chr3_99074989	0	99074989	G	A
3	chr3_99075608	0	99075608	A	G
3	chr3_99081929	0	99081929	C	T
3	chr3_99082745	0	99082745	A	G
3	chr3_99083120	0	99083120	A	C
3	chr3_99085686	0	99085686	T	C
3	chr3_99091486	0	99091486	T	C
3	chr3_99092704	0	99092704	G	A
3	chr3_99098292	0	99098292	T	C
3	chr3_99099078	0	99099078	T	C
3	chr3_99102572	0	99102572	G	T
3	chr3_99108008	0	99108008	C	T
3	chr3_99108410	0	99108410	A	G
3	chr3_99110003	0	99110003	G	C
3	chr3_99118689	0	99118689	T	C
3	chr3_99118889	0	99118889	A	G
3	chr3_99122538	0	99122538	G	A
3	chr3_99123128	0	99123128	A	G
3	chr3_99126322	0	99126322	T	C
3	chr3_99128910	0	99128910	C	G
3	chr3_99132561	0	99132561	T	C
3	chr3_99134202	0	99134202	A	C
3	chr3_99136416	0	99136416	T	C
3	chr3_99141480	0	99141480	G	T
3	chr3_99143349	0	99143349	G	A
3	chr3_99151489	0	99151489	G	A
3	chr3_99151828	0	99151828	T	C
3	chr3_99152603	0	99152603	G	A
3	chr3_99155412	0	99155412	C	T
3	chr3_99159353	0	99159353	C	A
3	chr3_99163378	0	99163378	A	G
3	chr3_99165608	0	99165608	A	T
3	chr3_99165994	0	99165994	T	C
3	chr3_99168359	0	99168359	G	A
3	chr3_99177108	0	99177108	T	C
3	chr3_99183511	0	99183511	T	C
3	chr3_99184401	0	99184401	G	C
3	chr3_99185732	0	99185732	G	A
3	chr3_99189059	0	99189059	C	T
3	chr3_99194372	0	99194372	G	C
3	chr3_99195344	0	99195344	G	T
3	chr3_99197290	0	99197290	T	C
3	chr3_99197325	0	99197325	G	A
3	chr3_99200050	0	99200050	C	T
3	chr3_99200907	0	99200907	A	G
3	chr3_99201400	0	99201400	T	G
3	chr3_99206613	0	99206613	C	T
3	chr3_99210437	0	99210437	A	G
3	chr3_99212162	0	99212162	G	A
3	chr3_99216502	0	99216502	T	C
3	chr3_99219169	0	99219169	G	T
3	chr3_99231137	0	99231137	G	A
3	chr3_99231331	0	99231331	T	A
3	chr3_99231474	0	99231474	A	G
3	chr3_99236400	0	99236400	T	C
3	chr3_99237800	0	99237800	T	C
3	chr3_99238709	0	99238709	G	A
3	chr3_99250944	0	99250944	T	G
3	chr3_99251831	0	99251831	G	A
3	chr3_99255211	0	99255211	C	A
3	chr3_99257238	0	99257238	C	T
3	chr3_99263931	0	99263931	T	C
3	chr3_99264264	0	99264264	A	G
3	chr3_99267249	0	99267249	C	T
3	chr3_99268103	0	99268103	A	G
3	chr3_99273974	0	99273974	C	T
3	chr3_99280163	0	99280163	C	T
3	chr3_99281873	0	99281873	T	C
3	chr3_99283970	0	99283970	G	C
3	chr3_99299806	0	99299806	A	G
3	chr3_99306641	0	99306641	A	G
3	chr3_99310706	0	99310706	C	T
3	chr3_99314047	0	99314047	G	C
3	chr3_99324845	0	99324845	G	A
3	chr3_99329380	0	99329380	T	C
3	chr3_99335580	0	99335580	G	C
3	chr3_99341262	0	99341262	G	A
3	chr3_99346381	0	99346381	A	G
3	chr3_99351751	0	99351751	C	T
3	chr3_99369500	0	99369500	G	T
3	chr3_99374344	0	99374344	A	G
3	chr3_99377700	0	99377700	G	T
3	chr3_99380074	0	99380074	G	T
3	chr3_99382008	0	99382008	G	A
3	chr3_99382557	0	99382557	C	A
3	chr3_99383655	0	99383655	A	G
3	chr3_99386993	0	99386993	G	A
3	chr3_99392954	0	99392954	G	A
3	chr3_99395698	0	99395698	C	A
3	chr3_99407831	0	99407831	C	T
3	chr3_99408561	0	99408561	T	C
3	chr3_99413584	0	99413584	A	C
3	chr3_99414781	0	99414781	C	A
3	chr3_99418931	0	99418931	G	A
3	chr3_99425116	0	99425116	G	A
3	chr3_99427674	0	99427674	T	C
3	chr3_99432792	0	99432792	T	C
3	chr3_99436787	0	99436787	G	A
3	chr3_99438587	0	99438587	T	C
3	chr3_99440612	0	99440612	T	C
3	chr3_99440881	0	99440881	A	C
3	chr3_99441349	0	99441349	A	G
3	chr3_99444223	0	99444223	G	C
3	chr3_99449788	0	99449788	T	C
3	chr3_99453125	0	99453125	G	T
3	chr3_99457866	0	99457866	A	G
3	chr3_99458047	0	99458047	G	C
3	chr3_99460353	0	99460353	T	C
3	chr3_99465337	0	99465337	T	G
3	chr3_99470670	0	99470670	G	C
3	chr3_99471772	0	99471772	A	G
3	chr3_99474462	0	99474462	A	C
3	chr3_99475941	0	99475941	A	C
3	chr3_99476139	0	99476139	G	A
3	chr3_99477212	0	99477212	T	C
3	chr3_99486948	0	99486948	T	C
3	chr3_99494389	0	99494389	A	G
3	chr3_99512067	0	99512067	T	C
3	chr3_99518263	0	99518263	C	G
3	chr3_99518583	0	99518583	G	A
3	chr3_99520738	0	99520738	A	G
3	chr3_99523116	0	99523116	C	G
3	chr3_99525207	0	99525207	A	G
3	chr3_99537432	0	99537432	T	C
3	chr3_99540808	0	99540808	A	G
3	chr3_99541364	0	99541364	C	G
3	chr3_99546986	0	99546986	T	C
3	chr3_99547254	0	99547254	C	T
3	chr3_99550705	0	99550705	A	G
3	chr3_99554707	0	99554707	A	C
3	chr3_99569608	0	99569608	C	T
3	chr3_99571482	0	99571482	C	A
3	chr3_99576620	0	99576620	T	C
3	chr3_99577485	0	99577485	G	T
3	chr3_99578194	0	99578194	T	C
3	chr3_99578227	0	99578227	T	C
3	chr3_99578316	0	99578316	A	G
3	chr3_99580171	0	99580171	A	G
3	chr3_99590042	0	99590042	T	C
3	chr3_99591749	0	99591749	G	A
3	chr3_99598204	0	99598204	T	C
3	chr3_99599317	0	99599317	T	C
3	chr3_99618679	0	99618679	T	C
3	chr3_99627847	0	99627847	A	G
3	chr3_99630634	0	99630634	G	T
3	chr3_99631140	0	99631140	T	C
3	chr3_99637420	0	99637420	C	T
3	chr3_99640728	0	99640728	A	C
3	chr3_99656931	0	99656931	T	C
3	chr3_99659032	0	99659032	C	G
3	chr3_99667342	0	99667342	G	A
3	chr3_99668533	0	99668533	A	G
3	chr3_99687055	0	99687055	G	T
3	chr3_99692933	0	99692933	G	C
3	chr3_99705175	0	99705175	C	T
3	chr3_99715248	0	99715248	A	T
3	chr3_99723854	0	99723854	C	T
3	chr3_99725067	0	99725067	A	G
3	chr3_99728392	0	99728392	G	A
3	chr3_99735181	0	99735181	A	G
3	chr3_99739612	0	99739612	G	A
3	chr3_99746395	0	99746395	G	A
3	chr3_99747560	0	99747560	C	G
3	chr3_99751005	0	99751005	T	A
3	chr3_99755095	0	99755095	T	C
3	chr3_99755486	0	99755486	A	G
3	chr3_99760775	0	99760775	G	A
3	chr3_99763924	0	99763924	T	C
3	chr3_99769877	0	99769877	A	G
3	chr3_99779947	0	99779947	A	C
3	chr3_99783354	0	99783354	G	A
3	chr3_99783383	0	99783383	G	A
3	chr3_99787510	0	99787510	T	C
3	chr3_99787875	0	99787875	A	G
3	chr3_99793384	0	99793384	T	C
3	chr3_99796420	0	99796420	A	C
3	chr3_99797521	0	99797521	A	G
3	chr3_99797860	0	99797860	A	G
3	chr3_99799671	0	99799671	T	C
3	chr3_99799838	0	99799838	C	G
3	chr3_99801360	0	99801360	G	C
3	chr3_99802179	0	99802179	C	T
3	chr3_99802858	0	99802858	T	C
3	chr3_99804275	0	99804275	T	C
3	chr3_99804398	0	99804398	T	G
3	chr3_99812045	0	99812045	A	G
3	chr3_99814317	0	99814317	A	G
3	chr3_99818016	0	99818016	G	A
3	chr3_99825604	0	99825604	T	C
3	chr3_99833908	0	99833908	T	C
3	chr3_99835859	0	99835859	A	G
3	chr3_99836014	0	99836014	A	G
3	chr3_99838422	0	99838422	T	C
3	chr3_99842201	0	99842201	A	C
3	chr3_99845453	0	99845453	T	C
3	chr3_99853899	0	99853899	C	T
3	chr3_99854333	0	99854333	T	C
3	chr3_99859119	0	99859119	C	T
3	chr3_99863141	0	99863141	C	T
3	chr3_99864173	0	99864173	G	C
3	chr3_99871122	0	99871122	G	A
3	chr3_99873349	0	99873349	C	T
3	chr3_99874704	0	99874704	G	A
3	chr3_99875812	0	99875812	T	C
3	chr3_99879473	0	99879473	G	C
3	chr3_99880255	0	99880255	G	A
3	chr3_99882946	0	99882946	G	A
3	chr3_99884906	0	99884906	A	G
3	chr3_99887140	0	99887140	C	T
3	chr3_99890077	0	99890077	A	G
3	chr3_99892385	0	99892385	A	C
3	chr3_99895848	0	99895848	T	C
3	chr3_99907346	0	99907346	A	G
3	chr3_99907599	0	99907599	G	T
3	chr3_99913719	0	99913719	T	C
3	chr3_99918554	0	99918554	T	C
3	chr3_99931400	0	99931400	T	C
3	chr3_99940148	0	99940148	G	A
3	chr3_99941203	0	99941203	C	T
3	chr3_99943276	0	99943276	A	G
3	chr3_99946642	0	99946642	T	C
3	chr3_99956462	0	99956462	G	C
3	chr3_99956733	0	99956733	A	G
3	chr3_99959985	0	99959985	T	C
3	chr3_99960598	0	99960598	G	A
3	chr3_99961288	0	99961288	G	C
3	chr3_99963721	0	99963721	T	C
3	chr3_99968712	0	99968712	G	C
3	chr3_99969564	0	99969564	T	C
3	chr3_99971108	0	99971108	C	A
3	chr3_99973835	0	99973835	G	C
3	chr3_99975439	0	99975439	G	A
3	chr3_99976530	0	99976530	G	C
3	chr3_99981351	0	99981351	T	C
3	chr3_99982155	0	99982155	C	A
3	chr3_99991423	0	99991423	C	T
3	chr3_99995367	0	99995367	A	G
3	chr3_99997709	0	99997709	A	G
3	chr3_100019732	0	100019732	G	C
3	chr3_100026579	0	100026579	T	G
3	chr3_100036015	0	100036015	C	A
3	chr3_100041903	0	100041903	A	C
3	chr3_100044143	0	100044143	A	G
3	chr3_100044356	0	100044356	A	C
3	chr3_100054183	0	100054183	T	C
3	chr3_100055295	0	100055295	T	C
3	chr3_100057311	0	100057311	A	G
3	chr3_100063047	0	100063047	T	C
3	chr3_100064798	0	100064798	A	G
3	chr3_100068456	0	100068456	T	G
3	chr3_100083211	0	100083211	T	G
3	chr3_100091117	0	100091117	T	C
3	chr3_100092128	0	100092128	C	A
3	chr3_100094425	0	100094425	T	C
3	chr3_100096297	0	100096297	T	A
3	chr3_100097912	0	100097912	C	T
3	chr3_100098892	0	100098892	C	T
3	chr3_100100901	0	100100901	G	T
3	chr3_100101774	0	100101774	C	T
3	chr3_100103194	0	100103194	G	A
3	chr3_100103297	0	100103297	G	A
3	chr3_100109582	0	100109582	G	A
3	chr3_100111060	0	100111060	T	A
3	chr3_100117292	0	100117292	C	T
3	chr3_100121325	0	100121325	A	C
3	chr3_100124991	0	100124991	A	G
3	chr3_100125274	0	100125274	T	A
3	chr3_100125903	0	100125903	G	A
3	chr3_100134682	0	100134682	A	G
3	chr3_100136621	0	100136621	C	T
3	chr3_100143384	0	100143384	C	A
3	chr3_100151616	0	100151616	A	G
3	chr3_100153122	0	100153122	A	G
3	chr3_100158252	0	100158252	T	C
3	chr3_100158304	0	100158304	C	T
3	chr3_100161220	0	100161220	A	G
3	chr3_100162471	0	100162471	G	A
3	chr3_100165599	0	100165599	T	C
3	chr3_100165768	0	100165768	C	A
3	chr3_100174761	0	100174761	C	T
3	chr3_100188015	0	100188015	G	A
3	chr3_100188714	0	100188714	T	G
3	chr3_100192989	0	100192989	T	C
3	chr3_100198304	0	100198304	A	G
3	chr3_100200603	0	100200603	A	C
3	chr3_100201147	0	100201147	A	G
3	chr3_100207557	0	100207557	T	C
3	chr3_100209946	0	100209946	T	A
3	chr3_100217681	0	100217681	A	G
3	chr3_100222827	0	100222827	A	G
3	chr3_100222842	0	100222842	A	G
3	chr3_100237803	0	100237803	T	C
3	chr3_100238353	0	100238353	A	G
3	chr3_100239215	0	100239215	T	C
3	chr3_100241803	0	100241803	G	C
3	chr3_100242886	0	100242886	C	A
3	chr3_100244016	0	100244016	C	A
3	chr3_100253460	0	100253460	A	G
3	chr3_100255718	0	100255718	A	C
3	chr3_100258396	0	100258396	A	C
3	chr3_100258552	0	100258552	T	C
3	chr3_100261447	0	100261447	A	G
3	chr3_100262655	0	100262655	C	T
3	chr3_100262975	0	100262975	T	C
3	chr3_100280427	0	100280427	C	A
3	chr3_100284809	0	100284809	A	G
3	chr3_100286678	0	100286678	C	T
3	chr3_100291153	0	100291153	C	A
3	chr3_100300200	0	100300200	G	A
3	chr3_100307455	0	100307455	A	G
3	chr3_100310723	0	100310723	A	T
3	chr3_100311194	0	100311194	C	T
3	chr3_100313174	0	100313174	T	C
3	chr3_100314365	0	100314365	T	C
3	chr3_100316607	0	100316607	C	T
3	chr3_100317229	0	100317229	A	G
3	chr3_100320606	0	100320606	C	G
3	chr3_100323963	0	100323963	T	C
3	chr3_100338865	0	100338865	T	C
3	chr3_100342190	0	100342190	A	G
3	chr3_100343342	0	100343342	G	A
3	chr3_100345537	0	100345537	G	A
3	chr3_100353080	0	100353080	A	G
3	chr3_100360033	0	100360033	G	T
3	chr3_100363156	0	100363156	A	G
3	chr3_100376823	0	100376823	A	G
3	chr3_100387834	0	100387834	A	C
3	chr3_100388494	0	100388494	T	C
3	chr3_100401788	0	100401788	A	G
3	chr3_100401975	0	100401975	A	G
3	chr3_100425293	0	100425293	A	G
3	chr3_100426203	0	100426203	G	A
3	chr3_100439434	0	100439434	T	C
3	chr3_100447704	0	100447704	G	C
3	chr3_100449851	0	100449851	A	G
3	chr3_100456175	0	100456175	A	G
3	chr3_100460392	0	100460392	T	G
3	chr3_100461281	0	100461281	A	G
3	chr3_100464776	0	100464776	T	C
3	chr3_100468182	0	100468182	T	C
3	chr3_100472414	0	100472414	A	G
3	chr3_100473772	0	100473772	A	G
3	chr3_100474494	0	100474494	A	T
3	chr3_100475127	0	100475127	T	C
3	chr3_100475329	0	100475329	C	T
3	chr3_100485463	0	100485463	T	A
3	chr3_100487306	0	100487306	T	A
3	chr3_100490258	0	100490258	G	C
3	chr3_100493570	0	100493570	A	G
3	chr3_100497340	0	100497340	A	G
3	chr3_100498425	0	100498425	G	A
3	chr3_100509405	0	100509405	G	A
3	chr3_100511443	0	100511443	G	C
3	chr3_100511554	0	100511554	A	C
3	chr3_100511701	0	100511701	A	G
3	chr3_100512796	0	100512796	G	A
3	chr3_100514439	0	100514439	C	T
3	chr3_100519863	0	100519863	A	C
3	chr3_100520303	0	100520303	C	T
3	chr3_100520716	0	100520716	C	T
3	chr3_100522694	0	100522694	G	A
3	chr3_100530590	0	100530590	C	G
3	chr3_100541613	0	100541613	G	A
3	chr3_100542645	0	100542645	G	A
3	chr3_100549295	0	100549295	T	C
3	chr3_100550141	0	100550141	T	C
3	chr3_100554210	0	100554210	G	C
3	chr3_100554988	0	100554988	T	C
3	chr3_100561577	0	100561577	G	A
3	chr3_100562346	0	100562346	C	T
3	chr3_100563388	0	100563388	G	A
3	chr3_100570884	0	100570884	G	A
3	chr3_100574949	0	100574949	A	G
3	chr3_100577031	0	100577031	T	C
3	chr3_100577605	0	100577605	G	A
3	chr3_100583202	0	100583202	C	A
3	chr3_100583501	0	100583501	T	C
3	chr3_100586495	0	100586495	T	C
3	chr3_100591455	0	100591455	C	T
3	chr3_100594891	0	100594891	A	G
3	chr3_100596161	0	100596161	A	G
3	chr3_100597869	0	100597869	C	G
3	chr3_100602872	0	100602872	G	T
3	chr3_100617880	0	100617880	G	A
3	chr3_100622101	0	100622101	A	T
3	chr3_100623015	0	100623015	G	T
3	chr3_100625019	0	100625019	C	T
3	chr3_100633793	0	100633793	T	C
3	chr3_100639677	0	100639677	T	C
3	chr3_100655795	0	100655795	T	G
3	chr3_100670729	0	100670729	A	G
3	chr3_100671463	0	100671463	C	T
3	chr3_100673747	0	100673747	T	C
3	chr3_100677340	0	100677340	G	A
3	chr3_100680653	0	100680653	G	A
3	chr3_100693965	0	100693965	A	G
3	chr3_100704145	0	100704145	T	C
3	chr3_100706473	0	100706473	A	G
3	chr3_100708980	0	100708980	T	C
3	chr3_100711002	0	100711002	T	C
3	chr3_100711774	0	100711774	A	G
3	chr3_100712046	0	100712046	T	C
3	chr3_100718949	0	100718949	G	A
3	chr3_100723996	0	100723996	A	G
3	chr3_100724444	0	100724444	T	C
3	chr3_100727079	0	100727079	T	A
3	chr3_100730788	0	100730788	A	G
3	chr3_100733157	0	100733157	C	G
3	chr3_100734351	0	100734351	T	A
3	chr3_100747610	0	100747610	C	T
3	chr3_100749210	0	100749210	A	G
3	chr3_100753836	0	100753836	T	A
3	chr3_100760228	0	100760228	C	T
3	chr3_100766396	0	100766396	T	C
3	chr3_100771838	0	100771838	A	G
3	chr3_100775351	0	100775351	C	A
3	chr3_100798036	0	100798036	A	G
3	chr3_100798475	0	100798475	C	T
3	chr3_100801874	0	100801874	C	A
3	chr3_100822255	0	100822255	C	G
3	chr3_100824991	0	100824991	G	A
3	chr3_100829898	0	100829898	G	A
3	chr3_100840659	0	100840659	G	A
3	chr3_100871574	0	100871574	A	G
3	chr3_100872547	0	100872547	G	T
3	chr3_100873392	0	100873392	A	T
3	chr3_100875229	0	100875229	G	A
3	chr3_100878289	0	100878289	C	T
3	chr3_100881811	0	100881811	C	A
3	chr3_100882969	0	100882969	C	T
3	chr3_100887510	0	100887510	C	A
3	chr3_100890329	0	100890329	G	A
3	chr3_100890615	0	100890615	C	G
3	chr3_100898441	0	100898441	A	G
3	chr3_100901288	0	100901288	A	G
3	chr3_100901808	0	100901808	G	C
3	chr3_100904263	0	100904263	T	G
3	chr3_100904624	0	100904624	G	A
3	chr3_100905339	0	100905339	C	T
3	chr3_100905474	0	100905474	A	T
3	chr3_100910492	0	100910492	T	C
3	chr3_100910708	0	100910708	T	A
3	chr3_100916163	0	100916163	G	A
3	chr3_100917636	0	100917636	A	G
3	chr3_100920505	0	100920505	T	C
3	chr3_100924110	0	100924110	A	G
3	chr3_100927287	0	100927287	G	A
3	chr3_100938414	0	100938414	A	G
3	chr3_100939536	0	100939536	A	C
3	chr3_100941453	0	100941453	A	G
3	chr3_100941799	0	100941799	T	C
3	chr3_100944829	0	100944829	C	T
3	chr3_100947995	0	100947995	T	C
3	chr3_100958324	0	100958324	T	C
3	chr3_100959092	0	100959092	T	C
3	chr3_100962408	0	100962408	G	A
3	chr3_100962713	0	100962713	T	C
3	chr3_100963767	0	100963767	T	C
3	chr3_100979384	0	100979384	T	G
3	chr3_100983648	0	100983648	T	C
3	chr3_100987178	0	100987178	T	C
3	chr3_100988838	0	100988838	T	C
3	chr3_100990635	0	100990635	A	T
3	chr3_101002393	0	101002393	A	G
3	chr3_101003286	0	101003286	G	A
3	chr3_101007806	0	101007806	A	G
3	chr3_101009732	0	101009732	T	A
3	chr3_101024564	0	101024564	C	A
3	chr3_101028217	0	101028217	T	G
3	chr3_101029098	0	101029098	C	G
3	chr3_101035445	0	101035445	A	G
3	chr3_101035506	0	101035506	C	T
3	chr3_101039547	0	101039547	C	G
3	chr3_101040689	0	101040689	T	C
3	chr3_101042800	0	101042800	A	G
3	chr3_101043469	0	101043469	G	A
3	chr3_101047625	0	101047625	C	G
3	chr3_101048923	0	101048923	C	A
3	chr3_101057085	0	101057085	A	G
3	chr3_101062907	0	101062907	A	C
3	chr3_101072562	0	101072562	A	G
3	chr3_101074307	0	101074307	C	G
3	chr3_101077787	0	101077787	A	G
3	chr3_101091266	0	101091266	G	A
3	chr3_101104419	0	101104419	T	C
3	chr3_101104635	0	101104635	C	G
3	chr3_101122050	0	101122050	T	C
3	chr3_101135922	0	101135922	T	A
3	chr3_101137267	0	101137267	G	T
3	chr3_101160823	0	101160823	G	T
3	chr3_101162301	0	101162301	C	T
3	chr3_101162572	0	101162572	C	T
3	chr3_101162903	0	101162903	A	T
3	chr3_101172023	0	101172023	A	T
3	chr3_101172191	0	101172191	T	C
3	chr3_101178443	0	101178443	A	G
3	chr3_101180880	0	101180880	C	T
3	chr3_101186058	0	101186058	C	T
3	chr3_101193759	0	101193759	T	C
3	chr3_101193911	0	101193911	A	G
3	chr3_101205838	0	101205838	A	G
3	chr3_101206607	0	101206607	C	A
3	chr3_101207368	0	101207368	G	A
3	chr3_101215056	0	101215056	A	G
3	chr3_101215068	0	101215068	G	C
3	chr3_101219719	0	101219719	G	A
3	chr3_101222241	0	101222241	C	T
3	chr3_101222467	0	101222467	C	T
3	chr3_101223297	0	101223297	C	T
3	chr3_101224890	0	101224890	A	C
3	chr3_101225324	0	101225324	T	A
3	chr3_101226634	0	101226634	C	T
3	chr3_101250539	0	101250539	G	A
3	chr3_101251116	0	101251116	A	G
3	chr3_101256356	0	101256356	T	C
3	chr3_101261807	0	101261807	T	C
3	chr3_101271645	0	101271645	C	A
3	chr3_101282792	0	101282792	C	T
3	chr3_101291830	0	101291830	A	G
3	chr3_101293839	0	101293839	A	G
3	chr3_101294205	0	101294205	A	G
3	chr3_101308677	0	101308677	T	C
3	chr3_101318832	0	101318832	G	A
3	chr3_101319942	0	101319942	A	G
3	chr3_101323893	0	101323893	T	G
3	chr3_101344213	0	101344213	G	C
3	chr3_101354793	0	101354793	C	T
3	chr3_101357247	0	101357247	C	T
3	chr3_101368497	0	101368497	A	C
3	chr3_101370736	0	101370736	C	T
3	chr3_101371328	0	101371328	T	C
3	chr3_101379880	0	101379880	G	T
3	chr3_101384590	0	101384590	A	G
3	chr3_101384708	0	101384708	T	C
3	chr3_101387494	0	101387494	T	C
3	chr3_101404550	0	101404550	A	C
3	chr3_101407766	0	101407766	A	C
3	chr3_101408675	0	101408675	T	C
3	chr3_101412917	0	101412917	G	T
3	chr3_101416779	0	101416779	A	C
3	chr3_101416892	0	101416892	C	T
3	chr3_101421740	0	101421740	G	A
3	chr3_101422339	0	101422339	T	C
3	chr3_101441664	0	101441664	A	G
3	chr3_101441699	0	101441699	A	T
3	chr3_101443776	0	101443776	A	T
3	chr3_101451513	0	101451513	A	T
3	chr3_101459150	0	101459150	C	G
3	chr3_101468590	0	101468590	A	C
3	chr3_101468604	0	101468604	A	T
3	chr3_101469422	0	101469422	G	A
3	chr3_101474441	0	101474441	C	T
3	chr3_101483780	0	101483780	T	C
3	chr3_101489255	0	101489255	T	C
3	chr3_101491074	0	101491074	A	G
3	chr3_101492160	0	101492160	G	C
3	chr3_101495194	0	101495194	A	G
3	chr3_101496986	0	101496986	T	A
3	chr3_101497078	0	101497078	T	C
3	chr3_101499425	0	101499425	A	G
3	chr3_101500198	0	101500198	G	A
3	chr3_101505266	0	101505266	C	T
3	chr3_101517627	0	101517627	C	A
3	chr3_101518320	0	101518320	G	A
3	chr3_101522399	0	101522399	G	A
3	chr3_101524483	0	101524483	T	G
3	chr3_101526609	0	101526609	T	C
3	chr3_101529369	0	101529369	A	G
3	chr3_101529829	0	101529829	C	G
3	chr3_101533579	0	101533579	A	C
3	chr3_101536223	0	101536223	C	T
3	chr3_101537189	0	101537189	C	T
3	chr3_101537216	0	101537216	C	G
3	chr3_101540238	0	101540238	T	C
3	chr3_101542293	0	101542293	A	G
3	chr3_101544148	0	101544148	A	C
3	chr3_101546539	0	101546539	G	A
3	chr3_101555423	0	101555423	G	A
3	chr3_101559807	0	101559807	A	G
3	chr3_101560284	0	101560284	A	G
3	chr3_101561750	0	101561750	G	C
3	chr3_101564988	0	101564988	T	C
3	chr3_101566603	0	101566603	T	C
3	chr3_101569789	0	101569789	T	G
3	chr3_101575097	0	101575097	C	T
3	chr3_101578677	0	101578677	T	C
3	chr3_101588964	0	101588964	A	G
3	chr3_101594736	0	101594736	G	A
3	chr3_101599777	0	101599777	C	T
3	chr3_101604805	0	101604805	G	A
3	chr3_101612652	0	101612652	T	C
3	chr3_101616023	0	101616023	G	T
3	chr3_101618905	0	101618905	A	G
3	chr3_101622668	0	101622668	T	C
3	chr3_101630512	0	101630512	C	T
3	chr3_101631322	0	101631322	G	A
3	chr3_101635513	0	101635513	C	T
3	chr3_101637739	0	101637739	C	T
3	chr3_101647680	0	101647680	C	T
3	chr3_101654852	0	101654852	T	C
3	chr3_101656200	0	101656200	A	C
3	chr3_101659192	0	101659192	C	G
3	chr3_101674603	0	101674603	C	A
3	chr3_101675028	0	101675028	A	G
3	chr3_101678072	0	101678072	A	G
3	chr3_101685737	0	101685737	C	T
3	chr3_101686026	0	101686026	G	A
3	chr3_101686970	0	101686970	A	G
3	chr3_101695247	0	101695247	G	T
3	chr3_101696016	0	101696016	C	T
3	chr3_101701296	0	101701296	T	C
3	chr3_101703689	0	101703689	C	T
3	chr3_101704666	0	101704666	T	C
3	chr3_101710591	0	101710591	A	G
3	chr3_101711697	0	101711697	C	T
3	chr3_101719519	0	101719519	T	C
3	chr3_101723304	0	101723304	T	C
3	chr3_101723920	0	101723920	T	C
3	chr3_101728810	0	101728810	T	A
3	chr3_101736086	0	101736086	G	A
3	chr3_101740440	0	101740440	C	A
3	chr3_101742203	0	101742203	A	G
3	chr3_101742892	0	101742892	A	G
3	chr3_101752762	0	101752762	A	G
3	chr3_101755103	0	101755103	T	G
3	chr3_101756726	0	101756726	G	T
3	chr3_101761166	0	101761166	C	G
3	chr3_101769683	0	101769683	C	T
3	chr3_101774968	0	101774968	C	A
3	chr3_101785851	0	101785851	G	C
3	chr3_101788166	0	101788166	T	C
3	chr3_101799956	0	101799956	T	C
3	chr3_101801129	0	101801129	A	G
3	chr3_101802478	0	101802478	T	C
3	chr3_101803096	0	101803096	A	G
3	chr3_101808037	0	101808037	A	G
3	chr3_101809612	0	101809612	A	G
3	chr3_101809941	0	101809941	C	A
3	chr3_101816418	0	101816418	A	G
3	chr3_101816747	0	101816747	G	A
3	chr3_101817065	0	101817065	C	T
3	chr3_101827177	0	101827177	G	A
3	chr3_101835872	0	101835872	G	T
3	chr3_101838614	0	101838614	G	A
3	chr3_101840306	0	101840306	G	A
3	chr3_101842050	0	101842050	T	G
3	chr3_101844129	0	101844129	T	C
3	chr3_101848512	0	101848512	T	C
3	chr3_101852430	0	101852430	T	A
3	chr3_101863350	0	101863350	G	A
3	chr3_101869107	0	101869107	C	T
3	chr3_101869296	0	101869296	G	A
3	chr3_101869564	0	101869564	A	G
3	chr3_101875711	0	101875711	G	A
3	chr3_101878044	0	101878044	G	C
3	chr3_101882050	0	101882050	A	G
3	chr3_101882616	0	101882616	G	C
3	chr3_101884331	0	101884331	T	A
3	chr3_101885599	0	101885599	C	T
3	chr3_101890868	0	101890868	A	G
3	chr3_101906114	0	101906114	A	G
3	chr3_101917412	0	101917412	C	T
3	chr3_101917688	0	101917688	T	A
3	chr3_101919574	0	101919574	G	T
3	chr3_101925812	0	101925812	G	A
3	chr3_101926523	0	101926523	A	T
3	chr3_101933121	0	101933121	C	G
3	chr3_101941998	0	101941998	A	T
3	chr3_101943487	0	101943487	T	C
3	chr3_101944362	0	101944362	A	G
3	chr3_101945087	0	101945087	A	G
3	chr3_101952968	0	101952968	G	A
3	chr3_101959324	0	101959324	G	A
3	chr3_101959379	0	101959379	G	C
3	chr3_101960906	0	101960906	G	C
3	chr3_101964795	0	101964795	A	T
3	chr3_101965550	0	101965550	G	A
3	chr3_101967119	0	101967119	T	A
3	chr3_101971576	0	101971576	T	A
3	chr3_101971759	0	101971759	T	C
3	chr3_101985395	0	101985395	G	T
3	chr3_101992239	0	101992239	G	A
3	chr3_102000309	0	102000309	A	G
3	chr3_102003020	0	102003020	C	T
3	chr3_102009966	0	102009966	G	A
3	chr3_102015526	0	102015526	A	C
3	chr3_102016762	0	102016762	G	A
3	chr3_102018196	0	102018196	G	A
3	chr3_102019205	0	102019205	T	C
3	chr3_102024441	0	102024441	A	G
3	chr3_102028597	0	102028597	T	C
3	chr3_102037160	0	102037160	G	C
3	chr3_102037494	0	102037494	G	T
3	chr3_102050479	0	102050479	T	C
3	chr3_102055951	0	102055951	A	G
3	chr3_102056206	0	102056206	C	T
3	chr3_102057528	0	102057528	C	G
3	chr3_102057918	0	102057918	A	G
3	chr3_102058042	0	102058042	T	C
3	chr3_102059024	0	102059024	T	C
3	chr3_102059994	0	102059994	C	T
3	chr3_102062608	0	102062608	C	T
3	chr3_102069896	0	102069896	T	C
3	chr3_102070232	0	102070232	T	G
3	chr3_102070555	0	102070555	T	C
3	chr3_102076101	0	102076101	T	G
3	chr3_102080274	0	102080274	C	T
3	chr3_102080375	0	102080375	T	C
3	chr3_102088441	0	102088441	A	G
3	chr3_102089165	0	102089165	G	C
3	chr3_102090444	0	102090444	T	C
3	chr3_102091276	0	102091276	G	A
3	chr3_102107143	0	102107143	C	T
3	chr3_102107626	0	102107626	C	T
3	chr3_102108849	0	102108849	C	T
3	chr3_102108960	0	102108960	T	A
3	chr3_102109061	0	102109061	T	C
3	chr3_102110009	0	102110009	T	C
3	chr3_102112351	0	102112351	T	C
3	chr3_102115789	0	102115789	C	G
3	chr3_102122031	0	102122031	C	G
3	chr3_102127547	0	102127547	A	G
3	chr3_102130319	0	102130319	T	C
3	chr3_102132009	0	102132009	C	T
3	chr3_102135279	0	102135279	A	T
3	chr3_102136673	0	102136673	C	T
3	chr3_102137180	0	102137180	C	T
3	chr3_102142689	0	102142689	G	A
3	chr3_102153552	0	102153552	G	A
3	chr3_102154391	0	102154391	A	G
3	chr3_102157138	0	102157138	A	G
3	chr3_102163168	0	102163168	T	C
3	chr3_102176100	0	102176100	T	C
3	chr3_102176845	0	102176845	C	T
3	chr3_102181398	0	102181398	T	C
3	chr3_102201205	0	102201205	G	A
3	chr3_102215716	0	102215716	A	G
3	chr3_102223427	0	102223427	C	A
3	chr3_102229310	0	102229310	G	T
3	chr3_102232562	0	102232562	G	A
3	chr3_102232779	0	102232779	G	A
3	chr3_102233949	0	102233949	T	C
3	chr3_102235274	0	102235274	A	G
3	chr3_102236058	0	102236058	A	C
3	chr3_102241646	0	102241646	G	A
3	chr3_102242623	0	102242623	C	T
3	chr3_102245724	0	102245724	A	G
3	chr3_102248214	0	102248214	A	G
3	chr3_102248257	0	102248257	T	C
3	chr3_102252159	0	102252159	T	C
3	chr3_102253873	0	102253873	G	T
3	chr3_102255310	0	102255310	T	C
3	chr3_102255597	0	102255597	C	T
3	chr3_102255805	0	102255805	A	G
3	chr3_102258920	0	102258920	A	G
3	chr3_102259312	0	102259312	T	G
3	chr3_102259966	0	102259966	T	A
3	chr3_102260334	0	102260334	G	A
3	chr3_102274424	0	102274424	A	C
3	chr3_102274574	0	102274574	T	C
3	chr3_102279732	0	102279732	A	G
3	chr3_102279859	0	102279859	T	G
3	chr3_102288579	0	102288579	G	A
3	chr3_102289720	0	102289720	T	C
3	chr3_102292639	0	102292639	T	C
3	chr3_102294080	0	102294080	A	G
3	chr3_102295644	0	102295644	G	A
3	chr3_102295819	0	102295819	A	T
3	chr3_102298246	0	102298246	A	G
3	chr3_102307601	0	102307601	T	C
3	chr3_102314649	0	102314649	C	G
3	chr3_102325818	0	102325818	G	A
3	chr3_102331933	0	102331933	G	A
3	chr3_102339303	0	102339303	A	G
3	chr3_102342417	0	102342417	G	A
3	chr3_102343455	0	102343455	C	T
3	chr3_102345692	0	102345692	A	C
3	chr3_102347125	0	102347125	C	T
3	chr3_102347888	0	102347888	G	C
3	chr3_102348227	0	102348227	T	C
3	chr3_102352093	0	102352093	C	G
3	chr3_102362645	0	102362645	G	T
3	chr3_102367821	0	102367821	G	A
3	chr3_102368329	0	102368329	T	A
3	chr3_102379035	0	102379035	C	G
3	chr3_102382829	0	102382829	G	T
3	chr3_102398443	0	102398443	T	C
3	chr3_102405539	0	102405539	T	C
3	chr3_102407043	0	102407043	G	A
3	chr3_102410137	0	102410137	C	T
3	chr3_102410454	0	102410454	G	A
3	chr3_102412009	0	102412009	C	T
3	chr3_102415691	0	102415691	A	G
3	chr3_102440755	0	102440755	T	C
3	chr3_102441137	0	102441137	G	A
3	chr3_102443207	0	102443207	T	G
3	chr3_102446083	0	102446083	G	A
3	chr3_102452046	0	102452046	C	A
3	chr3_102455132	0	102455132	G	A
3	chr3_102456205	0	102456205	A	C
3	chr3_102463747	0	102463747	C	T
3	chr3_102463813	0	102463813	T	C
3	chr3_102464605	0	102464605	C	T
3	chr3_102464820	0	102464820	T	C
3	chr3_102465795	0	102465795	T	C
3	chr3_102469185	0	102469185	G	A
3	chr3_102485641	0	102485641	A	G
3	chr3_102491548	0	102491548	C	A
3	chr3_102493725	0	102493725	A	G
3	chr3_102503845	0	102503845	T	C
3	chr3_102509886	0	102509886	T	C
3	chr3_102510043	0	102510043	G	A
3	chr3_102511801	0	102511801	T	G
3	chr3_102513182	0	102513182	T	G
3	chr3_102530161	0	102530161	C	T
3	chr3_102532549	0	102532549	C	T
3	chr3_102534106	0	102534106	A	C
3	chr3_102535693	0	102535693	T	A
3	chr3_102543417	0	102543417	A	G
3	chr3_102544108	0	102544108	G	A
3	chr3_102547965	0	102547965	C	T
3	chr3_102553933	0	102553933	C	A
3	chr3_102554777	0	102554777	G	C
3	chr3_102557439	0	102557439	C	T
3	chr3_102560663	0	102560663	G	A
3	chr3_102569321	0	102569321	C	T
3	chr3_102573606	0	102573606	G	A
3	chr3_102575588	0	102575588	G	C
3	chr3_102583856	0	102583856	T	A
3	chr3_102587400	0	102587400	C	T
3	chr3_102593667	0	102593667	C	A
3	chr3_102602680	0	102602680	G	A
3	chr3_102603821	0	102603821	A	G
3	chr3_102618936	0	102618936	G	A
3	chr3_102624054	0	102624054	C	T
3	chr3_102624562	0	102624562	C	T
3	chr3_102624677	0	102624677	A	G
3	chr3_102632998	0	102632998	A	G
3	chr3_102635166	0	102635166	A	G
3	chr3_102638103	0	102638103	G	A
3	chr3_102644942	0	102644942	C	T
3	chr3_102647870	0	102647870	A	G
3	chr3_102664318	0	102664318	G	T
3	chr3_102665540	0	102665540	A	G
3	chr3_102668644	0	102668644	G	C
3	chr3_102668892	0	102668892	C	A
3	chr3_102682984	0	102682984	C	T
3	chr3_102685286	0	102685286	T	G
3	chr3_102693652	0	102693652	T	C
3	chr3_102695099	0	102695099	G	C
3	chr3_102696157	0	102696157	C	T
3	chr3_102704270	0	102704270	G	A
3	chr3_102712645	0	102712645	G	A
3	chr3_102719742	0	102719742	C	T
3	chr3_102726598	0	102726598	A	G
3	chr3_102729865	0	102729865	A	G
3	chr3_102737136	0	102737136	C	T
3	chr3_102739745	0	102739745	C	G
3	chr3_102740607	0	102740607	A	T
3	chr3_102743969	0	102743969	C	T
3	chr3_102757155	0	102757155	A	G
3	chr3_102773658	0	102773658	A	T
3	chr3_102774028	0	102774028	T	C
3	chr3_102776112	0	102776112	C	G
3	chr3_102778486	0	102778486	A	G
3	chr3_102780585	0	102780585	A	G
3	chr3_102782823	0	102782823	G	A
3	chr3_102784901	0	102784901	G	A
3	chr3_102805970	0	102805970	T	C
3	chr3_102808224	0	102808224	T	G
3	chr3_102809573	0	102809573	A	G
3	chr3_102819126	0	102819126	G	T
3	chr3_102819999	0	102819999	A	G
3	chr3_102822197	0	102822197	T	C
3	chr3_102825937	0	102825937	C	T
3	chr3_102845266	0	102845266	T	A
3	chr3_102850916	0	102850916	T	A
3	chr3_102853543	0	102853543	A	T
3	chr3_102856952	0	102856952	A	T
3	chr3_102861605	0	102861605	G	A
3	chr3_102864447	0	102864447	G	A
3	chr3_102868676	0	102868676	C	T
3	chr3_102872238	0	102872238	G	T
3	chr3_102872255	0	102872255	G	C
3	chr3_102877370	0	102877370	T	C
3	chr3_102877756	0	102877756	G	A
3	chr3_102881156	0	102881156	C	G
3	chr3_102885162	0	102885162	G	A
3	chr3_102886084	0	102886084	T	A
3	chr3_102887914	0	102887914	T	G
3	chr3_102888572	0	102888572	A	G
3	chr3_102889472	0	102889472	C	G
3	chr3_102890080	0	102890080	C	T
3	chr3_102891025	0	102891025	G	A
3	chr3_102892893	0	102892893	G	A
3	chr3_102893374	0	102893374	A	C
3	chr3_102895519	0	102895519	T	G
3	chr3_102896184	0	102896184	C	T
3	chr3_102901699	0	102901699	T	C
3	chr3_102904189	0	102904189	A	G
3	chr3_102904636	0	102904636	A	C
3	chr3_102905520	0	102905520	G	A
3	chr3_102907685	0	102907685	G	A
3	chr3_102909236	0	102909236	G	T
3	chr3_102910596	0	102910596	G	A
3	chr3_102912010	0	102912010	A	C
3	chr3_102912078	0	102912078	C	T
3	chr3_102915718	0	102915718	A	G
3	chr3_102939247	0	102939247	G	A
3	chr3_102947537	0	102947537	C	T
3	chr3_102948214	0	102948214	T	C
3	chr3_102949146	0	102949146	A	C
3	chr3_102950984	0	102950984	T	G
3	chr3_102956407	0	102956407	G	A
3	chr3_102958604	0	102958604	A	G
3	chr3_102966927	0	102966927	T	C
3	chr3_102971249	0	102971249	G	T
3	chr3_102972080	0	102972080	T	C
3	chr3_102973260	0	102973260	A	G
3	chr3_102974147	0	102974147	C	T
3	chr3_102976536	0	102976536	T	C
3	chr3_102980914	0	102980914	A	C
3	chr3_102991976	0	102991976	T	C
3	chr3_102993038	0	102993038	G	A
3	chr3_103001847	0	103001847	A	G
3	chr3_103002510	0	103002510	C	T
3	chr3_103003906	0	103003906	C	A
3	chr3_103004463	0	103004463	A	G
3	chr3_103015652	0	103015652	C	T
3	chr3_103019227	0	103019227	T	G
3	chr3_103021008	0	103021008	C	T
3	chr3_103027595	0	103027595	C	T
3	chr3_103043374	0	103043374	A	G
3	chr3_103043835	0	103043835	A	G
3	chr3_103054310	0	103054310	T	G
3	chr3_103055760	0	103055760	G	T
3	chr3_103058223	0	103058223	T	C
3	chr3_103062582	0	103062582	C	T
3	chr3_103067001	0	103067001	G	A
3	chr3_103073801	0	103073801	C	T
3	chr3_103074074	0	103074074	A	C
3	chr3_103081039	0	103081039	T	C
3	chr3_103081646	0	103081646	A	G
3	chr3_103083267	0	103083267	C	A
3	chr3_103084146	0	103084146	A	G
3	chr3_103087288	0	103087288	C	A
3	chr3_103090428	0	103090428	G	A
3	chr3_103100778	0	103100778	G	T
3	chr3_103104462	0	103104462	T	A
3	chr3_103107265	0	103107265	A	G
3	chr3_103127047	0	103127047	G	A
3	chr3_103128491	0	103128491	A	G
3	chr3_103129572	0	103129572	G	A
3	chr3_103132055	0	103132055	T	C
3	chr3_103137657	0	103137657	A	C
3	chr3_103150218	0	103150218	T	C
3	chr3_103150621	0	103150621	A	G
3	chr3_103152907	0	103152907	C	A
3	chr3_103152979	0	103152979	A	G
3	chr3_103155609	0	103155609	G	A
3	chr3_103163603	0	103163603	G	A
3	chr3_103168336	0	103168336	G	A
3	chr3_103169022	0	103169022	G	T
3	chr3_103170757	0	103170757	T	C
3	chr3_103174631	0	103174631	A	G
3	chr3_103178566	0	103178566	G	T
3	chr3_103180854	0	103180854	G	C
3	chr3_103185127	0	103185127	G	A
3	chr3_103186369	0	103186369	G	A
3	chr3_103190248	0	103190248	T	C
3	chr3_103191578	0	103191578	T	C
3	chr3_103195339	0	103195339	A	C
3	chr3_103198440	0	103198440	G	A
3	chr3_103201872	0	103201872	C	A
3	chr3_103203732	0	103203732	C	T
3	chr3_103208269	0	103208269	G	C
3	chr3_103214160	0	103214160	G	A
3	chr3_103214635	0	103214635	G	A
3	chr3_103215334	0	103215334	G	A
3	chr3_103223924	0	103223924	G	A
3	chr3_103227215	0	103227215	G	A
3	chr3_103231988	0	103231988	G	A
3	chr3_103232083	0	103232083	C	A
3	chr3_103233461	0	103233461	T	A
3	chr3_103235849	0	103235849	A	G
3	chr3_103243067	0	103243067	G	A
3	chr3_103245017	0	103245017	A	G
3	chr3_103250497	0	103250497	G	A
3	chr3_103272400	0	103272400	C	T
3	chr3_103273059	0	103273059	C	A
3	chr3_103275579	0	103275579	C	A
3	chr3_103276422	0	103276422	A	G
3	chr3_103279131	0	103279131	T	G
3	chr3_103290505	0	103290505	T	C
3	chr3_103295518	0	103295518	C	T
3	chr3_103296471	0	103296471	A	T
3	chr3_103300748	0	103300748	C	T
3	chr3_103306647	0	103306647	A	T
3	chr3_103307787	0	103307787	G	A
3	chr3_103313629	0	103313629	T	C
3	chr3_103315553	0	103315553	T	C
3	chr3_103319212	0	103319212	G	C
3	chr3_103319718	0	103319718	T	C
3	chr3_103345340	0	103345340	C	G
3	chr3_103347232	0	103347232	T	C
3	chr3_103352413	0	103352413	C	T
3	chr3_103354009	0	103354009	T	A
3	chr3_103354216	0	103354216	A	C
3	chr3_103355493	0	103355493	C	T
3	chr3_103359242	0	103359242	G	C
3	chr3_103361134	0	103361134	T	A
3	chr3_103361787	0	103361787	A	T
3	chr3_103368501	0	103368501	T	C
3	chr3_103373382	0	103373382	G	A
3	chr3_103378862	0	103378862	T	G
3	chr3_103380405	0	103380405	G	T
3	chr3_103383445	0	103383445	G	A
3	chr3_103396570	0	103396570	T	C
3	chr3_103399512	0	103399512	T	C
3	chr3_103404197	0	103404197	G	T
3	chr3_103405279	0	103405279	G	A
3	chr3_103406992	0	103406992	T	C
3	chr3_103407138	0	103407138	A	C
3	chr3_103414824	0	103414824	T	C
3	chr3_103426937	0	103426937	T	G
3	chr3_103431455	0	103431455	A	G
3	chr3_103431791	0	103431791	C	T
3	chr3_103439859	0	103439859	T	C
3	chr3_103442471	0	103442471	G	A
3	chr3_103443685	0	103443685	C	A
3	chr3_103455446	0	103455446	G	T
3	chr3_103456635	0	103456635	C	G
3	chr3_103457626	0	103457626	C	T
3	chr3_103459961	0	103459961	A	G
3	chr3_103466745	0	103466745	A	G
3	chr3_103472211	0	103472211	T	C
3	chr3_103472857	0	103472857	C	G
3	chr3_103481706	0	103481706	A	C
3	chr3_103482143	0	103482143	A	G
3	chr3_103493684	0	103493684	G	C
3	chr3_103509043	0	103509043	T	C
3	chr3_103517605	0	103517605	G	C
3	chr3_103532968	0	103532968	C	T
3	chr3_103536254	0	103536254	A	G
3	chr3_103538676	0	103538676	A	G
3	chr3_103556045	0	103556045	C	T
3	chr3_103563210	0	103563210	C	G
3	chr3_103583827	0	103583827	A	G
3	chr3_103585412	0	103585412	A	G
3	chr3_103613163	0	103613163	T	C
3	chr3_103619488	0	103619488	T	G
3	chr3_103622120	0	103622120	T	C
3	chr3_103626554	0	103626554	A	G
3	chr3_103632711	0	103632711	A	G
3	chr3_103661112	0	103661112	A	G
3	chr3_103674165	0	103674165	A	C
3	chr3_103677658	0	103677658	T	C
3	chr3_103685451	0	103685451	A	G
3	chr3_103686551	0	103686551	C	G
3	chr3_103688216	0	103688216	G	T
3	chr3_103691358	0	103691358	G	A
3	chr3_103692816	0	103692816	T	C
3	chr3_103721551	0	103721551	C	T
3	chr3_103727371	0	103727371	A	G
3	chr3_103732633	0	103732633	C	T
3	chr3_103738414	0	103738414	A	C
3	chr3_103744559	0	103744559	A	T
3	chr3_103745827	0	103745827	C	T
3	chr3_103746871	0	103746871	C	T
3	chr3_103753140	0	103753140	G	T
3	chr3_103761126	0	103761126	A	G
3	chr3_103768633	0	103768633	T	C
3	chr3_103785764	0	103785764	A	G
3	chr3_103786787	0	103786787	C	T
3	chr3_103802190	0	103802190	A	G
3	chr3_103804906	0	103804906	T	C
3	chr3_103805286	0	103805286	T	C
3	chr3_103816376	0	103816376	G	C
3	chr3_103821514	0	103821514	G	A
3	chr3_103845872	0	103845872	C	T
3	chr3_103849854	0	103849854	C	T
3	chr3_103851245	0	103851245	T	C
3	chr3_103881197	0	103881197	C	T
3	chr3_103885574	0	103885574	T	A
3	chr3_103914779	0	103914779	G	A
3	chr3_103926388	0	103926388	T	C
3	chr3_103929788	0	103929788	G	C
3	chr3_103931628	0	103931628	C	T
3	chr3_103945884	0	103945884	T	C
3	chr3_103949431	0	103949431	C	T
3	chr3_103957441	0	103957441	T	C
3	chr3_103983321	0	103983321	A	G
3	chr3_103985069	0	103985069	G	A
3	chr3_103991596	0	103991596	A	G
3	chr3_103993680	0	103993680	G	T
3	chr3_104010915	0	104010915	T	C
3	chr3_104012387	0	104012387	G	A
3	chr3_104015957	0	104015957	G	A
3	chr3_104016154	0	104016154	G	A
3	chr3_104035503	0	104035503	T	C
3	chr3_104043098	0	104043098	T	G
3	chr3_104053273	0	104053273	T	A
3	chr3_104063482	0	104063482	C	T
3	chr3_104074469	0	104074469	A	G
3	chr3_104078189	0	104078189	T	C
3	chr3_104088992	0	104088992	T	G
3	chr3_104095206	0	104095206	A	T
3	chr3_104097495	0	104097495	A	G
3	chr3_104098430	0	104098430	C	T
3	chr3_104098574	0	104098574	G	A
3	chr3_104098575	0	104098575	G	T
3	chr3_104105825	0	104105825	A	C
3	chr3_104124701	0	104124701	T	C
3	chr3_104127690	0	104127690	G	T
3	chr3_104128203	0	104128203	G	A
3	chr3_104130441	0	104130441	G	A
3	chr3_104134702	0	104134702	A	G
3	chr3_104156197	0	104156197	T	G
3	chr3_104168052	0	104168052	A	T
3	chr3_104178193	0	104178193	C	A
3	chr3_104206600	0	104206600	G	A
3	chr3_104207299	0	104207299	C	T
3	chr3_104208769	0	104208769	C	T
3	chr3_104210812	0	104210812	G	T
3	chr3_104215788	0	104215788	C	T
3	chr3_104220676	0	104220676	A	G
3	chr3_104222594	0	104222594	T	A
3	chr3_104224595	0	104224595	A	C
3	chr3_104235824	0	104235824	T	C
3	chr3_104239517	0	104239517	G	C
3	chr3_104250810	0	104250810	A	G
3	chr3_104254145	0	104254145	G	A
3	chr3_104265020	0	104265020	A	G
3	chr3_104274628	0	104274628	T	C
3	chr3_104280804	0	104280804	G	A
3	chr3_104283854	0	104283854	A	G
3	chr3_104287834	0	104287834	G	T
3	chr3_104289995	0	104289995	T	C
3	chr3_104295687	0	104295687	G	A
3	chr3_104297909	0	104297909	T	C
3	chr3_104299584	0	104299584	G	A
3	chr3_104301596	0	104301596	C	T
3	chr3_104305331	0	104305331	G	A
3	chr3_104305402	0	104305402	T	C
3	chr3_104305649	0	104305649	A	G
3	chr3_104311240	0	104311240	C	G
3	chr3_104313332	0	104313332	G	A
3	chr3_104324018	0	104324018	C	G
3	chr3_104324758	0	104324758	C	G
3	chr3_104328226	0	104328226	G	A
3	chr3_104338938	0	104338938	T	C
3	chr3_104342481	0	104342481	A	T
3	chr3_104357401	0	104357401	A	T
3	chr3_104370233	0	104370233	T	A
3	chr3_104377313	0	104377313	G	A
3	chr3_104379954	0	104379954	G	A
3	chr3_104386709	0	104386709	G	T
3	chr3_104391505	0	104391505	T	C
3	chr3_104398381	0	104398381	G	T
3	chr3_104399240	0	104399240	G	A
3	chr3_104400697	0	104400697	T	C
3	chr3_104403553	0	104403553	A	C
3	chr3_104403876	0	104403876	T	C
3	chr3_104406340	0	104406340	G	A
3	chr3_104416322	0	104416322	G	T
3	chr3_104416361	0	104416361	G	C
3	chr3_104422324	0	104422324	C	G
3	chr3_104426221	0	104426221	A	G
3	chr3_104427448	0	104427448	T	C
3	chr3_104436024	0	104436024	G	T
3	chr3_104444958	0	104444958	G	A
3	chr3_104449917	0	104449917	T	A
3	chr3_104468882	0	104468882	A	T
3	chr3_104469580	0	104469580	A	C
3	chr3_104472149	0	104472149	A	C
3	chr3_104473504	0	104473504	T	C
3	chr3_104478892	0	104478892	G	A
3	chr3_104480213	0	104480213	G	A
3	chr3_104483130	0	104483130	A	G
3	chr3_104493725	0	104493725	C	T
3	chr3_104495312	0	104495312	G	A
3	chr3_104498571	0	104498571	A	T
3	chr3_104502326	0	104502326	C	G
3	chr3_104503048	0	104503048	T	G
3	chr3_104503622	0	104503622	T	C
3	chr3_104506538	0	104506538	T	C
3	chr3_104507025	0	104507025	A	G
3	chr3_104509390	0	104509390	T	C
3	chr3_104523574	0	104523574	A	G
3	chr3_104543398	0	104543398	A	G
3	chr3_104547119	0	104547119	C	T
3	chr3_104556622	0	104556622	A	C
3	chr3_104556862	0	104556862	G	A
3	chr3_104558299	0	104558299	G	C
3	chr3_104559576	0	104559576	C	T
3	chr3_104561964	0	104561964	T	C
3	chr3_104563079	0	104563079	C	T
3	chr3_104568788	0	104568788	C	A
3	chr3_104571327	0	104571327	A	C
3	chr3_104575091	0	104575091	T	A
3	chr3_104598925	0	104598925	A	G
3	chr3_104600855	0	104600855	A	T
3	chr3_104606167	0	104606167	T	C
3	chr3_104606275	0	104606275	G	A
3	chr3_104614879	0	104614879	G	A
3	chr3_104615984	0	104615984	T	C
3	chr3_104618656	0	104618656	C	A
3	chr3_104618754	0	104618754	A	G
3	chr3_104622583	0	104622583	G	A
3	chr3_104628080	0	104628080	G	A
3	chr3_104628395	0	104628395	T	C
3	chr3_104638243	0	104638243	C	G
3	chr3_104643226	0	104643226	T	C
3	chr3_104645658	0	104645658	G	A
3	chr3_104647834	0	104647834	A	G
3	chr3_104652656	0	104652656	G	A
3	chr3_104660923	0	104660923	G	T
3	chr3_104670871	0	104670871	C	T
3	chr3_104675253	0	104675253	T	G
3	chr3_104678272	0	104678272	C	G
3	chr3_104679132	0	104679132	G	A
3	chr3_104679954	0	104679954	T	C
3	chr3_104680597	0	104680597	G	C
3	chr3_104682995	0	104682995	C	T
3	chr3_104686852	0	104686852	C	T
3	chr3_104688644	0	104688644	A	G
3	chr3_104693119	0	104693119	T	G
3	chr3_104701369	0	104701369	G	A
3	chr3_104704345	0	104704345	G	A
3	chr3_104708333	0	104708333	T	C
3	chr3_104712186	0	104712186	A	C
3	chr3_104719555	0	104719555	A	G
3	chr3_104721186	0	104721186	T	C
3	chr3_104725102	0	104725102	C	A
3	chr3_104731212	0	104731212	T	C
3	chr3_104732427	0	104732427	G	C
3	chr3_104744448	0	104744448	G	C
3	chr3_104750498	0	104750498	A	G
3	chr3_104752717	0	104752717	C	T
3	chr3_104754218	0	104754218	C	T
3	chr3_104761472	0	104761472	C	T
3	chr3_104770978	0	104770978	C	T
3	chr3_104779835	0	104779835	T	C
3	chr3_104784217	0	104784217	C	G
3	chr3_104785838	0	104785838	A	G
3	chr3_104787553	0	104787553	G	A
3	chr3_104788300	0	104788300	G	T
3	chr3_104790442	0	104790442	G	C
3	chr3_104792772	0	104792772	A	T
3	chr3_104793832	0	104793832	G	A
3	chr3_104799127	0	104799127	T	C
3	chr3_104806580	0	104806580	T	G
3	chr3_104807406	0	104807406	C	A
3	chr3_104808375	0	104808375	A	G
3	chr3_104810187	0	104810187	C	T
3	chr3_104810301	0	104810301	A	G
3	chr3_104811521	0	104811521	T	C
3	chr3_104812117	0	104812117	C	A
3	chr3_104816660	0	104816660	G	A
3	chr3_104817660	0	104817660	A	C
3	chr3_104818022	0	104818022	A	G
3	chr3_104820199	0	104820199	A	G
3	chr3_104820539	0	104820539	C	A
3	chr3_104823792	0	104823792	A	C
3	chr3_104823907	0	104823907	G	A
3	chr3_104827215	0	104827215	G	A
3	chr3_104827434	0	104827434	T	C
3	chr3_104829962	0	104829962	C	T
3	chr3_104831002	0	104831002	C	T
3	chr3_104846962	0	104846962	G	A
3	chr3_104848422	0	104848422	T	C
3	chr3_104850362	0	104850362	A	G
3	chr3_104852975	0	104852975	A	G
3	chr3_104867411	0	104867411	G	T
3	chr3_104868483	0	104868483	T	C
3	chr3_104877238	0	104877238	A	G
3	chr3_104878474	0	104878474	G	A
3	chr3_104878793	0	104878793	C	T
3	chr3_104889680	0	104889680	T	C
3	chr3_104890172	0	104890172	C	T
3	chr3_104890683	0	104890683	A	T
3	chr3_104890998	0	104890998	G	C
3	chr3_104893991	0	104893991	C	T
3	chr3_104896974	0	104896974	T	C
3	chr3_104897158	0	104897158	A	G
3	chr3_104914924	0	104914924	G	C
3	chr3_104933998	0	104933998	T	C
3	chr3_104935288	0	104935288	C	T
3	chr3_104941810	0	104941810	C	T
3	chr3_104943369	0	104943369	G	A
3	chr3_104944148	0	104944148	A	G
3	chr3_104953824	0	104953824	T	C
3	chr3_104954161	0	104954161	G	A
3	chr3_104955517	0	104955517	T	A
3	chr3_104956470	0	104956470	G	A
3	chr3_104962080	0	104962080	T	C
3	chr3_104969066	0	104969066	G	A
3	chr3_104973805	0	104973805	T	A
3	chr3_104984311	0	104984311	A	G
3	chr3_104986665	0	104986665	T	C
3	chr3_104986826	0	104986826	T	C
3	chr3_104997613	0	104997613	G	T
3	chr3_105001368	0	105001368	C	A
3	chr3_105002387	0	105002387	C	T
3	chr3_105006922	0	105006922	A	T
3	chr3_105007336	0	105007336	T	C
3	chr3_105009583	0	105009583	T	C
3	chr3_105011602	0	105011602	T	G
3	chr3_105012646	0	105012646	T	C
3	chr3_105017868	0	105017868	C	T
3	chr3_105021445	0	105021445	A	G
3	chr3_105032841	0	105032841	C	T
3	chr3_105033158	0	105033158	G	A
3	chr3_105036241	0	105036241	C	A
3	chr3_105043407	0	105043407	C	T
3	chr3_105045787	0	105045787	A	T
3	chr3_105050071	0	105050071	A	G
3	chr3_105054620	0	105054620	A	G
3	chr3_105059471	0	105059471	C	G
3	chr3_105061483	0	105061483	C	T
3	chr3_105066214	0	105066214	A	G
3	chr3_105070336	0	105070336	A	G
3	chr3_105071153	0	105071153	G	C
3	chr3_105081378	0	105081378	G	A
3	chr3_105083166	0	105083166	G	A
3	chr3_105086068	0	105086068	A	G
3	chr3_105089415	0	105089415	T	C
3	chr3_105094543	0	105094543	G	A
3	chr3_105099928	0	105099928	A	G
3	chr3_105110474	0	105110474	G	A
3	chr3_105113388	0	105113388	C	G
3	chr3_105132773	0	105132773	A	G
3	chr3_105134219	0	105134219	A	G
3	chr3_105137042	0	105137042	A	G
3	chr3_105142176	0	105142176	T	C
3	chr3_105153855	0	105153855	A	T
3	chr3_105160327	0	105160327	G	T
3	chr3_105189104	0	105189104	C	T
3	chr3_105189240	0	105189240	A	C
3	chr3_105191828	0	105191828	C	T
3	chr3_105193200	0	105193200	A	G
3	chr3_105196253	0	105196253	G	A
3	chr3_105197087	0	105197087	A	G
3	chr3_105199351	0	105199351	A	G
3	chr3_105199908	0	105199908	T	C
3	chr3_105199942	0	105199942	T	C
3	chr3_105216393	0	105216393	T	C
3	chr3_105220700	0	105220700	A	C
3	chr3_105233320	0	105233320	T	C
3	chr3_105241586	0	105241586	A	G
3	chr3_105252032	0	105252032	C	T
3	chr3_105252517	0	105252517	C	A
3	chr3_105255201	0	105255201	T	C
3	chr3_105255897	0	105255897	A	C
3	chr3_105266491	0	105266491	G	A
3	chr3_105268517	0	105268517	G	A
3	chr3_105277322	0	105277322	C	A
3	chr3_105279230	0	105279230	A	T
3	chr3_105279287	0	105279287	G	A
3	chr3_105291927	0	105291927	C	T
3	chr3_105303213	0	105303213	T	C
3	chr3_105304693	0	105304693	C	G
3	chr3_105313278	0	105313278	C	T
3	chr3_105325665	0	105325665	A	G
3	chr3_105332884	0	105332884	C	T
3	chr3_105333440	0	105333440	C	A
3	chr3_105340015	0	105340015	G	A
3	chr3_105361056	0	105361056	T	C
3	chr3_105361912	0	105361912	G	A
3	chr3_105364853	0	105364853	T	G
3	chr3_105366347	0	105366347	G	A
3	chr3_105373473	0	105373473	A	G
3	chr3_105373587	0	105373587	G	T
3	chr3_105374931	0	105374931	T	C
3	chr3_105376562	0	105376562	G	C
3	chr3_105377052	0	105377052	T	C
3	chr3_105394551	0	105394551	T	C
3	chr3_105400568	0	105400568	C	A
3	chr3_105403896	0	105403896	G	A
3	chr3_105405319	0	105405319	T	G
3	chr3_105405439	0	105405439	C	T
3	chr3_105411254	0	105411254	T	C
3	chr3_105411578	0	105411578	C	G
3	chr3_105420014	0	105420014	A	G
3	chr3_105421199	0	105421199	T	C
3	chr3_105424320	0	105424320	C	T
3	chr3_105432249	0	105432249	A	G
3	chr3_105442562	0	105442562	T	C
3	chr3_105446800	0	105446800	A	G
3	chr3_105451552	0	105451552	A	G
3	chr3_105454210	0	105454210	T	A
3	chr3_105454633	0	105454633	A	G
3	chr3_105455451	0	105455451	A	G
3	chr3_105466589	0	105466589	C	T
3	chr3_105467087	0	105467087	G	A
3	chr3_105467706	0	105467706	G	A
3	chr3_105476904	0	105476904	A	G
3	chr3_105478190	0	105478190	G	A
3	chr3_105486446	0	105486446	A	T
3	chr3_105494541	0	105494541	G	A
3	chr3_105496751	0	105496751	A	G
3	chr3_105501951	0	105501951	G	T
3	chr3_105505353	0	105505353	A	C
3	chr3_105520853	0	105520853	G	C
3	chr3_105522692	0	105522692	A	G
3	chr3_105527961	0	105527961	C	T
3	chr3_105529638	0	105529638	G	A
3	chr3_105530213	0	105530213	C	G
3	chr3_105534432	0	105534432	C	A
3	chr3_105545964	0	105545964	A	G
3	chr3_105546818	0	105546818	T	C
3	chr3_105563462	0	105563462	C	T
3	chr3_105571997	0	105571997	G	A
3	chr3_105576976	0	105576976	A	G
3	chr3_105578059	0	105578059	T	C
3	chr3_105583176	0	105583176	A	G
3	chr3_105588191	0	105588191	G	A
3	chr3_105589686	0	105589686	A	G
3	chr3_105595396	0	105595396	A	G
3	chr3_105599533	0	105599533	G	A
3	chr3_105605197	0	105605197	C	T
3	chr3_105606556	0	105606556	C	T
3	chr3_105607601	0	105607601	G	A
3	chr3_105608379	0	105608379	T	A
3	chr3_105617218	0	105617218	T	C
3	chr3_105624776	0	105624776	C	T
3	chr3_105630037	0	105630037	A	G
3	chr3_105631185	0	105631185	C	T
3	chr3_105633078	0	105633078	A	T
3	chr3_105633402	0	105633402	C	T
3	chr3_105650067	0	105650067	C	T
3	chr3_105660725	0	105660725	A	G
3	chr3_105665185	0	105665185	A	T
3	chr3_105679261	0	105679261	C	T
3	chr3_105693481	0	105693481	C	A
3	chr3_105703197	0	105703197	T	C
3	chr3_105706816	0	105706816	A	G
3	chr3_105714831	0	105714831	G	A
3	chr3_105739484	0	105739484	C	G
3	chr3_105749611	0	105749611	A	T
3	chr3_105753601	0	105753601	A	G
3	chr3_105773944	0	105773944	C	G
3	chr3_105777369	0	105777369	T	C
3	chr3_105790683	0	105790683	C	T
3	chr3_105792339	0	105792339	A	G
3	chr3_105793181	0	105793181	G	A
3	chr3_105809115	0	105809115	A	C
3	chr3_105809360	0	105809360	A	T
3	chr3_105809374	0	105809374	A	G
3	chr3_105810866	0	105810866	C	G
3	chr3_105814976	0	105814976	C	A
3	chr3_105819627	0	105819627	G	A
3	chr3_105821271	0	105821271	A	G
3	chr3_105826241	0	105826241	C	T
3	chr3_105827172	0	105827172	T	C
3	chr3_105830733	0	105830733	A	G
3	chr3_105830738	0	105830738	G	T
3	chr3_105845340	0	105845340	G	C
3	chr3_105846764	0	105846764	C	T
3	chr3_105851616	0	105851616	A	G
3	chr3_105852137	0	105852137	G	A
3	chr3_105853866	0	105853866	C	T
3	chr3_105854207	0	105854207	C	A
3	chr3_105854301	0	105854301	G	A
3	chr3_105858382	0	105858382	T	C
3	chr3_105858933	0	105858933	T	C
3	chr3_105862754	0	105862754	A	G
3	chr3_105865476	0	105865476	C	T
3	chr3_105866836	0	105866836	T	A
3	chr3_105870297	0	105870297	G	A
3	chr3_105871712	0	105871712	G	C
3	chr3_105872777	0	105872777	C	T
3	chr3_105873437	0	105873437	A	G
3	chr3_105875363	0	105875363	A	G
3	chr3_105887883	0	105887883	G	A
3	chr3_105890573	0	105890573	C	T
3	chr3_105890664	0	105890664	A	G
3	chr3_105900202	0	105900202	G	T
3	chr3_105902999	0	105902999	C	G
3	chr3_105910314	0	105910314	T	A
3	chr3_105916753	0	105916753	C	G
3	chr3_105924120	0	105924120	G	A
3	chr3_105925029	0	105925029	A	G
3	chr3_105926027	0	105926027	T	C
3	chr3_105926613	0	105926613	G	A
3	chr3_105930729	0	105930729	A	G
3	chr3_105942314	0	105942314	A	C
3	chr3_105943904	0	105943904	C	G
3	chr3_105944356	0	105944356	G	T
3	chr3_105945727	0	105945727	T	C
3	chr3_105949431	0	105949431	C	T
3	chr3_105950005	0	105950005	T	G
3	chr3_105952122	0	105952122	G	A
3	chr3_105954244	0	105954244	C	A
3	chr3_105957675	0	105957675	T	C
3	chr3_105957962	0	105957962	C	G
3	chr3_105960742	0	105960742	T	C
3	chr3_105965894	0	105965894	T	C
3	chr3_105968887	0	105968887	A	G
3	chr3_105975153	0	105975153	A	G
3	chr3_105980839	0	105980839	C	T
3	chr3_105982177	0	105982177	C	T
3	chr3_105984037	0	105984037	G	T
3	chr3_105985904	0	105985904	C	T
3	chr3_105986592	0	105986592	C	T
3	chr3_105996499	0	105996499	T	G
3	chr3_105999709	0	105999709	T	C
3	chr3_106012553	0	106012553	T	C
3	chr3_106023747	0	106023747	G	C
3	chr3_106028544	0	106028544	C	T
3	chr3_106032816	0	106032816	T	C
3	chr3_106046572	0	106046572	A	G
3	chr3_106049509	0	106049509	G	A
3	chr3_106049914	0	106049914	T	C
3	chr3_106051240	0	106051240	T	C
3	chr3_106052407	0	106052407	C	A
3	chr3_106053743	0	106053743	G	T
3	chr3_106054149	0	106054149	G	C
3	chr3_106056139	0	106056139	T	G
3	chr3_106057721	0	106057721	T	C
3	chr3_106059962	0	106059962	T	C
3	chr3_106060690	0	106060690	T	C
3	chr3_106078382	0	106078382	C	T
3	chr3_106078637	0	106078637	T	A
3	chr3_106086892	0	106086892	A	G
3	chr3_106089032	0	106089032	G	T
3	chr3_106093257	0	106093257	T	G
3	chr3_106096202	0	106096202	G	A
3	chr3_106098586	0	106098586	G	A
3	chr3_106104444	0	106104444	A	G
3	chr3_106118519	0	106118519	G	A
3	chr3_106122380	0	106122380	T	C
3	chr3_106124423	0	106124423	T	C
3	chr3_106133306	0	106133306	C	A
3	chr3_106137398	0	106137398	C	A
3	chr3_106147264	0	106147264	A	G
3	chr3_106161179	0	106161179	T	G
3	chr3_106169649	0	106169649	T	C
3	chr3_106172156	0	106172156	G	C
3	chr3_106172222	0	106172222	A	C
3	chr3_106176565	0	106176565	C	A
3	chr3_106180402	0	106180402	C	T
3	chr3_106182569	0	106182569	T	C
3	chr3_106190043	0	106190043	T	C
3	chr3_106202770	0	106202770	T	C
3	chr3_106215273	0	106215273	G	C
3	chr3_106218825	0	106218825	C	T
3	chr3_106224017	0	106224017	C	T
3	chr3_106224410	0	106224410	T	C
3	chr3_106228844	0	106228844	G	A
3	chr3_106229986	0	106229986	A	G
3	chr3_106235681	0	106235681	T	G
3	chr3_106240370	0	106240370	C	A
3	chr3_106240523	0	106240523	G	C
3	chr3_106246709	0	106246709	A	G
3	chr3_106253615	0	106253615	C	T
3	chr3_106254343	0	106254343	C	T
3	chr3_106260523	0	106260523	C	G
3	chr3_106260709	0	106260709	A	G
3	chr3_106263233	0	106263233	A	G
3	chr3_106265070	0	106265070	C	T
3	chr3_106267884	0	106267884	A	G
3	chr3_106275032	0	106275032	A	G
3	chr3_106280396	0	106280396	G	A
3	chr3_106292766	0	106292766	T	C
3	chr3_106299906	0	106299906	C	G
3	chr3_106308447	0	106308447	T	C
3	chr3_106309654	0	106309654	G	A
3	chr3_106310443	0	106310443	G	A
3	chr3_106315401	0	106315401	C	T
3	chr3_106320033	0	106320033	T	G
3	chr3_106323281	0	106323281	A	C
3	chr3_106329701	0	106329701	T	G
3	chr3_106329825	0	106329825	G	A
3	chr3_106331946	0	106331946	G	A
3	chr3_106332784	0	106332784	T	C
3	chr3_106343023	0	106343023	G	A
3	chr3_106344113	0	106344113	A	G
3	chr3_106352521	0	106352521	A	G
3	chr3_106354685	0	106354685	C	T
3	chr3_106361358	0	106361358	C	T
3	chr3_106364357	0	106364357	C	G
3	chr3_106375364	0	106375364	T	G
3	chr3_106383211	0	106383211	G	C
3	chr3_106387178	0	106387178	T	G
3	chr3_106392579	0	106392579	G	A
3	chr3_106406055	0	106406055	C	T
3	chr3_106406405	0	106406405	T	C
3	chr3_106410988	0	106410988	A	C
3	chr3_106412255	0	106412255	T	C
3	chr3_106412536	0	106412536	A	C
3	chr3_106421207	0	106421207	T	C
3	chr3_106424912	0	106424912	C	T
3	chr3_106430349	0	106430349	G	A
3	chr3_106434346	0	106434346	T	C
3	chr3_106438109	0	106438109	G	A
3	chr3_106440493	0	106440493	G	A
3	chr3_106441594	0	106441594	A	G
3	chr3_106441671	0	106441671	G	T
3	chr3_106447142	0	106447142	T	G
3	chr3_106451393	0	106451393	T	G
3	chr3_106453954	0	106453954	A	G
3	chr3_106455818	0	106455818	T	C
3	chr3_106469378	0	106469378	T	C
3	chr3_106474762	0	106474762	G	A
3	chr3_106476459	0	106476459	G	A
3	chr3_106478214	0	106478214	G	A
3	chr3_106479006	0	106479006	T	C
3	chr3_106479272	0	106479272	A	G
3	chr3_106483342	0	106483342	A	T
3	chr3_106485301	0	106485301	T	C
3	chr3_106488812	0	106488812	C	A
3	chr3_106488928	0	106488928	C	G
3	chr3_106490234	0	106490234	C	T
3	chr3_106501890	0	106501890	G	T
3	chr3_106502599	0	106502599	C	T
3	chr3_106502777	0	106502777	A	G
3	chr3_106512597	0	106512597	A	C
3	chr3_106521125	0	106521125	A	C
3	chr3_106523458	0	106523458	T	C
3	chr3_106525375	0	106525375	G	C
3	chr3_106532573	0	106532573	G	T
3	chr3_106533705	0	106533705	T	C
3	chr3_106538857	0	106538857	T	C
3	chr3_106539946	0	106539946	G	A
3	chr3_106545966	0	106545966	A	G
3	chr3_106547002	0	106547002	T	C
3	chr3_106552440	0	106552440	C	T
3	chr3_106554374	0	106554374	A	G
3	chr3_106557959	0	106557959	A	G
3	chr3_106558078	0	106558078	T	A
3	chr3_106562259	0	106562259	T	C
3	chr3_106564317	0	106564317	C	A
3	chr3_106568483	0	106568483	T	C
3	chr3_106569350	0	106569350	T	C
3	chr3_106572403	0	106572403	C	A
3	chr3_106581714	0	106581714	G	A
3	chr3_106586021	0	106586021	G	A
3	chr3_106599059	0	106599059	G	A
3	chr3_106604747	0	106604747	T	C
3	chr3_106607781	0	106607781	A	G
3	chr3_106611989	0	106611989	T	C
3	chr3_106616674	0	106616674	C	G
3	chr3_106619054	0	106619054	C	T
3	chr3_106626436	0	106626436	C	G
3	chr3_106627780	0	106627780	A	G
3	chr3_106627850	0	106627850	T	G
3	chr3_106635617	0	106635617	A	G
3	chr3_106638686	0	106638686	G	T
3	chr3_106640241	0	106640241	C	T
3	chr3_106640691	0	106640691	A	G
3	chr3_106649654	0	106649654	G	T
3	chr3_106650589	0	106650589	T	A
3	chr3_106653417	0	106653417	C	G
3	chr3_106657994	0	106657994	T	C
3	chr3_106665028	0	106665028	T	C
3	chr3_106674810	0	106674810	T	C
3	chr3_106680513	0	106680513	T	G
3	chr3_106686525	0	106686525	G	A
3	chr3_106689673	0	106689673	G	A
3	chr3_106695300	0	106695300	T	C
3	chr3_106697490	0	106697490	C	T
3	chr3_106698580	0	106698580	C	T
3	chr3_106701310	0	106701310	G	A
3	chr3_106702770	0	106702770	T	C
3	chr3_106707099	0	106707099	G	T
3	chr3_106708448	0	106708448	A	G
3	chr3_106710597	0	106710597	A	C
3	chr3_106714814	0	106714814	T	A
3	chr3_106717484	0	106717484	T	C
3	chr3_106723343	0	106723343	G	A
3	chr3_106725210	0	106725210	C	T
3	chr3_106726658	0	106726658	G	C
3	chr3_106727849	0	106727849	A	G
3	chr3_106730368	0	106730368	T	C
3	chr3_106740582	0	106740582	C	G
3	chr3_106742215	0	106742215	G	A
3	chr3_106748221	0	106748221	T	C
3	chr3_106750157	0	106750157	G	A
3	chr3_106750631	0	106750631	A	T
3	chr3_106752955	0	106752955	C	A
3	chr3_106753918	0	106753918	G	A
3	chr3_106773311	0	106773311	G	A
3	chr3_106773437	0	106773437	G	A
3	chr3_106773490	0	106773490	T	A
3	chr3_106778433	0	106778433	A	G
3	chr3_106778681	0	106778681	G	T
3	chr3_106780519	0	106780519	T	G
3	chr3_106783130	0	106783130	C	T
3	chr3_106785042	0	106785042	T	G
3	chr3_106789084	0	106789084	A	C
3	chr3_106791290	0	106791290	G	A
3	chr3_106797140	0	106797140	T	C
3	chr3_106800466	0	106800466	C	T
3	chr3_106801934	0	106801934	A	C
3	chr3_106803518	0	106803518	G	A
3	chr3_106803715	0	106803715	T	A
3	chr3_106806740	0	106806740	A	G
3	chr3_106813461	0	106813461	A	G
3	chr3_106814893	0	106814893	T	G
3	chr3_106816462	0	106816462	T	C
3	chr3_106831894	0	106831894	A	G
3	chr3_106834593	0	106834593	T	C
3	chr3_106834775	0	106834775	C	A
3	chr3_106842891	0	106842891	C	T
3	chr3_106848104	0	106848104	A	G
3	chr3_106850144	0	106850144	C	A
3	chr3_106851370	0	106851370	C	G
3	chr3_106856938	0	106856938	G	A
3	chr3_106857468	0	106857468	C	G
3	chr3_106861070	0	106861070	G	A
3	chr3_106869331	0	106869331	T	C
3	chr3_106874459	0	106874459	G	A
3	chr3_106874833	0	106874833	T	C
3	chr3_106877409	0	106877409	A	C
3	chr3_106878063	0	106878063	T	C
3	chr3_106884480	0	106884480	G	T
3	chr3_106887763	0	106887763	T	G
3	chr3_106891009	0	106891009	C	T
3	chr3_106897829	0	106897829	T	C
3	chr3_106902336	0	106902336	A	G
3	chr3_106902856	0	106902856	A	G
3	chr3_106903316	0	106903316	G	A
3	chr3_106906071	0	106906071	G	C
3	chr3_106908708	0	106908708	A	G
3	chr3_106909784	0	106909784	G	A
3	chr3_106911342	0	106911342	T	C
3	chr3_106912220	0	106912220	A	G
3	chr3_106918337	0	106918337	T	G
3	chr3_106918490	0	106918490	G	A
3	chr3_106919448	0	106919448	C	G
3	chr3_106923718	0	106923718	C	T
3	chr3_106927642	0	106927642	C	G
3	chr3_106928716	0	106928716	C	T
3	chr3_106929529	0	106929529	A	G
3	chr3_106934669	0	106934669	T	C
3	chr3_106939381	0	106939381	A	G
3	chr3_106951021	0	106951021	A	G
3	chr3_106956964	0	106956964	T	C
3	chr3_106970099	0	106970099	T	C
3	chr3_106990957	0	106990957	A	T
3	chr3_106991190	0	106991190	A	G
3	chr3_106998743	0	106998743	G	C
3	chr3_107009943	0	107009943	A	G
3	chr3_107018320	0	107018320	A	G
3	chr3_107031505	0	107031505	T	C
3	chr3_107039505	0	107039505	G	A
3	chr3_107040452	0	107040452	T	C
3	chr3_107043621	0	107043621	C	T
3	chr3_107060040	0	107060040	C	T
3	chr3_107063027	0	107063027	C	T
3	chr3_107065396	0	107065396	C	A
3	chr3_107066368	0	107066368	G	A
3	chr3_107068171	0	107068171	A	G
3	chr3_107071073	0	107071073	A	C
3	chr3_107072073	0	107072073	T	C
3	chr3_107075891	0	107075891	A	G
3	chr3_107080792	0	107080792	T	C
3	chr3_107083966	0	107083966	C	G
3	chr3_107085639	0	107085639	G	A
3	chr3_107087103	0	107087103	G	T
3	chr3_107087770	0	107087770	G	A
3	chr3_107090345	0	107090345	A	G
3	chr3_107099246	0	107099246	T	C
3	chr3_107102486	0	107102486	A	G
3	chr3_107103829	0	107103829	G	A
3	chr3_107103851	0	107103851	G	A
3	chr3_107111467	0	107111467	G	T
3	chr3_107112014	0	107112014	C	T
3	chr3_107125078	0	107125078	G	A
3	chr3_107126418	0	107126418	C	T
3	chr3_107137848	0	107137848	C	G
3	chr3_107144292	0	107144292	A	G
3	chr3_107144509	0	107144509	C	T
3	chr3_107147168	0	107147168	A	G
3	chr3_107154469	0	107154469	A	T
3	chr3_107154640	0	107154640	G	A
3	chr3_107157084	0	107157084	C	T
3	chr3_107167165	0	107167165	T	C
3	chr3_107171492	0	107171492	G	A
3	chr3_107171747	0	107171747	G	C
3	chr3_107172275	0	107172275	C	G
3	chr3_107172283	0	107172283	A	C
3	chr3_107177758	0	107177758	G	A
3	chr3_107180502	0	107180502	A	G
3	chr3_107181512	0	107181512	T	G
3	chr3_107193248	0	107193248	G	C
3	chr3_107194766	0	107194766	T	C
3	chr3_107197143	0	107197143	A	G
3	chr3_107198522	0	107198522	A	G
3	chr3_107198710	0	107198710	T	C
3	chr3_107199140	0	107199140	A	G
3	chr3_107206092	0	107206092	T	C
3	chr3_107208000	0	107208000	A	G
3	chr3_107215280	0	107215280	T	C
3	chr3_107216363	0	107216363	G	A
3	chr3_107221694	0	107221694	G	A
3	chr3_107226820	0	107226820	A	G
3	chr3_107232489	0	107232489	T	C
3	chr3_107232696	0	107232696	G	A
3	chr3_107233154	0	107233154	A	G
3	chr3_107236665	0	107236665	T	G
3	chr3_107236837	0	107236837	A	G
3	chr3_107238849	0	107238849	C	A
3	chr3_107239913	0	107239913	G	A
3	chr3_107240478	0	107240478	G	C
3	chr3_107240495	0	107240495	T	C
3	chr3_107240866	0	107240866	A	G
3	chr3_107241481	0	107241481	G	A
3	chr3_107242039	0	107242039	T	C
3	chr3_107243547	0	107243547	T	G
3	chr3_107244543	0	107244543	G	A
3	chr3_107246017	0	107246017	A	G
3	chr3_107246664	0	107246664	A	C
3	chr3_107250509	0	107250509	G	A
3	chr3_107252988	0	107252988	A	G
3	chr3_107269343	0	107269343	T	C
3	chr3_107273137	0	107273137	T	C
3	chr3_107273542	0	107273542	A	G
3	chr3_107284313	0	107284313	C	G
3	chr3_107286142	0	107286142	C	T
3	chr3_107297967	0	107297967	T	G
3	chr3_107301142	0	107301142	A	C
3	chr3_107302750	0	107302750	T	C
3	chr3_107303966	0	107303966	T	C
3	chr3_107305887	0	107305887	T	C
3	chr3_107319029	0	107319029	T	C
3	chr3_107321561	0	107321561	A	G
3	chr3_107321719	0	107321719	T	G
3	chr3_107321865	0	107321865	T	C
3	chr3_107323272	0	107323272	T	C
3	chr3_107325729	0	107325729	T	C
3	chr3_107326081	0	107326081	G	A
3	chr3_107326924	0	107326924	T	C
3	chr3_107333407	0	107333407	T	C
3	chr3_107337118	0	107337118	T	C
3	chr3_107340700	0	107340700	C	A
3	chr3_107340839	0	107340839	G	A
3	chr3_107341311	0	107341311	T	C
3	chr3_107341885	0	107341885	A	G
3	chr3_107343149	0	107343149	A	G
3	chr3_107348988	0	107348988	A	G
3	chr3_107349469	0	107349469	T	G
3	chr3_107358021	0	107358021	G	A
3	chr3_107364997	0	107364997	G	C
3	chr3_107367690	0	107367690	G	C
3	chr3_107373728	0	107373728	A	G
3	chr3_107374032	0	107374032	A	C
3	chr3_107378723	0	107378723	T	G
3	chr3_107381184	0	107381184	T	C
3	chr3_107381904	0	107381904	A	G
3	chr3_107402193	0	107402193	A	G
3	chr3_107418844	0	107418844	A	G
3	chr3_107419838	0	107419838	G	C
3	chr3_107419989	0	107419989	C	T
3	chr3_107425249	0	107425249	T	C
3	chr3_107430167	0	107430167	T	C
3	chr3_107430252	0	107430252	T	C
3	chr3_107433946	0	107433946	C	T
3	chr3_107454756	0	107454756	C	T
3	chr3_107473789	0	107473789	T	C
3	chr3_107474647	0	107474647	T	C
3	chr3_107475186	0	107475186	C	A
3	chr3_107483111	0	107483111	T	G
3	chr3_107484776	0	107484776	T	C
3	chr3_107485346	0	107485346	A	G
3	chr3_107489549	0	107489549	C	A
3	chr3_107490326	0	107490326	T	A
3	chr3_107492542	0	107492542	T	C
3	chr3_107507093	0	107507093	A	T
3	chr3_107515786	0	107515786	T	C
3	chr3_107519785	0	107519785	C	T
3	chr3_107525900	0	107525900	G	A
3	chr3_107527700	0	107527700	C	T
3	chr3_107527868	0	107527868	T	C
3	chr3_107528819	0	107528819	A	G
3	chr3_107530480	0	107530480	C	G
3	chr3_107539652	0	107539652	G	A
3	chr3_107546048	0	107546048	A	G
3	chr3_107546919	0	107546919	C	T
3	chr3_107566008	0	107566008	T	A
3	chr3_107569214	0	107569214	G	C
3	chr3_107581699	0	107581699	T	C
3	chr3_107582149	0	107582149	T	A
3	chr3_107589224	0	107589224	T	G
3	chr3_107589675	0	107589675	A	G
3	chr3_107592384	0	107592384	A	G
3	chr3_107593643	0	107593643	T	C
3	chr3_107597288	0	107597288	T	C
3	chr3_107599782	0	107599782	T	G
3	chr3_107622675	0	107622675	C	G
3	chr3_107623047	0	107623047	T	C
3	chr3_107624370	0	107624370	C	G
3	chr3_107627607	0	107627607	A	G
3	chr3_107629864	0	107629864	T	G
3	chr3_107636546	0	107636546	T	C
3	chr3_107642088	0	107642088	A	G
3	chr3_107642933	0	107642933	A	G
3	chr3_107662255	0	107662255	G	A
3	chr3_107663784	0	107663784	T	C
3	chr3_107671159	0	107671159	A	T
3	chr3_107672202	0	107672202	A	G
3	chr3_107684434	0	107684434	T	C
3	chr3_107690513	0	107690513	G	A
3	chr3_107692192	0	107692192	G	A
3	chr3_107692648	0	107692648	T	G
3	chr3_107695732	0	107695732	A	G
3	chr3_107696682	0	107696682	G	A
3	chr3_107697808	0	107697808	A	G
3	chr3_107703998	0	107703998	C	T
3	chr3_107708867	0	107708867	T	C
3	chr3_107716865	0	107716865	T	A
3	chr3_107740014	0	107740014	G	A
3	chr3_107740529	0	107740529	C	G
3	chr3_107745776	0	107745776	C	T
3	chr3_107757343	0	107757343	A	T
3	chr3_107757349	0	107757349	C	A
3	chr3_107762970	0	107762970	T	C
3	chr3_107764970	0	107764970	A	G
3	chr3_107779151	0	107779151	G	A
3	chr3_107781714	0	107781714	T	G
3	chr3_107785137	0	107785137	A	T
3	chr3_107788297	0	107788297	C	G
3	chr3_107845623	0	107845623	A	T
3	chr3_107858478	0	107858478	G	A
3	chr3_107860725	0	107860725	T	C
3	chr3_107863064	0	107863064	G	A
3	chr3_107865978	0	107865978	A	G
3	chr3_107873339	0	107873339	A	T
3	chr3_107874041	0	107874041	C	G
3	chr3_107876159	0	107876159	T	C
3	chr3_107877811	0	107877811	T	A
3	chr3_107878312	0	107878312	C	T
3	chr3_107893289	0	107893289	T	C
3	chr3_107894423	0	107894423	T	C
3	chr3_107895369	0	107895369	G	A
3	chr3_107897271	0	107897271	C	T
3	chr3_107900664	0	107900664	C	T
3	chr3_107907887	0	107907887	C	A
3	chr3_107908200	0	107908200	G	A
3	chr3_107909649	0	107909649	G	C
3	chr3_107917392	0	107917392	T	G
3	chr3_107922786	0	107922786	T	G
3	chr3_107923395	0	107923395	T	C
3	chr3_107925582	0	107925582	T	C
3	chr3_107928763	0	107928763	T	C
3	chr3_107948507	0	107948507	G	A
3	chr3_107948822	0	107948822	G	A
3	chr3_107950055	0	107950055	T	C
3	chr3_107956101	0	107956101	G	A
3	chr3_107956139	0	107956139	T	C
3	chr3_107958286	0	107958286	A	G
3	chr3_107959082	0	107959082	T	C
3	chr3_107961652	0	107961652	C	G
3	chr3_107964515	0	107964515	G	A
3	chr3_107966418	0	107966418	G	A
3	chr3_107970808	0	107970808	T	A
3	chr3_107981133	0	107981133	G	A
3	chr3_107986533	0	107986533	C	A
3	chr3_107989681	0	107989681	A	C
3	chr3_107995512	0	107995512	A	T
3	chr3_108007518	0	108007518	G	A
3	chr3_108022810	0	108022810	A	T
3	chr3_108023296	0	108023296	A	G
3	chr3_108025047	0	108025047	C	A
3	chr3_108026651	0	108026651	T	C
3	chr3_108027036	0	108027036	C	T
3	chr3_108038316	0	108038316	A	G
3	chr3_108041129	0	108041129	G	C
3	chr3_108046502	0	108046502	A	G
3	chr3_108047057	0	108047057	T	C
3	chr3_108058619	0	108058619	G	T
3	chr3_108061398	0	108061398	A	G
3	chr3_108061466	0	108061466	G	A
3	chr3_108068279	0	108068279	A	G
3	chr3_108073121	0	108073121	T	C
3	chr3_108086390	0	108086390	G	A
3	chr3_108089337	0	108089337	G	A
3	chr3_108089926	0	108089926	G	A
3	chr3_108094209	0	108094209	A	G
3	chr3_108096941	0	108096941	C	T
3	chr3_108098207	0	108098207	C	G
3	chr3_108105706	0	108105706	G	A
3	chr3_108107998	0	108107998	G	C
3	chr3_108109534	0	108109534	G	A
3	chr3_108111378	0	108111378	T	C
3	chr3_108111863	0	108111863	T	C
3	chr3_108115395	0	108115395	G	A
3	chr3_108116517	0	108116517	C	A
3	chr3_108125596	0	108125596	T	A
3	chr3_108126221	0	108126221	A	G
3	chr3_108128107	0	108128107	C	T
3	chr3_108129328	0	108129328	G	A
3	chr3_108137107	0	108137107	G	A
3	chr3_108139804	0	108139804	A	G
3	chr3_108141330	0	108141330	G	A
3	chr3_108141648	0	108141648	A	T
3	chr3_108151057	0	108151057	T	C
3	chr3_108159565	0	108159565	G	C
3	chr3_108162496	0	108162496	A	C
3	chr3_108162896	0	108162896	A	G
3	chr3_108167976	0	108167976	A	G
3	chr3_108168636	0	108168636	T	C
3	chr3_108169466	0	108169466	A	G
3	chr3_108170791	0	108170791	G	T
3	chr3_108172765	0	108172765	G	A
3	chr3_108174552	0	108174552	A	C
3	chr3_108176786	0	108176786	C	T
3	chr3_108177623	0	108177623	C	T
3	chr3_108185857	0	108185857	T	C
3	chr3_108197060	0	108197060	C	T
3	chr3_108199895	0	108199895	C	A
3	chr3_108204132	0	108204132	G	T
3	chr3_108214158	0	108214158	G	T
3	chr3_108220834	0	108220834	T	C
3	chr3_108221648	0	108221648	T	C
3	chr3_108235742	0	108235742	T	C
3	chr3_108272185	0	108272185	C	T
3	chr3_108286167	0	108286167	T	C
3	chr3_108290035	0	108290035	A	G
3	chr3_108292152	0	108292152	T	C
3	chr3_108292226	0	108292226	G	T
3	chr3_108298759	0	108298759	G	A
3	chr3_108301625	0	108301625	C	T
3	chr3_108311530	0	108311530	C	A
3	chr3_108317336	0	108317336	T	C
3	chr3_108319471	0	108319471	T	C
3	chr3_108341035	0	108341035	A	G
3	chr3_108350262	0	108350262	C	T
3	chr3_108355409	0	108355409	G	A
3	chr3_108356180	0	108356180	G	A
3	chr3_108361745	0	108361745	G	C
3	chr3_108362707	0	108362707	T	C
3	chr3_108375488	0	108375488	A	T
3	chr3_108380726	0	108380726	T	C
3	chr3_108384423	0	108384423	T	C
3	chr3_108397093	0	108397093	G	C
3	chr3_108398746	0	108398746	T	C
3	chr3_108400263	0	108400263	A	G
3	chr3_108403227	0	108403227	T	C
3	chr3_108404453	0	108404453	T	C
3	chr3_108404457	0	108404457	G	T
3	chr3_108405145	0	108405145	T	C
3	chr3_108413234	0	108413234	T	C
3	chr3_108415063	0	108415063	G	T
3	chr3_108415781	0	108415781	A	G
3	chr3_108424441	0	108424441	T	G
3	chr3_108425348	0	108425348	G	C
3	chr3_108431597	0	108431597	T	G
3	chr3_108432131	0	108432131	C	A
3	chr3_108443238	0	108443238	T	A
3	chr3_108443303	0	108443303	A	G
3	chr3_108444487	0	108444487	G	C
3	chr3_108464784	0	108464784	C	T
3	chr3_108467444	0	108467444	T	C
3	chr3_108482744	0	108482744	C	T
3	chr3_108483303	0	108483303	T	A
3	chr3_108484843	0	108484843	G	A
3	chr3_108485172	0	108485172	T	C
3	chr3_108485719	0	108485719	A	C
3	chr3_108489506	0	108489506	A	G
3	chr3_108489622	0	108489622	T	C
3	chr3_108500117	0	108500117	G	A
3	chr3_108501743	0	108501743	A	C
3	chr3_108506955	0	108506955	T	C
3	chr3_108512554	0	108512554	G	A
3	chr3_108516830	0	108516830	T	C
3	chr3_108519516	0	108519516	G	A
3	chr3_108522689	0	108522689	A	G
3	chr3_108527075	0	108527075	G	A
3	chr3_108534146	0	108534146	C	T
3	chr3_108535715	0	108535715	G	A
3	chr3_108537405	0	108537405	A	G
3	chr3_108539861	0	108539861	A	G
3	chr3_108545186	0	108545186	C	A
3	chr3_108555052	0	108555052	C	T
3	chr3_108565080	0	108565080	G	T
3	chr3_108567972	0	108567972	C	T
3	chr3_108570646	0	108570646	T	G
3	chr3_108577527	0	108577527	T	G
3	chr3_108578057	0	108578057	A	G
3	chr3_108582363	0	108582363	T	G
3	chr3_108584123	0	108584123	C	G
3	chr3_108592246	0	108592246	G	A
3	chr3_108592743	0	108592743	A	G
3	chr3_108595888	0	108595888	G	A
3	chr3_108598667	0	108598667	T	C
3	chr3_108600477	0	108600477	C	T
3	chr3_108605043	0	108605043	G	A
3	chr3_108605097	0	108605097	T	C
3	chr3_108623995	0	108623995	T	C
3	chr3_108626435	0	108626435	T	C
3	chr3_108628273	0	108628273	T	C
3	chr3_108629839	0	108629839	T	C
3	chr3_108630108	0	108630108	A	G
3	chr3_108635205	0	108635205	C	G
3	chr3_108637616	0	108637616	T	C
3	chr3_108644132	0	108644132	A	G
3	chr3_108647041	0	108647041	C	T
3	chr3_108650703	0	108650703	C	T
3	chr3_108652088	0	108652088	T	C
3	chr3_108653866	0	108653866	A	G
3	chr3_108663186	0	108663186	G	A
3	chr3_108666263	0	108666263	A	G
3	chr3_108688583	0	108688583	G	C
3	chr3_108692526	0	108692526	A	G
3	chr3_108694042	0	108694042	A	G
3	chr3_108712244	0	108712244	C	T
3	chr3_108716949	0	108716949	A	G
3	chr3_108726797	0	108726797	C	A
3	chr3_108728009	0	108728009	T	C
3	chr3_108735259	0	108735259	T	C
3	chr3_108736403	0	108736403	T	C
3	chr3_108745662	0	108745662	G	A
3	chr3_108746240	0	108746240	C	T
3	chr3_108748246	0	108748246	T	C
3	chr3_108751278	0	108751278	G	T
3	chr3_108752391	0	108752391	C	T
3	chr3_108755048	0	108755048	A	G
3	chr3_108755382	0	108755382	T	C
3	chr3_108756388	0	108756388	T	A
3	chr3_108761560	0	108761560	A	G
3	chr3_108761985	0	108761985	T	C
3	chr3_108762739	0	108762739	A	G
3	chr3_108762799	0	108762799	T	C
3	chr3_108766639	0	108766639	C	T
3	chr3_108766840	0	108766840	A	G
3	chr3_108768535	0	108768535	C	T
3	chr3_108772005	0	108772005	T	C
3	chr3_108775235	0	108775235	A	G
3	chr3_108779381	0	108779381	T	C
3	chr3_108795841	0	108795841	T	G
3	chr3_108797554	0	108797554	C	A
3	chr3_108811295	0	108811295	T	C
3	chr3_108811527	0	108811527	C	G
3	chr3_108829402	0	108829402	G	A
3	chr3_108840738	0	108840738	C	G
3	chr3_108842929	0	108842929	A	G
3	chr3_108853868	0	108853868	G	T
3	chr3_108857634	0	108857634	T	G
3	chr3_108862149	0	108862149	C	G
3	chr3_108865965	0	108865965	G	A
3	chr3_108871756	0	108871756	C	A
3	chr3_108874266	0	108874266	G	C
3	chr3_108880826	0	108880826	C	T
3	chr3_108880882	0	108880882	T	C
3	chr3_108891433	0	108891433	G	A
3	chr3_108893247	0	108893247	T	G
3	chr3_108894552	0	108894552	T	C
3	chr3_108897633	0	108897633	A	G
3	chr3_108904317	0	108904317	A	T
3	chr3_108908379	0	108908379	A	G
3	chr3_108920070	0	108920070	T	C
3	chr3_108923528	0	108923528	A	G
3	chr3_108928072	0	108928072	A	G
3	chr3_108929520	0	108929520	T	C
3	chr3_108929978	0	108929978	T	G
3	chr3_108941070	0	108941070	G	T
3	chr3_108942037	0	108942037	G	A
3	chr3_108946031	0	108946031	G	C
3	chr3_108946592	0	108946592	T	C
3	chr3_108948963	0	108948963	A	G
3	chr3_108949794	0	108949794	T	C
3	chr3_108953702	0	108953702	G	A
3	chr3_108953773	0	108953773	A	C
3	chr3_108954658	0	108954658	C	T
3	chr3_108969520	0	108969520	T	C
3	chr3_108970809	0	108970809	G	T
3	chr3_108974177	0	108974177	T	C
3	chr3_108983780	0	108983780	G	A
3	chr3_108985468	0	108985468	G	A
3	chr3_108986697	0	108986697	G	C
3	chr3_108987436	0	108987436	A	T
3	chr3_108994895	0	108994895	G	A
3	chr3_109002558	0	109002558	T	C
3	chr3_109003339	0	109003339	T	C
3	chr3_109008621	0	109008621	C	T
3	chr3_109016925	0	109016925	C	T
3	chr3_109029757	0	109029757	G	T
3	chr3_109033149	0	109033149	C	T
3	chr3_109037833	0	109037833	T	C
3	chr3_109040822	0	109040822	G	A
3	chr3_109046838	0	109046838	C	G
3	chr3_109052224	0	109052224	G	A
3	chr3_109060510	0	109060510	A	C
3	chr3_109061014	0	109061014	C	T
3	chr3_109064032	0	109064032	T	C
3	chr3_109064277	0	109064277	G	A
3	chr3_109065992	0	109065992	A	G
3	chr3_109066301	0	109066301	T	C
3	chr3_109067002	0	109067002	G	A
3	chr3_109076305	0	109076305	G	A
3	chr3_109077616	0	109077616	A	G
3	chr3_109079802	0	109079802	G	C
3	chr3_109085508	0	109085508	T	A
3	chr3_109086014	0	109086014	T	G
3	chr3_109092558	0	109092558	C	T
3	chr3_109107302	0	109107302	C	A
3	chr3_109117632	0	109117632	T	C
3	chr3_109128508	0	109128508	T	C
3	chr3_109130055	0	109130055	C	T
3	chr3_109132517	0	109132517	A	G
3	chr3_109134708	0	109134708	A	G
3	chr3_109135283	0	109135283	G	A
3	chr3_109145144	0	109145144	C	G
3	chr3_109149031	0	109149031	G	T
3	chr3_109151652	0	109151652	C	A
3	chr3_109161960	0	109161960	G	A
3	chr3_109162311	0	109162311	A	C
3	chr3_109169038	0	109169038	T	G
3	chr3_109174137	0	109174137	G	A
3	chr3_109174368	0	109174368	G	T
3	chr3_109176840	0	109176840	T	C
3	chr3_109177135	0	109177135	A	G
3	chr3_109179486	0	109179486	C	A
3	chr3_109182403	0	109182403	A	C
3	chr3_109182686	0	109182686	A	G
3	chr3_109186181	0	109186181	A	G
3	chr3_109190155	0	109190155	A	G
3	chr3_109191120	0	109191120	C	T
3	chr3_109196505	0	109196505	C	T
3	chr3_109207743	0	109207743	G	T
3	chr3_109214336	0	109214336	G	A
3	chr3_109222388	0	109222388	T	C
3	chr3_109236318	0	109236318	T	C
3	chr3_109238715	0	109238715	C	T
3	chr3_109244803	0	109244803	A	G
3	chr3_109251849	0	109251849	A	G
3	chr3_109254043	0	109254043	A	G
3	chr3_109255284	0	109255284	T	G
3	chr3_109258593	0	109258593	C	T
3	chr3_109258850	0	109258850	T	C
3	chr3_109265119	0	109265119	C	T
3	chr3_109270714	0	109270714	A	G
3	chr3_109272298	0	109272298	A	G
3	chr3_109273076	0	109273076	A	G
3	chr3_109287246	0	109287246	C	G
3	chr3_109295469	0	109295469	T	C
3	chr3_109301068	0	109301068	G	A
3	chr3_109302256	0	109302256	T	C
3	chr3_109303175	0	109303175	T	C
3	chr3_109305073	0	109305073	G	C
3	chr3_109312051	0	109312051	A	G
3	chr3_109331132	0	109331132	G	A
3	chr3_109338637	0	109338637	G	A
3	chr3_109343747	0	109343747	C	T
3	chr3_109352721	0	109352721	T	C
3	chr3_109352927	0	109352927	C	A
3	chr3_109365107	0	109365107	G	T
3	chr3_109371862	0	109371862	T	C
3	chr3_109381666	0	109381666	G	T
3	chr3_109384042	0	109384042	A	G
3	chr3_109387218	0	109387218	C	A
3	chr3_109388007	0	109388007	A	G
3	chr3_109389577	0	109389577	T	G
3	chr3_109391639	0	109391639	T	C
3	chr3_109393211	0	109393211	T	C
3	chr3_109406140	0	109406140	A	G
3	chr3_109406288	0	109406288	A	G
3	chr3_109414095	0	109414095	G	A
3	chr3_109420815	0	109420815	G	C
3	chr3_109423055	0	109423055	T	C
3	chr3_109425149	0	109425149	G	A
3	chr3_109428750	0	109428750	C	A
3	chr3_109429503	0	109429503	A	G
3	chr3_109432858	0	109432858	C	T
3	chr3_109434204	0	109434204	G	A
3	chr3_109436153	0	109436153	A	G
3	chr3_109439410	0	109439410	A	G
3	chr3_109446014	0	109446014	C	T
3	chr3_109447963	0	109447963	C	T
3	chr3_109451004	0	109451004	C	T
3	chr3_109452035	0	109452035	C	G
3	chr3_109452102	0	109452102	T	C
3	chr3_109454104	0	109454104	A	G
3	chr3_109461413	0	109461413	G	T
3	chr3_109464354	0	109464354	G	T
3	chr3_109467502	0	109467502	G	T
3	chr3_109467719	0	109467719	T	C
3	chr3_109467746	0	109467746	G	A
3	chr3_109470695	0	109470695	T	C
3	chr3_109477715	0	109477715	T	G
3	chr3_109486937	0	109486937	G	A
3	chr3_109516935	0	109516935	C	G
3	chr3_109523578	0	109523578	G	A
3	chr3_109535216	0	109535216	A	G
3	chr3_109540790	0	109540790	T	A
3	chr3_109542790	0	109542790	G	T
3	chr3_109556611	0	109556611	G	A
3	chr3_109565967	0	109565967	A	G
3	chr3_109567961	0	109567961	T	G
3	chr3_109573577	0	109573577	C	T
3	chr3_109576049	0	109576049	C	G
3	chr3_109584533	0	109584533	T	C
3	chr3_109587343	0	109587343	T	C
3	chr3_109587875	0	109587875	C	T
3	chr3_109588041	0	109588041	T	G
3	chr3_109595127	0	109595127	A	G
3	chr3_109609039	0	109609039	T	C
3	chr3_109611133	0	109611133	G	T
3	chr3_109611779	0	109611779	T	G
3	chr3_109613704	0	109613704	T	A
3	chr3_109622658	0	109622658	C	T
3	chr3_109626412	0	109626412	G	C
3	chr3_109632264	0	109632264	T	A
3	chr3_109632697	0	109632697	G	A
3	chr3_109633721	0	109633721	C	G
3	chr3_109634583	0	109634583	A	G
3	chr3_109636266	0	109636266	C	A
3	chr3_109638871	0	109638871	A	T
3	chr3_109640877	0	109640877	G	A
3	chr3_109642812	0	109642812	C	T
3	chr3_109650378	0	109650378	G	A
3	chr3_109651108	0	109651108	G	C
3	chr3_109654081	0	109654081	C	A
3	chr3_109665126	0	109665126	G	A
3	chr3_109670848	0	109670848	G	C
3	chr3_109677028	0	109677028	A	G
3	chr3_109678553	0	109678553	T	C
3	chr3_109681050	0	109681050	T	C
3	chr3_109687935	0	109687935	C	T
3	chr3_109689275	0	109689275	C	G
3	chr3_109690342	0	109690342	C	T
3	chr3_109691711	0	109691711	G	T
3	chr3_109693345	0	109693345	T	C
3	chr3_109694182	0	109694182	T	C
3	chr3_109694846	0	109694846	G	A
3	chr3_109695696	0	109695696	A	G
3	chr3_109699421	0	109699421	C	T
3	chr3_109699930	0	109699930	C	G
3	chr3_109701042	0	109701042	G	A
3	chr3_109701050	0	109701050	C	A
3	chr3_109703192	0	109703192	A	G
3	chr3_109704271	0	109704271	G	A
3	chr3_109706138	0	109706138	T	A
3	chr3_109708279	0	109708279	T	C
3	chr3_109708415	0	109708415	C	A
3	chr3_109710725	0	109710725	A	G
3	chr3_109710735	0	109710735	A	G
3	chr3_109718869	0	109718869	T	C
3	chr3_109726066	0	109726066	C	T
3	chr3_109742151	0	109742151	T	C
3	chr3_109754540	0	109754540	T	C
3	chr3_109755078	0	109755078	T	C
3	chr3_109755097	0	109755097	T	C
3	chr3_109759136	0	109759136	T	C
3	chr3_109766184	0	109766184	C	A
3	chr3_109770861	0	109770861	A	G
3	chr3_109771440	0	109771440	C	T
3	chr3_109778866	0	109778866	T	C
3	chr3_109780733	0	109780733	G	A
3	chr3_109780965	0	109780965	C	T
3	chr3_109782943	0	109782943	T	C
3	chr3_109785383	0	109785383	G	A
3	chr3_109787767	0	109787767	A	G
3	chr3_109789032	0	109789032	G	A
3	chr3_109792518	0	109792518	C	A
3	chr3_109798821	0	109798821	G	C
3	chr3_109799932	0	109799932	A	G
3	chr3_109803519	0	109803519	G	A
3	chr3_109803986	0	109803986	A	G
3	chr3_109808756	0	109808756	A	G
3	chr3_109813190	0	109813190	G	A
3	chr3_109820046	0	109820046	G	A
3	chr3_109824334	0	109824334	T	C
3	chr3_109830749	0	109830749	T	C
3	chr3_109845198	0	109845198	T	C
3	chr3_109863125	0	109863125	T	A
3	chr3_109863528	0	109863528	G	T
3	chr3_109865613	0	109865613	A	G
3	chr3_109882110	0	109882110	C	T
3	chr3_109887055	0	109887055	A	C
3	chr3_109891537	0	109891537	T	A
3	chr3_109893999	0	109893999	C	T
3	chr3_109894277	0	109894277	T	C
3	chr3_109903005	0	109903005	G	A
3	chr3_109903163	0	109903163	C	G
3	chr3_109908197	0	109908197	C	G
3	chr3_109911378	0	109911378	G	A
3	chr3_109911591	0	109911591	G	A
3	chr3_109912228	0	109912228	T	C
3	chr3_109923998	0	109923998	A	G
3	chr3_109929592	0	109929592	C	G
3	chr3_109930803	0	109930803	T	C
3	chr3_109931152	0	109931152	C	T
3	chr3_109932720	0	109932720	A	G
3	chr3_109934745	0	109934745	T	G
3	chr3_109937088	0	109937088	C	T
3	chr3_109941302	0	109941302	C	G
3	chr3_109945769	0	109945769	C	G
3	chr3_109957849	0	109957849	A	C
3	chr3_109959792	0	109959792	C	G
3	chr3_109971898	0	109971898	A	G
3	chr3_109981065	0	109981065	G	A
3	chr3_109987032	0	109987032	A	G
3	chr3_109990639	0	109990639	C	T
3	chr3_109991872	0	109991872	C	T
3	chr3_109998915	0	109998915	G	A
3	chr3_110005198	0	110005198	A	G
3	chr3_110009927	0	110009927	T	C
3	chr3_110016047	0	110016047	C	T
3	chr3_110028003	0	110028003	T	C
3	chr3_110035225	0	110035225	G	T
3	chr3_110040574	0	110040574	A	G
3	chr3_110045559	0	110045559	T	C
3	chr3_110050217	0	110050217	C	T
3	chr3_110051200	0	110051200	A	C
3	chr3_110054214	0	110054214	C	T
3	chr3_110063304	0	110063304	A	C
3	chr3_110064321	0	110064321	A	C
3	chr3_110065509	0	110065509	T	C
3	chr3_110066229	0	110066229	A	C
3	chr3_110066436	0	110066436	C	T
3	chr3_110070497	0	110070497	A	C
3	chr3_110079891	0	110079891	A	G
3	chr3_110086869	0	110086869	A	G
3	chr3_110088610	0	110088610	T	C
3	chr3_110102040	0	110102040	G	A
3	chr3_110107390	0	110107390	G	A
3	chr3_110108782	0	110108782	C	G
3	chr3_110109275	0	110109275	A	G
3	chr3_110135723	0	110135723	G	C
3	chr3_110140651	0	110140651	T	A
3	chr3_110144602	0	110144602	G	T
3	chr3_110156788	0	110156788	A	G
3	chr3_110171383	0	110171383	C	T
3	chr3_110176507	0	110176507	A	G
3	chr3_110176979	0	110176979	T	C
3	chr3_110184328	0	110184328	A	G
3	chr3_110184418	0	110184418	C	G
3	chr3_110190605	0	110190605	A	G
3	chr3_110191576	0	110191576	A	G
3	chr3_110194602	0	110194602	G	A
3	chr3_110208253	0	110208253	G	A
3	chr3_110219029	0	110219029	C	T
3	chr3_110220333	0	110220333	T	G
3	chr3_110220900	0	110220900	C	T
3	chr3_110224710	0	110224710	A	G
3	chr3_110225376	0	110225376	C	T
3	chr3_110229988	0	110229988	G	A
3	chr3_110233159	0	110233159	T	C
3	chr3_110235609	0	110235609	C	T
3	chr3_110243487	0	110243487	A	G
3	chr3_110246058	0	110246058	C	A
3	chr3_110253285	0	110253285	G	A
3	chr3_110264420	0	110264420	C	T
3	chr3_110265660	0	110265660	C	A
3	chr3_110266894	0	110266894	A	G
3	chr3_110268274	0	110268274	G	T
3	chr3_110273521	0	110273521	C	T
3	chr3_110273774	0	110273774	T	C
3	chr3_110283708	0	110283708	C	T
3	chr3_110299129	0	110299129	T	A
3	chr3_110300106	0	110300106	C	T
3	chr3_110300403	0	110300403	C	T
3	chr3_110308365	0	110308365	A	G
3	chr3_110310657	0	110310657	T	C
3	chr3_110311247	0	110311247	A	G
3	chr3_110318804	0	110318804	T	A
3	chr3_110319209	0	110319209	T	G
3	chr3_110323036	0	110323036	A	G
3	chr3_110327005	0	110327005	T	A
3	chr3_110332322	0	110332322	T	C
3	chr3_110341065	0	110341065	G	A
3	chr3_110372028	0	110372028	G	A
3	chr3_110379342	0	110379342	C	A
3	chr3_110380338	0	110380338	C	T
3	chr3_110385038	0	110385038	G	A
3	chr3_110386976	0	110386976	G	A
3	chr3_110389018	0	110389018	G	A
3	chr3_110403710	0	110403710	A	G
3	chr3_110407301	0	110407301	G	A
3	chr3_110412544	0	110412544	C	T
3	chr3_110417296	0	110417296	C	T
3	chr3_110421380	0	110421380	C	G
3	chr3_110441015	0	110441015	A	G
3	chr3_110444519	0	110444519	A	G
3	chr3_110446921	0	110446921	G	A
3	chr3_110447172	0	110447172	T	A
3	chr3_110447507	0	110447507	G	A
3	chr3_110457635	0	110457635	C	A
3	chr3_110477050	0	110477050	A	G
3	chr3_110478447	0	110478447	T	C
3	chr3_110484598	0	110484598	A	C
3	chr3_110485689	0	110485689	G	A
3	chr3_110486104	0	110486104	T	G
3	chr3_110487212	0	110487212	G	T
3	chr3_110493865	0	110493865	C	G
3	chr3_110499574	0	110499574	T	C
3	chr3_110512448	0	110512448	G	A
3	chr3_110528426	0	110528426	A	G
3	chr3_110537116	0	110537116	G	A
3	chr3_110542955	0	110542955	T	C
3	chr3_110562322	0	110562322	C	G
3	chr3_110571686	0	110571686	G	A
3	chr3_110575829	0	110575829	T	G
3	chr3_110577293	0	110577293	T	C
3	chr3_110578046	0	110578046	T	C
3	chr3_110584643	0	110584643	G	T
3	chr3_110591996	0	110591996	C	T
3	chr3_110592684	0	110592684	A	G
3	chr3_110593250	0	110593250	T	C
3	chr3_110594082	0	110594082	T	C
3	chr3_110599326	0	110599326	C	A
3	chr3_110614135	0	110614135	C	T
3	chr3_110614323	0	110614323	A	G
3	chr3_110616353	0	110616353	T	C
3	chr3_110618049	0	110618049	G	A
3	chr3_110620693	0	110620693	A	G
3	chr3_110633478	0	110633478	T	A
3	chr3_110641198	0	110641198	C	T
3	chr3_110646487	0	110646487	G	A
3	chr3_110647205	0	110647205	G	C
3	chr3_110647449	0	110647449	A	G
3	chr3_110673904	0	110673904	A	T
3	chr3_110675731	0	110675731	T	C
3	chr3_110681304	0	110681304	T	C
3	chr3_110681608	0	110681608	T	C
3	chr3_110683775	0	110683775	C	A
3	chr3_110716964	0	110716964	C	T
3	chr3_110717998	0	110717998	C	T
3	chr3_110719595	0	110719595	G	T
3	chr3_110721147	0	110721147	C	G
3	chr3_110725891	0	110725891	C	A
3	chr3_110727092	0	110727092	G	T
3	chr3_110727521	0	110727521	C	G
3	chr3_110727729	0	110727729	T	G
3	chr3_110729212	0	110729212	A	G
3	chr3_110733330	0	110733330	T	C
3	chr3_110736337	0	110736337	C	T
3	chr3_110743879	0	110743879	A	G
3	chr3_110749245	0	110749245	T	G
3	chr3_110749848	0	110749848	A	G
3	chr3_110753065	0	110753065	G	A
3	chr3_110761886	0	110761886	G	A
3	chr3_110762826	0	110762826	T	G
3	chr3_110764948	0	110764948	T	C
3	chr3_110766125	0	110766125	T	A
3	chr3_110767696	0	110767696	A	C
3	chr3_110773201	0	110773201	C	T
3	chr3_110786667	0	110786667	T	C
3	chr3_110796756	0	110796756	T	G
3	chr3_110806475	0	110806475	G	A
3	chr3_110809884	0	110809884	T	C
3	chr3_110815920	0	110815920	G	A
3	chr3_110816430	0	110816430	A	G
3	chr3_110836024	0	110836024	T	C
3	chr3_110839162	0	110839162	C	G
3	chr3_110842981	0	110842981	T	C
3	chr3_110843724	0	110843724	T	C
3	chr3_110845581	0	110845581	G	A
3	chr3_110866910	0	110866910	C	G
3	chr3_110868963	0	110868963	T	C
3	chr3_110869165	0	110869165	A	C
3	chr3_110886713	0	110886713	A	G
3	chr3_110895439	0	110895439	T	A
3	chr3_110899667	0	110899667	A	G
3	chr3_110899901	0	110899901	T	C
3	chr3_110907276	0	110907276	C	G
3	chr3_110911765	0	110911765	C	T
3	chr3_110914270	0	110914270	C	T
3	chr3_110914955	0	110914955	A	C
3	chr3_110920699	0	110920699	A	C
3	chr3_110924111	0	110924111	T	C
3	chr3_110937160	0	110937160	C	G
3	chr3_110944114	0	110944114	G	A
3	chr3_110949863	0	110949863	T	C
3	chr3_110958392	0	110958392	C	T
3	chr3_110958510	0	110958510	G	C
3	chr3_110959617	0	110959617	A	G
3	chr3_110967192	0	110967192	A	G
3	chr3_110969828	0	110969828	C	T
3	chr3_110975726	0	110975726	C	T
3	chr3_110984271	0	110984271	T	C
3	chr3_110989176	0	110989176	C	T
3	chr3_110989807	0	110989807	T	C
3	chr3_111000400	0	111000400	C	T
3	chr3_111005968	0	111005968	G	T
3	chr3_111007213	0	111007213	T	C
3	chr3_111008187	0	111008187	G	T
3	chr3_111011507	0	111011507	G	A
3	chr3_111015569	0	111015569	T	A
3	chr3_111024136	0	111024136	A	G
3	chr3_111040381	0	111040381	A	G
3	chr3_111044845	0	111044845	C	A
3	chr3_111051066	0	111051066	G	C
3	chr3_111051945	0	111051945	A	G
3	chr3_111055793	0	111055793	A	G
3	chr3_111064608	0	111064608	T	C
3	chr3_111066808	0	111066808	T	C
3	chr3_111068907	0	111068907	A	C
3	chr3_111072057	0	111072057	G	A
3	chr3_111072232	0	111072232	A	G
3	chr3_111080247	0	111080247	C	T
3	chr3_111087664	0	111087664	A	G
3	chr3_111093275	0	111093275	T	C
3	chr3_111098382	0	111098382	G	A
3	chr3_111108301	0	111108301	T	C
3	chr3_111119422	0	111119422	A	T
3	chr3_111119501	0	111119501	A	G
3	chr3_111119507	0	111119507	A	G
3	chr3_111122995	0	111122995	C	T
3	chr3_111125389	0	111125389	G	T
3	chr3_111132145	0	111132145	A	G
3	chr3_111133170	0	111133170	C	A
3	chr3_111134719	0	111134719	G	C
3	chr3_111139657	0	111139657	T	C
3	chr3_111140694	0	111140694	A	G
3	chr3_111142143	0	111142143	T	C
3	chr3_111144004	0	111144004	G	A
3	chr3_111148177	0	111148177	A	G
3	chr3_111150584	0	111150584	A	C
3	chr3_111160424	0	111160424	A	G
3	chr3_111162646	0	111162646	G	A
3	chr3_111163778	0	111163778	T	A
3	chr3_111165184	0	111165184	T	C
3	chr3_111167167	0	111167167	T	C
3	chr3_111172607	0	111172607	G	T
3	chr3_111173041	0	111173041	G	A
3	chr3_111191908	0	111191908	A	G
3	chr3_111201219	0	111201219	C	A
3	chr3_111213812	0	111213812	G	A
3	chr3_111213928	0	111213928	G	C
3	chr3_111216426	0	111216426	T	C
3	chr3_111219038	0	111219038	A	T
3	chr3_111220239	0	111220239	T	C
3	chr3_111223687	0	111223687	T	C
3	chr3_111227307	0	111227307	C	T
3	chr3_111229491	0	111229491	T	C
3	chr3_111232717	0	111232717	A	G
3	chr3_111233747	0	111233747	G	T
3	chr3_111236158	0	111236158	T	C
3	chr3_111246588	0	111246588	G	A
3	chr3_111248624	0	111248624	C	T
3	chr3_111249287	0	111249287	G	T
3	chr3_111251765	0	111251765	A	C
3	chr3_111260245	0	111260245	T	C
3	chr3_111260273	0	111260273	C	G
3	chr3_111263753	0	111263753	A	G
3	chr3_111268053	0	111268053	G	T
3	chr3_111269056	0	111269056	A	G
3	chr3_111269935	0	111269935	T	C
3	chr3_111271592	0	111271592	G	A
3	chr3_111274228	0	111274228	C	A
3	chr3_111276413	0	111276413	G	A
3	chr3_111278882	0	111278882	A	G
3	chr3_111279117	0	111279117	G	A
3	chr3_111280538	0	111280538	A	C
3	chr3_111287495	0	111287495	T	C
3	chr3_111288239	0	111288239	G	T
3	chr3_111289124	0	111289124	A	G
3	chr3_111291555	0	111291555	G	A
3	chr3_111294811	0	111294811	G	T
3	chr3_111295628	0	111295628	A	G
3	chr3_111296826	0	111296826	A	G
3	chr3_111297617	0	111297617	C	T
3	chr3_111303037	0	111303037	G	C
3	chr3_111304988	0	111304988	G	A
3	chr3_111307089	0	111307089	T	A
3	chr3_111309440	0	111309440	G	A
3	chr3_111310690	0	111310690	T	G
3	chr3_111321050	0	111321050	A	G
3	chr3_111332105	0	111332105	A	G
3	chr3_111337943	0	111337943	A	G
3	chr3_111338009	0	111338009	G	T
3	chr3_111348041	0	111348041	C	T
3	chr3_111348603	0	111348603	G	A
3	chr3_111349832	0	111349832	A	C
3	chr3_111354784	0	111354784	A	G
3	chr3_111362093	0	111362093	T	C
3	chr3_111378102	0	111378102	T	C
3	chr3_111381638	0	111381638	A	T
3	chr3_111391797	0	111391797	C	T
3	chr3_111393516	0	111393516	C	G
3	chr3_111396175	0	111396175	G	A
3	chr3_111400468	0	111400468	C	T
3	chr3_111404031	0	111404031	C	T
3	chr3_111404167	0	111404167	G	A
3	chr3_111413650	0	111413650	C	T
3	chr3_111417086	0	111417086	C	T
3	chr3_111422109	0	111422109	T	C
3	chr3_111424843	0	111424843	G	A
3	chr3_111426116	0	111426116	C	T
3	chr3_111429581	0	111429581	A	G
3	chr3_111429649	0	111429649	A	G
3	chr3_111434112	0	111434112	T	C
3	chr3_111434851	0	111434851	T	C
3	chr3_111435715	0	111435715	T	C
3	chr3_111442049	0	111442049	C	T
3	chr3_111450138	0	111450138	G	T
3	chr3_111463408	0	111463408	A	G
3	chr3_111474148	0	111474148	T	C
3	chr3_111487591	0	111487591	A	G
3	chr3_111487963	0	111487963	C	T
3	chr3_111493835	0	111493835	A	G
3	chr3_111494318	0	111494318	C	A
3	chr3_111495079	0	111495079	C	G
3	chr3_111502751	0	111502751	A	G
3	chr3_111505518	0	111505518	A	G
3	chr3_111506967	0	111506967	G	C
3	chr3_111510930	0	111510930	A	G
3	chr3_111526235	0	111526235	A	G
3	chr3_111532504	0	111532504	A	G
3	chr3_111532628	0	111532628	A	G
3	chr3_111537173	0	111537173	A	G
3	chr3_111537372	0	111537372	G	C
3	chr3_111537622	0	111537622	T	C
3	chr3_111538918	0	111538918	A	C
3	chr3_111542586	0	111542586	A	G
3	chr3_111547410	0	111547410	T	C
3	chr3_111549292	0	111549292	C	G
3	chr3_111549700	0	111549700	A	G
3	chr3_111555780	0	111555780	A	G
3	chr3_111556447	0	111556447	A	G
3	chr3_111558291	0	111558291	G	T
3	chr3_111559781	0	111559781	T	A
3	chr3_111562187	0	111562187	G	A
3	chr3_111567411	0	111567411	T	C
3	chr3_111570890	0	111570890	A	G
3	chr3_111571096	0	111571096	C	T
3	chr3_111575158	0	111575158	G	T
3	chr3_111578456	0	111578456	C	T
3	chr3_111582019	0	111582019	G	A
3	chr3_111593572	0	111593572	C	T
3	chr3_111598400	0	111598400	G	T
3	chr3_111610396	0	111610396	T	C
3	chr3_111618846	0	111618846	T	C
3	chr3_111623986	0	111623986	A	G
3	chr3_111636791	0	111636791	C	T
3	chr3_111637350	0	111637350	G	C
3	chr3_111643350	0	111643350	C	T
3	chr3_111648881	0	111648881	T	C
3	chr3_111649389	0	111649389	G	A
3	chr3_111653061	0	111653061	C	T
3	chr3_111654178	0	111654178	A	G
3	chr3_111658212	0	111658212	C	T
3	chr3_111662962	0	111662962	T	C
3	chr3_111663198	0	111663198	G	A
3	chr3_111663680	0	111663680	T	G
3	chr3_111668400	0	111668400	C	A
3	chr3_111672233	0	111672233	A	T
3	chr3_111681342	0	111681342	C	T
3	chr3_111682217	0	111682217	C	T
3	chr3_111683967	0	111683967	A	G
3	chr3_111700892	0	111700892	G	T
3	chr3_111702082	0	111702082	A	G
3	chr3_111706079	0	111706079	G	C
3	chr3_111708267	0	111708267	G	C
3	chr3_111708381	0	111708381	C	T
3	chr3_111709542	0	111709542	T	C
3	chr3_111709665	0	111709665	A	T
3	chr3_111713264	0	111713264	G	T
3	chr3_111714973	0	111714973	G	T
3	chr3_111715067	0	111715067	C	T
3	chr3_111725813	0	111725813	T	G
3	chr3_111726596	0	111726596	C	T
3	chr3_111731909	0	111731909	T	G
3	chr3_111736587	0	111736587	T	G
3	chr3_111736995	0	111736995	G	A
3	chr3_111738261	0	111738261	G	A
3	chr3_111739080	0	111739080	C	T
3	chr3_111740465	0	111740465	C	A
3	chr3_111745625	0	111745625	C	T
3	chr3_111747981	0	111747981	T	C
3	chr3_111750797	0	111750797	C	T
3	chr3_111751709	0	111751709	C	T
3	chr3_111754265	0	111754265	A	G
3	chr3_111755311	0	111755311	A	G
3	chr3_111755502	0	111755502	A	G
3	chr3_111767257	0	111767257	C	G
3	chr3_111769153	0	111769153	A	G
3	chr3_111771056	0	111771056	G	A
3	chr3_111776549	0	111776549	T	C
3	chr3_111785509	0	111785509	T	C
3	chr3_111786062	0	111786062	A	G
3	chr3_111792217	0	111792217	A	G
3	chr3_111795767	0	111795767	T	C
3	chr3_111800181	0	111800181	G	T
3	chr3_111800506	0	111800506	C	T
3	chr3_111803046	0	111803046	T	C
3	chr3_111803179	0	111803179	C	T
3	chr3_111806598	0	111806598	C	T
3	chr3_111813724	0	111813724	A	G
3	chr3_111816715	0	111816715	G	C
3	chr3_111825649	0	111825649	T	C
3	chr3_111825650	0	111825650	A	G
3	chr3_111829278	0	111829278	T	C
3	chr3_111834666	0	111834666	G	A
3	chr3_111836095	0	111836095	A	T
3	chr3_111838252	0	111838252	C	A
3	chr3_111840322	0	111840322	A	G
3	chr3_111845174	0	111845174	A	T
3	chr3_111847727	0	111847727	G	C
3	chr3_111848565	0	111848565	C	T
3	chr3_111852214	0	111852214	G	C
3	chr3_111853610	0	111853610	T	C
3	chr3_111853902	0	111853902	C	T
3	chr3_111858845	0	111858845	T	C
3	chr3_111865688	0	111865688	T	C
3	chr3_111870320	0	111870320	G	A
3	chr3_111871560	0	111871560	G	A
3	chr3_111873148	0	111873148	T	C
3	chr3_111875306	0	111875306	A	G
3	chr3_111882397	0	111882397	T	C
3	chr3_111887327	0	111887327	A	G
3	chr3_111889588	0	111889588	T	A
3	chr3_111897442	0	111897442	G	A
3	chr3_111897889	0	111897889	C	T
3	chr3_111908232	0	111908232	C	T
3	chr3_111912994	0	111912994	T	C
3	chr3_111916124	0	111916124	A	G
3	chr3_111916848	0	111916848	C	A
3	chr3_111921230	0	111921230	G	A
3	chr3_111921693	0	111921693	A	T
3	chr3_111925239	0	111925239	C	T
3	chr3_111927775	0	111927775	C	T
3	chr3_111931336	0	111931336	A	G
3	chr3_111936048	0	111936048	C	T
3	chr3_111937263	0	111937263	T	C
3	chr3_111937852	0	111937852	A	C
3	chr3_111945548	0	111945548	C	T
3	chr3_111948517	0	111948517	T	C
3	chr3_111953157	0	111953157	G	A
3	chr3_111955804	0	111955804	C	T
3	chr3_111973043	0	111973043	T	C
3	chr3_111973269	0	111973269	G	A
3	chr3_111974823	0	111974823	G	A
3	chr3_111976306	0	111976306	A	C
3	chr3_111976695	0	111976695	C	T
3	chr3_111978142	0	111978142	T	C
3	chr3_111981273	0	111981273	A	G
3	chr3_111999807	0	111999807	G	A
3	chr3_112004028	0	112004028	G	C
3	chr3_112010306	0	112010306	G	A
3	chr3_112023001	0	112023001	T	C
3	chr3_112023853	0	112023853	A	G
3	chr3_112024462	0	112024462	C	T
3	chr3_112026638	0	112026638	A	G
3	chr3_112036358	0	112036358	T	G
3	chr3_112055542	0	112055542	A	G
3	chr3_112057272	0	112057272	G	A
3	chr3_112072406	0	112072406	G	A
3	chr3_112073187	0	112073187	T	C
3	chr3_112075148	0	112075148	T	C
3	chr3_112078878	0	112078878	C	G
3	chr3_112083737	0	112083737	C	T
3	chr3_112089674	0	112089674	T	C
3	chr3_112091073	0	112091073	C	T
3	chr3_112096193	0	112096193	A	G
3	chr3_112098889	0	112098889	C	T
3	chr3_112103072	0	112103072	A	G
3	chr3_112103892	0	112103892	T	C
3	chr3_112104845	0	112104845	A	C
3	chr3_112106126	0	112106126	G	A
3	chr3_112112152	0	112112152	T	C
3	chr3_112113604	0	112113604	C	G
3	chr3_112119606	0	112119606	T	C
3	chr3_112120628	0	112120628	T	C
3	chr3_112134825	0	112134825	T	C
3	chr3_112135808	0	112135808	C	T
3	chr3_112139653	0	112139653	A	G
3	chr3_112140047	0	112140047	T	G
3	chr3_112141106	0	112141106	A	G
3	chr3_112149900	0	112149900	A	G
3	chr3_112155076	0	112155076	A	G
3	chr3_112157366	0	112157366	C	A
3	chr3_112168724	0	112168724	T	C
3	chr3_112171776	0	112171776	C	T
3	chr3_112172543	0	112172543	T	C
3	chr3_112174114	0	112174114	A	G
3	chr3_112179183	0	112179183	A	G
3	chr3_112179429	0	112179429	C	T
3	chr3_112182233	0	112182233	A	G
3	chr3_112191469	0	112191469	C	T
3	chr3_112191601	0	112191601	C	T
3	chr3_112205245	0	112205245	A	G
3	chr3_112208177	0	112208177	C	G
3	chr3_112208220	0	112208220	T	C
3	chr3_112208308	0	112208308	C	G
3	chr3_112215446	0	112215446	T	G
3	chr3_112216253	0	112216253	T	C
3	chr3_112226133	0	112226133	A	T
3	chr3_112228531	0	112228531	C	T
3	chr3_112229663	0	112229663	T	C
3	chr3_112232626	0	112232626	C	T
3	chr3_112234394	0	112234394	A	G
3	chr3_112234445	0	112234445	C	A
3	chr3_112238422	0	112238422	T	C
3	chr3_112238474	0	112238474	A	T
3	chr3_112246977	0	112246977	T	C
3	chr3_112265082	0	112265082	C	T
3	chr3_112274581	0	112274581	A	G
3	chr3_112275609	0	112275609	A	C
3	chr3_112286972	0	112286972	A	G
3	chr3_112287847	0	112287847	G	A
3	chr3_112290075	0	112290075	C	G
3	chr3_112293620	0	112293620	G	C
3	chr3_112293680	0	112293680	G	A
3	chr3_112294113	0	112294113	C	G
3	chr3_112296969	0	112296969	A	G
3	chr3_112305241	0	112305241	A	G
3	chr3_112305939	0	112305939	A	G
3	chr3_112306954	0	112306954	C	G
3	chr3_112317282	0	112317282	A	G
3	chr3_112317383	0	112317383	T	C
3	chr3_112317940	0	112317940	T	C
3	chr3_112323352	0	112323352	A	C
3	chr3_112339919	0	112339919	C	A
3	chr3_112343559	0	112343559	T	G
3	chr3_112343915	0	112343915	A	G
3	chr3_112344765	0	112344765	A	G
3	chr3_112346116	0	112346116	C	T
3	chr3_112350947	0	112350947	G	A
3	chr3_112352019	0	112352019	C	A
3	chr3_112364267	0	112364267	C	G
3	chr3_112369808	0	112369808	T	C
3	chr3_112374978	0	112374978	A	C
3	chr3_112380723	0	112380723	A	G
3	chr3_112381188	0	112381188	G	A
3	chr3_112383535	0	112383535	T	C
3	chr3_112384790	0	112384790	A	G
3	chr3_112385317	0	112385317	G	T
3	chr3_112390512	0	112390512	T	C
3	chr3_112399332	0	112399332	T	C
3	chr3_112406349	0	112406349	G	A
3	chr3_112407926	0	112407926	T	A
3	chr3_112409721	0	112409721	A	G
3	chr3_112410892	0	112410892	T	C
3	chr3_112411145	0	112411145	A	G
3	chr3_112411653	0	112411653	G	A
3	chr3_112412016	0	112412016	T	C
3	chr3_112413607	0	112413607	G	T
3	chr3_112415158	0	112415158	T	C
3	chr3_112417526	0	112417526	G	A
3	chr3_112418341	0	112418341	T	C
3	chr3_112418696	0	112418696	G	C
3	chr3_112423549	0	112423549	A	G
3	chr3_112434165	0	112434165	A	G
3	chr3_112436599	0	112436599	G	A
3	chr3_112439766	0	112439766	A	G
3	chr3_112439780	0	112439780	A	G
3	chr3_112444430	0	112444430	G	T
3	chr3_112446825	0	112446825	T	C
3	chr3_112451771	0	112451771	G	A
3	chr3_112456681	0	112456681	G	A
3	chr3_112459733	0	112459733	C	T
3	chr3_112461305	0	112461305	C	A
3	chr3_112461567	0	112461567	T	C
3	chr3_112464615	0	112464615	G	C
3	chr3_112475961	0	112475961	G	A
3	chr3_112476738	0	112476738	C	G
3	chr3_112477855	0	112477855	G	A
3	chr3_112482664	0	112482664	G	A
3	chr3_112487935	0	112487935	T	C
3	chr3_112488885	0	112488885	G	A
3	chr3_112490527	0	112490527	G	A
3	chr3_112492602	0	112492602	A	G
3	chr3_112495423	0	112495423	G	A
3	chr3_112506812	0	112506812	C	T
3	chr3_112507256	0	112507256	G	A
3	chr3_112514565	0	112514565	G	A
3	chr3_112517291	0	112517291	T	C
3	chr3_112522583	0	112522583	C	T
3	chr3_112522991	0	112522991	C	T
3	chr3_112527166	0	112527166	G	A
3	chr3_112528894	0	112528894	G	C
3	chr3_112531973	0	112531973	G	T
3	chr3_112532771	0	112532771	G	C
3	chr3_112534955	0	112534955	A	C
3	chr3_112538380	0	112538380	G	C
3	chr3_112540535	0	112540535	A	G
3	chr3_112542360	0	112542360	T	C
3	chr3_112544071	0	112544071	C	T
3	chr3_112544804	0	112544804	A	G
3	chr3_112545238	0	112545238	A	G
3	chr3_112546912	0	112546912	G	T
3	chr3_112549713	0	112549713	C	T
3	chr3_112553691	0	112553691	G	C
3	chr3_112554953	0	112554953	A	G
3	chr3_112556362	0	112556362	G	A
3	chr3_112556382	0	112556382	C	G
3	chr3_112557404	0	112557404	T	C
3	chr3_112559846	0	112559846	A	G
3	chr3_112570737	0	112570737	C	A
3	chr3_112572555	0	112572555	C	T
3	chr3_112572733	0	112572733	A	G
3	chr3_112572952	0	112572952	G	A
3	chr3_112575608	0	112575608	G	T
3	chr3_112578408	0	112578408	C	T
3	chr3_112578609	0	112578609	T	C
3	chr3_112584339	0	112584339	T	C
3	chr3_112584821	0	112584821	A	G
3	chr3_112600018	0	112600018	A	G
3	chr3_112600718	0	112600718	G	C
3	chr3_112608971	0	112608971	G	C
3	chr3_112613394	0	112613394	G	T
3	chr3_112613467	0	112613467	T	C
3	chr3_112616014	0	112616014	A	C
3	chr3_112619518	0	112619518	A	G
3	chr3_112621154	0	112621154	C	T
3	chr3_112629415	0	112629415	C	A
3	chr3_112639660	0	112639660	G	C
3	chr3_112648616	0	112648616	C	G
3	chr3_112657310	0	112657310	C	T
3	chr3_112658624	0	112658624	A	G
3	chr3_112661689	0	112661689	A	G
3	chr3_112669276	0	112669276	A	G
3	chr3_112670464	0	112670464	C	G
3	chr3_112671659	0	112671659	A	G
3	chr3_112672077	0	112672077	A	G
3	chr3_112675172	0	112675172	T	C
3	chr3_112684520	0	112684520	A	G
3	chr3_112684700	0	112684700	G	T
3	chr3_112686104	0	112686104	A	G
3	chr3_112686524	0	112686524	A	C
3	chr3_112687301	0	112687301	G	T
3	chr3_112689287	0	112689287	T	C
3	chr3_112712073	0	112712073	T	C
3	chr3_112715603	0	112715603	A	C
3	chr3_112715921	0	112715921	G	T
3	chr3_112719086	0	112719086	T	C
3	chr3_112724821	0	112724821	C	T
3	chr3_112726693	0	112726693	G	A
3	chr3_112727470	0	112727470	T	C
3	chr3_112729021	0	112729021	C	T
3	chr3_112729170	0	112729170	T	C
3	chr3_112731122	0	112731122	T	C
3	chr3_112732095	0	112732095	A	G
3	chr3_112735167	0	112735167	T	C
3	chr3_112736031	0	112736031	C	T
3	chr3_112741765	0	112741765	A	T
3	chr3_112742027	0	112742027	G	A
3	chr3_112743862	0	112743862	C	T
3	chr3_112746312	0	112746312	A	T
3	chr3_112756386	0	112756386	A	G
3	chr3_112769659	0	112769659	C	A
3	chr3_112778497	0	112778497	A	G
3	chr3_112783806	0	112783806	C	T
3	chr3_112790697	0	112790697	A	G
3	chr3_112791291	0	112791291	C	A
3	chr3_112798094	0	112798094	C	T
3	chr3_112798390	0	112798390	T	C
3	chr3_112803732	0	112803732	G	A
3	chr3_112806790	0	112806790	C	T
3	chr3_112808138	0	112808138	T	C
3	chr3_112814885	0	112814885	C	G
3	chr3_112841226	0	112841226	A	G
3	chr3_112845592	0	112845592	T	C
3	chr3_112845836	0	112845836	A	G
3	chr3_112846028	0	112846028	G	A
3	chr3_112848827	0	112848827	T	C
3	chr3_112849209	0	112849209	T	C
3	chr3_112849237	0	112849237	T	C
3	chr3_112850078	0	112850078	C	T
3	chr3_112851493	0	112851493	T	C
3	chr3_112856886	0	112856886	A	G
3	chr3_112857347	0	112857347	G	T
3	chr3_112857845	0	112857845	T	C
3	chr3_112863998	0	112863998	C	A
3	chr3_112867301	0	112867301	T	C
3	chr3_112872617	0	112872617	T	C
3	chr3_112874523	0	112874523	T	C
3	chr3_112877582	0	112877582	G	A
3	chr3_112878145	0	112878145	T	C
3	chr3_112881477	0	112881477	A	C
3	chr3_112882341	0	112882341	C	T
3	chr3_112883022	0	112883022	C	A
3	chr3_112887373	0	112887373	A	G
3	chr3_112891980	0	112891980	C	T
3	chr3_112893505	0	112893505	T	C
3	chr3_112898271	0	112898271	A	G
3	chr3_112902003	0	112902003	A	G
3	chr3_112906802	0	112906802	C	G
3	chr3_112908968	0	112908968	A	G
3	chr3_112916356	0	112916356	T	C
3	chr3_112917026	0	112917026	A	C
3	chr3_112922478	0	112922478	C	T
3	chr3_112924165	0	112924165	T	C
3	chr3_112926064	0	112926064	A	C
3	chr3_112927908	0	112927908	T	C
3	chr3_112929178	0	112929178	A	C
3	chr3_112930809	0	112930809	A	G
3	chr3_112935859	0	112935859	A	G
3	chr3_112940209	0	112940209	T	C
3	chr3_112956812	0	112956812	T	C
3	chr3_112958734	0	112958734	T	G
3	chr3_112959653	0	112959653	G	A
3	chr3_112965786	0	112965786	T	C
3	chr3_112970263	0	112970263	T	A
3	chr3_112971558	0	112971558	C	T
3	chr3_112980434	0	112980434	C	T
3	chr3_112994263	0	112994263	T	C
3	chr3_112997010	0	112997010	T	C
3	chr3_112999305	0	112999305	T	C
3	chr3_113002300	0	113002300	T	C
3	chr3_113007090	0	113007090	C	T
3	chr3_113014287	0	113014287	T	C
3	chr3_113024701	0	113024701	C	G
3	chr3_113025843	0	113025843	G	A
3	chr3_113027348	0	113027348	T	C
3	chr3_113027523	0	113027523	G	T
3	chr3_113030410	0	113030410	A	G
3	chr3_113033578	0	113033578	C	T
3	chr3_113041794	0	113041794	T	C
3	chr3_113054827	0	113054827	G	A
3	chr3_113071965	0	113071965	A	G
3	chr3_113081343	0	113081343	G	A
3	chr3_113093471	0	113093471	G	C
3	chr3_113097133	0	113097133	T	C
3	chr3_113114659	0	113114659	G	C
3	chr3_113118016	0	113118016	C	G
3	chr3_113120241	0	113120241	A	T
3	chr3_113122476	0	113122476	A	G
3	chr3_113123390	0	113123390	A	G
3	chr3_113127127	0	113127127	G	A
3	chr3_113127330	0	113127330	A	G
3	chr3_113134636	0	113134636	T	C
3	chr3_113142784	0	113142784	C	T
3	chr3_113145216	0	113145216	C	T
3	chr3_113149748	0	113149748	T	C
3	chr3_113152420	0	113152420	A	G
3	chr3_113159457	0	113159457	A	G
3	chr3_113161376	0	113161376	G	T
3	chr3_113163425	0	113163425	C	A
3	chr3_113165234	0	113165234	T	G
3	chr3_113175804	0	113175804	G	A
3	chr3_113176182	0	113176182	C	T
3	chr3_113181005	0	113181005	G	T
3	chr3_113186137	0	113186137	A	G
3	chr3_113186251	0	113186251	C	T
3	chr3_113187860	0	113187860	G	A
3	chr3_113194783	0	113194783	G	A
3	chr3_113199597	0	113199597	T	C
3	chr3_113201819	0	113201819	A	G
3	chr3_113201892	0	113201892	G	A
3	chr3_113202078	0	113202078	T	C
3	chr3_113212999	0	113212999	C	A
3	chr3_113221091	0	113221091	A	G
3	chr3_113221122	0	113221122	A	G
3	chr3_113221978	0	113221978	T	C
3	chr3_113232607	0	113232607	C	T
3	chr3_113234629	0	113234629	T	A
3	chr3_113238771	0	113238771	T	C
3	chr3_113252599	0	113252599	G	T
3	chr3_113257561	0	113257561	A	G
3	chr3_113258817	0	113258817	C	T
3	chr3_113265293	0	113265293	A	G
3	chr3_113265461	0	113265461	T	C
3	chr3_113268862	0	113268862	A	G
3	chr3_113277536	0	113277536	C	A
3	chr3_113280684	0	113280684	T	G
3	chr3_113296958	0	113296958	T	C
3	chr3_113300020	0	113300020	T	G
3	chr3_113300581	0	113300581	T	G
3	chr3_113300596	0	113300596	T	C
3	chr3_113304495	0	113304495	A	G
3	chr3_113305845	0	113305845	C	T
3	chr3_113308534	0	113308534	T	C
3	chr3_113311311	0	113311311	A	G
3	chr3_113313222	0	113313222	G	A
3	chr3_113317541	0	113317541	C	T
3	chr3_113321049	0	113321049	T	C
3	chr3_113322833	0	113322833	T	C
3	chr3_113324837	0	113324837	T	C
3	chr3_113329051	0	113329051	G	A
3	chr3_113333040	0	113333040	G	A
3	chr3_113342055	0	113342055	G	A
3	chr3_113347565	0	113347565	G	A
3	chr3_113347806	0	113347806	T	C
3	chr3_113349582	0	113349582	T	A
3	chr3_113351162	0	113351162	A	C
3	chr3_113354025	0	113354025	A	G
3	chr3_113368340	0	113368340	T	C
3	chr3_113375748	0	113375748	T	C
3	chr3_113376261	0	113376261	A	G
3	chr3_113384231	0	113384231	C	T
3	chr3_113388986	0	113388986	C	G
3	chr3_113394922	0	113394922	C	T
3	chr3_113397199	0	113397199	A	G
3	chr3_113400776	0	113400776	T	C
3	chr3_113407750	0	113407750	A	G
3	chr3_113408430	0	113408430	A	G
3	chr3_113409214	0	113409214	C	T
3	chr3_113412913	0	113412913	G	A
3	chr3_113417545	0	113417545	A	C
3	chr3_113422704	0	113422704	G	A
3	chr3_113423174	0	113423174	C	A
3	chr3_113423462	0	113423462	T	A
3	chr3_113425872	0	113425872	A	C
3	chr3_113431329	0	113431329	C	T
3	chr3_113432222	0	113432222	A	G
3	chr3_113434348	0	113434348	G	A
3	chr3_113437176	0	113437176	A	G
3	chr3_113441952	0	113441952	C	A
3	chr3_113442021	0	113442021	A	G
3	chr3_113446750	0	113446750	G	C
3	chr3_113447514	0	113447514	A	T
3	chr3_113455589	0	113455589	T	C
3	chr3_113468245	0	113468245	A	C
3	chr3_113477928	0	113477928	C	T
3	chr3_113482486	0	113482486	A	G
3	chr3_113486296	0	113486296	A	G
3	chr3_113486302	0	113486302	T	C
3	chr3_113487266	0	113487266	A	G
3	chr3_113489472	0	113489472	C	A
3	chr3_113495740	0	113495740	A	G
3	chr3_113498027	0	113498027	T	C
3	chr3_113498817	0	113498817	G	T
3	chr3_113501212	0	113501212	T	C
3	chr3_113503150	0	113503150	A	G
3	chr3_113507770	0	113507770	C	T
3	chr3_113507967	0	113507967	G	A
3	chr3_113508360	0	113508360	T	C
3	chr3_113512951	0	113512951	C	T
3	chr3_113514605	0	113514605	T	C
3	chr3_113523544	0	113523544	G	T
3	chr3_113523652	0	113523652	A	G
3	chr3_113531298	0	113531298	A	C
3	chr3_113532462	0	113532462	T	C
3	chr3_113534776	0	113534776	C	G
3	chr3_113537626	0	113537626	A	G
3	chr3_113539406	0	113539406	A	G
3	chr3_113542639	0	113542639	A	C
3	chr3_113546383	0	113546383	T	C
3	chr3_113547713	0	113547713	T	G
3	chr3_113548434	0	113548434	A	G
3	chr3_113554531	0	113554531	A	G
3	chr3_113565284	0	113565284	A	G
3	chr3_113571027	0	113571027	T	C
3	chr3_113573248	0	113573248	A	C
3	chr3_113573741	0	113573741	C	T
3	chr3_113577127	0	113577127	T	C
3	chr3_113583470	0	113583470	A	G
3	chr3_113585175	0	113585175	A	C
3	chr3_113586276	0	113586276	A	G
3	chr3_113601348	0	113601348	C	T
3	chr3_113602557	0	113602557	C	T
3	chr3_113604879	0	113604879	G	A
3	chr3_113606540	0	113606540	C	A
3	chr3_113607954	0	113607954	T	C
3	chr3_113609806	0	113609806	G	C
3	chr3_113610018	0	113610018	G	A
3	chr3_113624851	0	113624851	T	A
3	chr3_113625061	0	113625061	G	T
3	chr3_113628223	0	113628223	T	C
3	chr3_113629049	0	113629049	C	T
3	chr3_113634639	0	113634639	T	G
3	chr3_113639134	0	113639134	T	C
3	chr3_113640064	0	113640064	A	G
3	chr3_113642881	0	113642881	A	G
3	chr3_113647071	0	113647071	T	G
3	chr3_113647880	0	113647880	A	G
3	chr3_113648114	0	113648114	T	C
3	chr3_113648545	0	113648545	T	C
3	chr3_113656206	0	113656206	C	T
3	chr3_113657286	0	113657286	A	G
3	chr3_113657343	0	113657343	G	A
3	chr3_113658444	0	113658444	G	A
3	chr3_113665336	0	113665336	C	T
3	chr3_113667294	0	113667294	G	A
3	chr3_113669297	0	113669297	C	T
3	chr3_113672116	0	113672116	T	C
3	chr3_113674806	0	113674806	C	G
3	chr3_113684371	0	113684371	A	G
3	chr3_113691458	0	113691458	C	T
3	chr3_113699695	0	113699695	A	G
3	chr3_113700294	0	113700294	C	T
3	chr3_113703245	0	113703245	A	G
3	chr3_113712952	0	113712952	A	G
3	chr3_113713465	0	113713465	T	C
3	chr3_113718813	0	113718813	G	A
3	chr3_113722805	0	113722805	T	C
3	chr3_113724907	0	113724907	C	T
3	chr3_113728069	0	113728069	T	C
3	chr3_113730120	0	113730120	C	T
3	chr3_113734511	0	113734511	T	A
3	chr3_113738393	0	113738393	A	G
3	chr3_113738595	0	113738595	G	A
3	chr3_113738872	0	113738872	A	G
3	chr3_113740347	0	113740347	A	G
3	chr3_113742768	0	113742768	T	C
3	chr3_113746533	0	113746533	T	C
3	chr3_113748538	0	113748538	A	G
3	chr3_113750207	0	113750207	A	G
3	chr3_113756886	0	113756886	A	G
3	chr3_113760887	0	113760887	A	G
3	chr3_113771921	0	113771921	C	T
3	chr3_113779520	0	113779520	G	A
3	chr3_113781222	0	113781222	T	C
3	chr3_113782240	0	113782240	C	T
3	chr3_113783343	0	113783343	A	G
3	chr3_113789870	0	113789870	T	C
3	chr3_113792973	0	113792973	C	T
3	chr3_113797007	0	113797007	T	C
3	chr3_113801287	0	113801287	A	G
3	chr3_113807002	0	113807002	G	A
3	chr3_113810297	0	113810297	A	G
3	chr3_113810334	0	113810334	T	G
3	chr3_113815673	0	113815673	C	T
3	chr3_113817298	0	113817298	G	T
3	chr3_113828106	0	113828106	C	G
3	chr3_113829902	0	113829902	T	C
3	chr3_113832992	0	113832992	A	G
3	chr3_113843773	0	113843773	T	C
3	chr3_113850662	0	113850662	G	T
3	chr3_113854043	0	113854043	A	G
3	chr3_113855626	0	113855626	G	A
3	chr3_113866920	0	113866920	G	A
3	chr3_113871046	0	113871046	T	A
3	chr3_113872284	0	113872284	T	C
3	chr3_113873940	0	113873940	T	C
3	chr3_113874684	0	113874684	G	A
3	chr3_113879434	0	113879434	G	C
3	chr3_113880203	0	113880203	T	C
3	chr3_113880358	0	113880358	A	G
3	chr3_113884261	0	113884261	G	A
3	chr3_113890494	0	113890494	G	C
3	chr3_113891425	0	113891425	G	C
3	chr3_113892676	0	113892676	C	T
3	chr3_113893037	0	113893037	C	T
3	chr3_113894518	0	113894518	A	G
3	chr3_113900640	0	113900640	A	G
3	chr3_113901891	0	113901891	G	C
3	chr3_113905799	0	113905799	T	C
3	chr3_113915715	0	113915715	T	C
3	chr3_113918839	0	113918839	G	A
3	chr3_113925450	0	113925450	C	T
3	chr3_113928541	0	113928541	C	T
3	chr3_113932478	0	113932478	A	C
3	chr3_113932644	0	113932644	T	G
3	chr3_113935714	0	113935714	G	C
3	chr3_113936098	0	113936098	C	T
3	chr3_113949190	0	113949190	A	G
3	chr3_113957831	0	113957831	G	C
3	chr3_113969878	0	113969878	A	G
3	chr3_113972392	0	113972392	A	G
3	chr3_113972845	0	113972845	A	G
3	chr3_113973756	0	113973756	A	G
3	chr3_113979314	0	113979314	T	C
3	chr3_113979353	0	113979353	A	C
3	chr3_113980668	0	113980668	T	C
3	chr3_113982224	0	113982224	G	C
3	chr3_113983386	0	113983386	T	C
3	chr3_113984703	0	113984703	T	C
3	chr3_113987237	0	113987237	A	G
3	chr3_113988913	0	113988913	A	G
3	chr3_113995584	0	113995584	C	T
3	chr3_113998266	0	113998266	T	C
3	chr3_113999053	0	113999053	G	A
3	chr3_114001617	0	114001617	G	A
3	chr3_114009500	0	114009500	C	T
3	chr3_114009908	0	114009908	C	T
3	chr3_114013580	0	114013580	G	C
3	chr3_114014349	0	114014349	T	C
3	chr3_114017456	0	114017456	C	T
3	chr3_114017905	0	114017905	C	A
3	chr3_114021152	0	114021152	T	C
3	chr3_114021549	0	114021549	T	G
3	chr3_114024146	0	114024146	A	G
3	chr3_114026711	0	114026711	C	T
3	chr3_114027767	0	114027767	A	G
3	chr3_114030973	0	114030973	T	C
3	chr3_114032287	0	114032287	G	A
3	chr3_114050775	0	114050775	A	G
3	chr3_114056705	0	114056705	C	T
3	chr3_114056816	0	114056816	T	A
3	chr3_114057486	0	114057486	A	G
3	chr3_114058784	0	114058784	A	T
3	chr3_114062685	0	114062685	G	T
3	chr3_114069298	0	114069298	T	C
3	chr3_114072681	0	114072681	C	T
3	chr3_114082312	0	114082312	G	A
3	chr3_114085084	0	114085084	C	T
3	chr3_114086735	0	114086735	G	C
3	chr3_114086994	0	114086994	G	A
3	chr3_114087496	0	114087496	G	T
3	chr3_114091586	0	114091586	C	T
3	chr3_114093628	0	114093628	C	T
3	chr3_114093946	0	114093946	T	C
3	chr3_114100891	0	114100891	T	C
3	chr3_114100943	0	114100943	T	C
3	chr3_114105130	0	114105130	A	G
3	chr3_114113526	0	114113526	A	G
3	chr3_114115968	0	114115968	C	T
3	chr3_114116679	0	114116679	A	G
3	chr3_114121139	0	114121139	G	A
3	chr3_114125612	0	114125612	T	C
3	chr3_114145623	0	114145623	T	A
3	chr3_114148289	0	114148289	C	G
3	chr3_114164428	0	114164428	C	T
3	chr3_114166831	0	114166831	T	C
3	chr3_114168910	0	114168910	T	C
3	chr3_114169538	0	114169538	T	C
3	chr3_114171045	0	114171045	A	G
3	chr3_114172718	0	114172718	A	G
3	chr3_114189354	0	114189354	T	C
3	chr3_114191991	0	114191991	A	G
3	chr3_114198020	0	114198020	G	A
3	chr3_114199152	0	114199152	C	T
3	chr3_114199387	0	114199387	C	A
3	chr3_114204744	0	114204744	C	A
3	chr3_114215868	0	114215868	T	C
3	chr3_114219181	0	114219181	A	T
3	chr3_114219347	0	114219347	A	C
3	chr3_114223766	0	114223766	G	A
3	chr3_114227650	0	114227650	T	C
3	chr3_114228190	0	114228190	G	A
3	chr3_114234839	0	114234839	A	G
3	chr3_114237606	0	114237606	C	G
3	chr3_114244706	0	114244706	A	G
3	chr3_114246825	0	114246825	T	C
3	chr3_114248711	0	114248711	C	T
3	chr3_114251763	0	114251763	G	C
3	chr3_114252537	0	114252537	A	G
3	chr3_114264055	0	114264055	T	G
3	chr3_114269366	0	114269366	T	G
3	chr3_114273149	0	114273149	A	G
3	chr3_114275167	0	114275167	T	C
3	chr3_114289692	0	114289692	T	C
3	chr3_114291671	0	114291671	T	C
3	chr3_114297196	0	114297196	T	C
3	chr3_114300889	0	114300889	G	A
3	chr3_114302974	0	114302974	A	G
3	chr3_114304576	0	114304576	A	G
3	chr3_114306301	0	114306301	T	C
3	chr3_114309749	0	114309749	A	G
3	chr3_114311869	0	114311869	A	G
3	chr3_114312840	0	114312840	T	C
3	chr3_114313539	0	114313539	T	C
3	chr3_114316831	0	114316831	C	T
3	chr3_114325642	0	114325642	T	C
3	chr3_114338282	0	114338282	T	C
3	chr3_114349066	0	114349066	A	C
3	chr3_114359472	0	114359472	A	G
3	chr3_114362594	0	114362594	A	T
3	chr3_114365013	0	114365013	A	C
3	chr3_114381740	0	114381740	T	C
3	chr3_114383242	0	114383242	C	T
3	chr3_114397265	0	114397265	G	A
3	chr3_114399360	0	114399360	T	C
3	chr3_114399489	0	114399489	G	T
3	chr3_114402390	0	114402390	G	A
3	chr3_114406212	0	114406212	A	C
3	chr3_114409891	0	114409891	T	C
3	chr3_114411530	0	114411530	A	G
3	chr3_114419836	0	114419836	T	C
3	chr3_114422796	0	114422796	A	G
3	chr3_114427857	0	114427857	T	C
3	chr3_114429392	0	114429392	T	C
3	chr3_114430025	0	114430025	A	G
3	chr3_114430215	0	114430215	T	C
3	chr3_114434669	0	114434669	A	G
3	chr3_114442792	0	114442792	A	G
3	chr3_114451172	0	114451172	A	G
3	chr3_114454853	0	114454853	C	A
3	chr3_114455172	0	114455172	A	G
3	chr3_114455481	0	114455481	T	C
3	chr3_114460930	0	114460930	A	G
3	chr3_114462975	0	114462975	A	G
3	chr3_114463566	0	114463566	A	G
3	chr3_114466308	0	114466308	G	A
3	chr3_114466499	0	114466499	A	G
3	chr3_114466992	0	114466992	G	A
3	chr3_114467564	0	114467564	T	C
3	chr3_114468929	0	114468929	A	C
3	chr3_114471902	0	114471902	C	T
3	chr3_114476191	0	114476191	A	G
3	chr3_114477774	0	114477774	A	G
3	chr3_114478736	0	114478736	G	A
3	chr3_114479064	0	114479064	A	G
3	chr3_114492941	0	114492941	A	G
3	chr3_114495312	0	114495312	T	G
3	chr3_114496652	0	114496652	A	G
3	chr3_114506290	0	114506290	T	A
3	chr3_114509970	0	114509970	C	G
3	chr3_114519304	0	114519304	C	A
3	chr3_114520265	0	114520265	A	G
3	chr3_114525430	0	114525430	G	A
3	chr3_114538698	0	114538698	G	T
3	chr3_114540964	0	114540964	C	T
3	chr3_114554738	0	114554738	G	A
3	chr3_114561452	0	114561452	A	G
3	chr3_114562275	0	114562275	C	T
3	chr3_114563478	0	114563478	C	T
3	chr3_114565534	0	114565534	A	G
3	chr3_114567289	0	114567289	T	C
3	chr3_114570314	0	114570314	A	G
3	chr3_114571202	0	114571202	T	C
3	chr3_114575665	0	114575665	T	C
3	chr3_114579083	0	114579083	A	G
3	chr3_114579425	0	114579425	C	T
3	chr3_114580968	0	114580968	T	C
3	chr3_114581256	0	114581256	A	C
3	chr3_114601488	0	114601488	T	C
3	chr3_114611537	0	114611537	A	G
3	chr3_114622990	0	114622990	A	G
3	chr3_114624839	0	114624839	C	A
3	chr3_114629099	0	114629099	C	T
3	chr3_114631058	0	114631058	T	C
3	chr3_114637651	0	114637651	G	A
3	chr3_114640038	0	114640038	T	A
3	chr3_114647634	0	114647634	G	C
3	chr3_114652777	0	114652777	A	G
3	chr3_114661763	0	114661763	G	A
3	chr3_114667907	0	114667907	C	G
3	chr3_114670991	0	114670991	T	C
3	chr3_114675199	0	114675199	G	A
3	chr3_114678479	0	114678479	C	T
3	chr3_114683517	0	114683517	C	A
3	chr3_114689422	0	114689422	G	C
3	chr3_114692240	0	114692240	C	T
3	chr3_114702326	0	114702326	T	C
3	chr3_114702749	0	114702749	T	C
3	chr3_114702836	0	114702836	G	T
3	chr3_114709243	0	114709243	A	G
3	chr3_114711985	0	114711985	A	G
3	chr3_114714151	0	114714151	G	C
3	chr3_114717881	0	114717881	A	G
3	chr3_114718448	0	114718448	G	A
3	chr3_114722189	0	114722189	C	T
3	chr3_114722801	0	114722801	T	A
3	chr3_114726706	0	114726706	A	G
3	chr3_114731797	0	114731797	A	G
3	chr3_114733157	0	114733157	C	T
3	chr3_114734620	0	114734620	G	C
3	chr3_114760929	0	114760929	T	A
3	chr3_114765288	0	114765288	C	T
3	chr3_114781812	0	114781812	C	T
3	chr3_114784383	0	114784383	T	C
3	chr3_114800788	0	114800788	G	T
3	chr3_114813180	0	114813180	G	A
3	chr3_114813602	0	114813602	C	T
3	chr3_114820176	0	114820176	G	A
3	chr3_114825404	0	114825404	T	C
3	chr3_114828179	0	114828179	T	C
3	chr3_114836821	0	114836821	G	C
3	chr3_114841981	0	114841981	G	A
3	chr3_114843205	0	114843205	A	G
3	chr3_114850521	0	114850521	G	A
3	chr3_114856035	0	114856035	C	G
3	chr3_114871103	0	114871103	A	G
3	chr3_114871632	0	114871632	A	G
3	chr3_114873153	0	114873153	G	A
3	chr3_114875740	0	114875740	A	C
3	chr3_114879685	0	114879685	T	C
3	chr3_114884105	0	114884105	C	A
3	chr3_114891645	0	114891645	A	G
3	chr3_114901283	0	114901283	T	C
3	chr3_114906776	0	114906776	T	C
3	chr3_114916101	0	114916101	C	G
3	chr3_114918443	0	114918443	A	T
3	chr3_114930179	0	114930179	T	G
3	chr3_114936039	0	114936039	G	C
3	chr3_114937835	0	114937835	C	T
3	chr3_114942974	0	114942974	C	T
3	chr3_114944953	0	114944953	T	C
3	chr3_114947838	0	114947838	G	C
3	chr3_114954667	0	114954667	G	A
3	chr3_114955745	0	114955745	T	C
3	chr3_114955763	0	114955763	T	C
3	chr3_114962550	0	114962550	A	C
3	chr3_114972038	0	114972038	A	T
3	chr3_114977904	0	114977904	G	A
3	chr3_114978044	0	114978044	A	T
3	chr3_114985111	0	114985111	A	C
3	chr3_114985716	0	114985716	A	G
3	chr3_114990136	0	114990136	A	G
3	chr3_114995601	0	114995601	A	G
3	chr3_114997134	0	114997134	T	C
3	chr3_114997514	0	114997514	G	A
3	chr3_115000462	0	115000462	A	G
3	chr3_115001548	0	115001548	T	C
3	chr3_115006534	0	115006534	A	G
3	chr3_115011703	0	115011703	A	G
3	chr3_115014001	0	115014001	A	T
3	chr3_115014294	0	115014294	T	C
3	chr3_115014883	0	115014883	T	C
3	chr3_115015062	0	115015062	A	G
3	chr3_115016718	0	115016718	T	C
3	chr3_115016924	0	115016924	A	C
3	chr3_115017096	0	115017096	T	C
3	chr3_115018367	0	115018367	G	A
3	chr3_115018395	0	115018395	A	G
3	chr3_115030105	0	115030105	T	C
3	chr3_115032508	0	115032508	T	C
3	chr3_115035757	0	115035757	G	T
3	chr3_115038758	0	115038758	A	G
3	chr3_115044199	0	115044199	G	A
3	chr3_115045575	0	115045575	T	C
3	chr3_115045685	0	115045685	A	G
3	chr3_115049057	0	115049057	A	G
3	chr3_115053008	0	115053008	T	C
3	chr3_115069885	0	115069885	T	C
3	chr3_115073847	0	115073847	G	T
3	chr3_115075014	0	115075014	T	C
3	chr3_115075421	0	115075421	T	C
3	chr3_115083559	0	115083559	G	A
3	chr3_115091026	0	115091026	A	G
3	chr3_115097107	0	115097107	A	G
3	chr3_115101165	0	115101165	A	G
3	chr3_115112134	0	115112134	A	G
3	chr3_115113064	0	115113064	T	C
3	chr3_115119803	0	115119803	T	C
3	chr3_115138429	0	115138429	C	T
3	chr3_115144063	0	115144063	G	A
3	chr3_115147711	0	115147711	A	G
3	chr3_115151965	0	115151965	C	T
3	chr3_115153326	0	115153326	C	G
3	chr3_115153442	0	115153442	C	G
3	chr3_115155137	0	115155137	A	G
3	chr3_115155587	0	115155587	T	C
3	chr3_115160669	0	115160669	T	C
3	chr3_115163125	0	115163125	T	C
3	chr3_115164233	0	115164233	T	C
3	chr3_115165230	0	115165230	A	G
3	chr3_115173707	0	115173707	C	T
3	chr3_115177715	0	115177715	T	C
3	chr3_115178229	0	115178229	T	G
3	chr3_115179369	0	115179369	T	C
3	chr3_115180460	0	115180460	A	G
3	chr3_115180757	0	115180757	G	A
3	chr3_115182407	0	115182407	A	T
3	chr3_115182891	0	115182891	T	C
3	chr3_115183576	0	115183576	A	G
3	chr3_115186319	0	115186319	C	T
3	chr3_115191739	0	115191739	A	T
3	chr3_115193272	0	115193272	G	A
3	chr3_115196048	0	115196048	G	A
3	chr3_115198135	0	115198135	A	G
3	chr3_115205033	0	115205033	C	A
3	chr3_115209097	0	115209097	T	C
3	chr3_115211524	0	115211524	G	A
3	chr3_115213284	0	115213284	T	A
3	chr3_115216978	0	115216978	C	T
3	chr3_115217452	0	115217452	G	A
3	chr3_115219090	0	115219090	A	G
3	chr3_115219881	0	115219881	A	G
3	chr3_115221445	0	115221445	T	C
3	chr3_115230892	0	115230892	G	A
3	chr3_115231193	0	115231193	C	A
3	chr3_115238653	0	115238653	C	G
3	chr3_115241964	0	115241964	A	G
3	chr3_115242028	0	115242028	T	C
3	chr3_115242695	0	115242695	T	C
3	chr3_115242767	0	115242767	T	G
3	chr3_115244585	0	115244585	T	C
3	chr3_115250885	0	115250885	A	G
3	chr3_115256381	0	115256381	T	C
3	chr3_115258627	0	115258627	T	C
3	chr3_115259067	0	115259067	G	A
3	chr3_115259498	0	115259498	T	A
3	chr3_115262829	0	115262829	T	G
3	chr3_115264767	0	115264767	A	G
3	chr3_115268086	0	115268086	A	G
3	chr3_115269308	0	115269308	C	T
3	chr3_115269832	0	115269832	A	G
3	chr3_115271598	0	115271598	T	C
3	chr3_115274731	0	115274731	G	A
3	chr3_115277870	0	115277870	A	G
3	chr3_115288413	0	115288413	A	G
3	chr3_115289284	0	115289284	T	C
3	chr3_115290951	0	115290951	A	C
3	chr3_115293139	0	115293139	T	C
3	chr3_115299971	0	115299971	C	T
3	chr3_115300763	0	115300763	T	C
3	chr3_115304346	0	115304346	T	C
3	chr3_115316486	0	115316486	T	G
3	chr3_115321504	0	115321504	A	G
3	chr3_115324822	0	115324822	T	C
3	chr3_115324864	0	115324864	T	C
3	chr3_115326051	0	115326051	T	C
3	chr3_115326974	0	115326974	T	C
3	chr3_115328701	0	115328701	A	G
3	chr3_115328866	0	115328866	A	G
3	chr3_115329112	0	115329112	A	G
3	chr3_115331454	0	115331454	C	A
3	chr3_115340154	0	115340154	C	T
3	chr3_115341655	0	115341655	C	T
3	chr3_115343345	0	115343345	A	G
3	chr3_115349340	0	115349340	A	G
3	chr3_115349698	0	115349698	A	G
3	chr3_115352054	0	115352054	A	G
3	chr3_115356656	0	115356656	T	C
3	chr3_115357254	0	115357254	T	C
3	chr3_115357973	0	115357973	G	A
3	chr3_115358330	0	115358330	T	C
3	chr3_115360879	0	115360879	T	C
3	chr3_115363004	0	115363004	A	G
3	chr3_115371021	0	115371021	T	C
3	chr3_115373077	0	115373077	A	G
3	chr3_115377018	0	115377018	C	G
3	chr3_115385718	0	115385718	A	G
3	chr3_115397180	0	115397180	C	T
3	chr3_115399588	0	115399588	T	C
3	chr3_115400626	0	115400626	T	C
3	chr3_115403228	0	115403228	A	G
3	chr3_115405258	0	115405258	T	C
3	chr3_115410096	0	115410096	A	G
3	chr3_115419877	0	115419877	C	T
3	chr3_115426370	0	115426370	G	C
3	chr3_115439390	0	115439390	A	G
3	chr3_115441186	0	115441186	G	A
3	chr3_115441507	0	115441507	G	A
3	chr3_115443137	0	115443137	G	A
3	chr3_115446866	0	115446866	G	C
3	chr3_115448738	0	115448738	A	G
3	chr3_115449894	0	115449894	T	C
3	chr3_115451977	0	115451977	A	G
3	chr3_115455914	0	115455914	C	T
3	chr3_115457019	0	115457019	C	T
3	chr3_115466948	0	115466948	C	T
3	chr3_115468629	0	115468629	T	C
3	chr3_115475981	0	115475981	A	G
3	chr3_115477338	0	115477338	T	G
3	chr3_115479650	0	115479650	A	C
3	chr3_115480192	0	115480192	C	T
3	chr3_115480987	0	115480987	G	A
3	chr3_115481922	0	115481922	C	A
3	chr3_115484904	0	115484904	T	C
3	chr3_115507529	0	115507529	C	T
3	chr3_115510666	0	115510666	C	A
3	chr3_115519538	0	115519538	C	A
3	chr3_115520985	0	115520985	G	A
3	chr3_115521152	0	115521152	G	A
3	chr3_115537728	0	115537728	C	T
3	chr3_115538711	0	115538711	T	G
3	chr3_115541065	0	115541065	T	C
3	chr3_115543059	0	115543059	G	A
3	chr3_115544972	0	115544972	G	A
3	chr3_115546292	0	115546292	G	A
3	chr3_115548226	0	115548226	C	T
3	chr3_115549058	0	115549058	G	T
3	chr3_115549491	0	115549491	G	A
3	chr3_115550356	0	115550356	A	G
3	chr3_115550527	0	115550527	A	G
3	chr3_115552379	0	115552379	G	A
3	chr3_115557307	0	115557307	G	A
3	chr3_115560610	0	115560610	G	C
3	chr3_115561006	0	115561006	C	G
3	chr3_115562859	0	115562859	G	A
3	chr3_115568292	0	115568292	G	T
3	chr3_115568357	0	115568357	G	C
3	chr3_115576178	0	115576178	C	A
3	chr3_115577710	0	115577710	T	C
3	chr3_115579607	0	115579607	G	C
3	chr3_115579895	0	115579895	A	G
3	chr3_115581784	0	115581784	A	G
3	chr3_115582037	0	115582037	C	T
3	chr3_115584139	0	115584139	T	C
3	chr3_115586278	0	115586278	T	A
3	chr3_115588711	0	115588711	C	G
3	chr3_115597458	0	115597458	C	A
3	chr3_115613175	0	115613175	C	T
3	chr3_115620308	0	115620308	G	A
3	chr3_115641243	0	115641243	A	G
3	chr3_115641533	0	115641533	G	A
3	chr3_115643340	0	115643340	A	G
3	chr3_115645276	0	115645276	C	G
3	chr3_115652010	0	115652010	G	T
3	chr3_115654131	0	115654131	G	A
3	chr3_115654337	0	115654337	T	C
3	chr3_115659063	0	115659063	A	T
3	chr3_115668782	0	115668782	G	A
3	chr3_115669874	0	115669874	T	C
3	chr3_115672323	0	115672323	T	C
3	chr3_115673805	0	115673805	C	G
3	chr3_115676221	0	115676221	G	A
3	chr3_115677509	0	115677509	A	G
3	chr3_115680412	0	115680412	G	A
3	chr3_115681565	0	115681565	T	C
3	chr3_115681920	0	115681920	A	C
3	chr3_115683657	0	115683657	T	C
3	chr3_115684090	0	115684090	T	C
3	chr3_115686319	0	115686319	T	C
3	chr3_115689597	0	115689597	A	G
3	chr3_115696831	0	115696831	T	A
3	chr3_115699034	0	115699034	A	G
3	chr3_115704970	0	115704970	A	G
3	chr3_115705056	0	115705056	A	G
3	chr3_115705550	0	115705550	T	G
3	chr3_115709273	0	115709273	T	C
3	chr3_115713166	0	115713166	A	G
3	chr3_115713654	0	115713654	A	G
3	chr3_115717271	0	115717271	C	T
3	chr3_115717368	0	115717368	T	C
3	chr3_115720250	0	115720250	A	G
3	chr3_115720751	0	115720751	C	T
3	chr3_115726222	0	115726222	A	G
3	chr3_115727494	0	115727494	T	C
3	chr3_115727882	0	115727882	T	C
3	chr3_115728791	0	115728791	T	C
3	chr3_115731880	0	115731880	A	G
3	chr3_115736274	0	115736274	T	C
3	chr3_115752055	0	115752055	A	C
3	chr3_115757110	0	115757110	T	C
3	chr3_115758122	0	115758122	T	A
3	chr3_115763098	0	115763098	T	C
3	chr3_115763818	0	115763818	T	C
3	chr3_115765733	0	115765733	A	G
3	chr3_115774186	0	115774186	T	C
3	chr3_115776675	0	115776675	G	A
3	chr3_115779105	0	115779105	T	C
3	chr3_115779516	0	115779516	T	C
3	chr3_115782005	0	115782005	C	T
3	chr3_115782044	0	115782044	A	G
3	chr3_115782137	0	115782137	T	G
3	chr3_115783055	0	115783055	G	A
3	chr3_115784589	0	115784589	A	G
3	chr3_115784743	0	115784743	G	A
3	chr3_115786268	0	115786268	T	C
3	chr3_115788999	0	115788999	C	T
3	chr3_115789790	0	115789790	C	G
3	chr3_115792940	0	115792940	A	G
3	chr3_115793746	0	115793746	A	G
3	chr3_115794134	0	115794134	G	A
3	chr3_115795363	0	115795363	A	C
3	chr3_115796414	0	115796414	A	G
3	chr3_115797876	0	115797876	A	G
3	chr3_115802778	0	115802778	G	A
3	chr3_115804682	0	115804682	A	G
3	chr3_115808888	0	115808888	T	C
3	chr3_115811339	0	115811339	T	C
3	chr3_115813617	0	115813617	C	G
3	chr3_115815518	0	115815518	T	C
3	chr3_115822702	0	115822702	A	G
3	chr3_115822806	0	115822806	A	C
3	chr3_115827523	0	115827523	A	G
3	chr3_115832685	0	115832685	A	C
3	chr3_115834215	0	115834215	C	A
3	chr3_115836732	0	115836732	G	A
3	chr3_115839053	0	115839053	A	C
3	chr3_115846384	0	115846384	C	T
3	chr3_115846543	0	115846543	C	G
3	chr3_115847370	0	115847370	A	G
3	chr3_115853910	0	115853910	A	G
3	chr3_115854485	0	115854485	A	C
3	chr3_115854556	0	115854556	T	C
3	chr3_115856071	0	115856071	A	G
3	chr3_115858377	0	115858377	G	C
3	chr3_115859036	0	115859036	A	T
3	chr3_115865610	0	115865610	A	G
3	chr3_115870151	0	115870151	A	G
3	chr3_115883419	0	115883419	T	A
3	chr3_115885833	0	115885833	G	A
3	chr3_115905106	0	115905106	A	G
3	chr3_115905733	0	115905733	T	C
3	chr3_115910389	0	115910389	A	G
3	chr3_115913218	0	115913218	A	T
3	chr3_115917657	0	115917657	T	G
3	chr3_115930653	0	115930653	C	G
3	chr3_115931126	0	115931126	G	T
3	chr3_115934361	0	115934361	A	G
3	chr3_115935968	0	115935968	A	G
3	chr3_115936239	0	115936239	T	C
3	chr3_115941505	0	115941505	T	C
3	chr3_115943868	0	115943868	A	G
3	chr3_115949176	0	115949176	G	C
3	chr3_115953104	0	115953104	T	C
3	chr3_115955424	0	115955424	T	G
3	chr3_115956228	0	115956228	C	T
3	chr3_115958095	0	115958095	T	C
3	chr3_115965907	0	115965907	C	G
3	chr3_115966648	0	115966648	G	A
3	chr3_115970708	0	115970708	G	A
3	chr3_115971459	0	115971459	C	T
3	chr3_115972603	0	115972603	A	G
3	chr3_115974374	0	115974374	T	C
3	chr3_115990892	0	115990892	T	C
3	chr3_115991320	0	115991320	T	C
3	chr3_115997464	0	115997464	A	G
3	chr3_116001269	0	116001269	T	C
3	chr3_116002913	0	116002913	T	C
3	chr3_116004066	0	116004066	A	G
3	chr3_116006797	0	116006797	T	C
3	chr3_116007539	0	116007539	C	T
3	chr3_116019630	0	116019630	A	T
3	chr3_116022875	0	116022875	A	G
3	chr3_116028188	0	116028188	A	G
3	chr3_116028479	0	116028479	T	C
3	chr3_116032901	0	116032901	G	T
3	chr3_116034896	0	116034896	T	G
3	chr3_116036756	0	116036756	G	A
3	chr3_116040082	0	116040082	C	G
3	chr3_116041503	0	116041503	A	G
3	chr3_116042615	0	116042615	T	C
3	chr3_116044166	0	116044166	T	C
3	chr3_116048681	0	116048681	T	C
3	chr3_116048956	0	116048956	A	G
3	chr3_116053311	0	116053311	T	C
3	chr3_116054944	0	116054944	T	C
3	chr3_116061318	0	116061318	A	G
3	chr3_116072852	0	116072852	A	T
3	chr3_116077147	0	116077147	T	C
3	chr3_116080282	0	116080282	A	G
3	chr3_116081078	0	116081078	G	T
3	chr3_116083452	0	116083452	C	G
3	chr3_116084096	0	116084096	A	G
3	chr3_116094495	0	116094495	C	A
3	chr3_116097657	0	116097657	T	C
3	chr3_116098567	0	116098567	T	C
3	chr3_116106244	0	116106244	G	A
3	chr3_116110169	0	116110169	C	G
3	chr3_116110207	0	116110207	T	G
3	chr3_116120306	0	116120306	A	G
3	chr3_116132658	0	116132658	T	C
3	chr3_116136939	0	116136939	A	G
3	chr3_116150728	0	116150728	G	A
3	chr3_116152957	0	116152957	T	C
3	chr3_116160065	0	116160065	A	C
3	chr3_116160117	0	116160117	A	G
3	chr3_116168001	0	116168001	C	T
3	chr3_116174876	0	116174876	A	G
3	chr3_116175928	0	116175928	A	C
3	chr3_116184084	0	116184084	G	A
3	chr3_116188291	0	116188291	A	G
3	chr3_116200167	0	116200167	T	C
3	chr3_116205778	0	116205778	T	C
3	chr3_116207630	0	116207630	A	C
3	chr3_116207834	0	116207834	A	G
3	chr3_116208928	0	116208928	T	C
3	chr3_116219721	0	116219721	G	A
3	chr3_116225866	0	116225866	A	C
3	chr3_116226316	0	116226316	G	C
3	chr3_116226877	0	116226877	A	G
3	chr3_116237872	0	116237872	A	C
3	chr3_116238441	0	116238441	T	C
3	chr3_116238822	0	116238822	A	G
3	chr3_116238879	0	116238879	T	C
3	chr3_116245801	0	116245801	A	G
3	chr3_116253437	0	116253437	A	G
3	chr3_116267180	0	116267180	T	G
3	chr3_116268923	0	116268923	T	C
3	chr3_116271109	0	116271109	C	T
3	chr3_116274138	0	116274138	A	C
3	chr3_116278538	0	116278538	G	A
3	chr3_116282335	0	116282335	G	C
3	chr3_116285331	0	116285331	A	G
3	chr3_116293010	0	116293010	T	C
3	chr3_116296231	0	116296231	A	G
3	chr3_116296519	0	116296519	A	G
3	chr3_116300263	0	116300263	A	G
3	chr3_116302744	0	116302744	A	G
3	chr3_116314309	0	116314309	A	G
3	chr3_116389459	0	116389459	T	C
3	chr3_116390461	0	116390461	A	G
3	chr3_116391328	0	116391328	G	A
3	chr3_116393963	0	116393963	T	C
3	chr3_116400057	0	116400057	G	C
3	chr3_116406642	0	116406642	A	G
3	chr3_116414895	0	116414895	T	C
3	chr3_116423900	0	116423900	C	T
3	chr3_116456921	0	116456921	G	T
3	chr3_116472896	0	116472896	C	T
3	chr3_116473613	0	116473613	A	G
3	chr3_116478290	0	116478290	T	C
3	chr3_116487149	0	116487149	C	T
3	chr3_116500331	0	116500331	A	C
3	chr3_116507657	0	116507657	T	C
3	chr3_116510035	0	116510035	T	C
3	chr3_116511400	0	116511400	G	C
3	chr3_116517946	0	116517946	T	C
3	chr3_116518340	0	116518340	C	G
3	chr3_116520172	0	116520172	C	T
3	chr3_116521810	0	116521810	C	T
3	chr3_116529402	0	116529402	A	C
3	chr3_116529991	0	116529991	A	G
3	chr3_116534158	0	116534158	G	A
3	chr3_116546510	0	116546510	T	C
3	chr3_116553946	0	116553946	G	A
3	chr3_116560705	0	116560705	C	T
3	chr3_116564823	0	116564823	T	G
3	chr3_116565022	0	116565022	A	G
3	chr3_116581931	0	116581931	G	A
3	chr3_116582262	0	116582262	G	T
3	chr3_116583038	0	116583038	C	T
3	chr3_116586889	0	116586889	T	G
3	chr3_116590049	0	116590049	G	A
3	chr3_116590415	0	116590415	G	C
3	chr3_116595097	0	116595097	A	C
3	chr3_116595480	0	116595480	A	G
3	chr3_116595560	0	116595560	T	A
3	chr3_116597702	0	116597702	C	T
3	chr3_116618155	0	116618155	G	A
3	chr3_116630864	0	116630864	T	G
3	chr3_116637270	0	116637270	G	T
3	chr3_116640062	0	116640062	C	G
3	chr3_116641503	0	116641503	A	G
3	chr3_116641546	0	116641546	A	G
3	chr3_116643014	0	116643014	A	C
3	chr3_116656103	0	116656103	T	C
3	chr3_116658334	0	116658334	G	T
3	chr3_116660071	0	116660071	G	C
3	chr3_116662503	0	116662503	A	G
3	chr3_116665656	0	116665656	C	T
3	chr3_116672200	0	116672200	T	C
3	chr3_116679648	0	116679648	C	T
3	chr3_116682325	0	116682325	A	G
3	chr3_116686165	0	116686165	A	G
3	chr3_116688291	0	116688291	T	C
3	chr3_116689859	0	116689859	A	C
3	chr3_116695637	0	116695637	T	C
3	chr3_116707668	0	116707668	T	C
3	chr3_116712254	0	116712254	T	C
3	chr3_116713911	0	116713911	G	A
3	chr3_116731065	0	116731065	G	C
3	chr3_116734857	0	116734857	A	G
3	chr3_116752438	0	116752438	A	G
3	chr3_116752584	0	116752584	C	G
3	chr3_116759400	0	116759400	T	C
3	chr3_116779239	0	116779239	G	A
3	chr3_116783945	0	116783945	A	G
3	chr3_116795736	0	116795736	A	G
3	chr3_116797601	0	116797601	G	C
3	chr3_116799718	0	116799718	T	G
3	chr3_116822377	0	116822377	T	G
3	chr3_116828272	0	116828272	A	G
3	chr3_116828569	0	116828569	T	G
3	chr3_116828861	0	116828861	T	C
3	chr3_116830052	0	116830052	T	C
3	chr3_116831261	0	116831261	C	T
3	chr3_116832842	0	116832842	A	G
3	chr3_116837256	0	116837256	A	G
3	chr3_116845703	0	116845703	T	C
3	chr3_116848976	0	116848976	T	A
3	chr3_116851400	0	116851400	C	T
3	chr3_116852809	0	116852809	C	T
3	chr3_116854867	0	116854867	T	C
3	chr3_116856458	0	116856458	A	G
3	chr3_116859403	0	116859403	G	T
3	chr3_116868439	0	116868439	G	C
3	chr3_116876284	0	116876284	C	T
3	chr3_116876424	0	116876424	G	A
3	chr3_116883336	0	116883336	A	G
3	chr3_116884530	0	116884530	A	C
3	chr3_116887607	0	116887607	C	T
3	chr3_116891626	0	116891626	T	C
3	chr3_116899970	0	116899970	G	A
3	chr3_116902480	0	116902480	T	C
3	chr3_116903701	0	116903701	A	G
3	chr3_116904240	0	116904240	T	C
3	chr3_116904306	0	116904306	T	G
3	chr3_116906026	0	116906026	G	C
3	chr3_116907149	0	116907149	A	G
3	chr3_116908989	0	116908989	C	T
3	chr3_116910506	0	116910506	T	C
3	chr3_116917480	0	116917480	T	G
3	chr3_116924652	0	116924652	G	C
3	chr3_116925755	0	116925755	G	T
3	chr3_116928822	0	116928822	G	T
3	chr3_116929665	0	116929665	C	T
3	chr3_116937782	0	116937782	A	G
3	chr3_116937863	0	116937863	C	T
3	chr3_116952954	0	116952954	T	C
3	chr3_116963575	0	116963575	G	T
3	chr3_116966434	0	116966434	G	A
3	chr3_116970095	0	116970095	T	C
3	chr3_116977707	0	116977707	T	C
3	chr3_116977838	0	116977838	T	A
3	chr3_116978058	0	116978058	A	G
3	chr3_116986465	0	116986465	A	G
3	chr3_116989008	0	116989008	T	C
3	chr3_116992559	0	116992559	T	C
3	chr3_116996567	0	116996567	C	A
3	chr3_116998577	0	116998577	T	C
3	chr3_117004837	0	117004837	G	C
3	chr3_117008722	0	117008722	A	C
3	chr3_117009000	0	117009000	C	T
3	chr3_117009030	0	117009030	T	G
3	chr3_117012038	0	117012038	C	T
3	chr3_117015380	0	117015380	C	T
3	chr3_117016408	0	117016408	G	T
3	chr3_117019771	0	117019771	T	C
3	chr3_117028167	0	117028167	A	G
3	chr3_117030079	0	117030079	A	G
3	chr3_117039027	0	117039027	C	T
3	chr3_117040056	0	117040056	A	G
3	chr3_117050609	0	117050609	A	G
3	chr3_117068678	0	117068678	C	T
3	chr3_117072740	0	117072740	A	G
3	chr3_117076872	0	117076872	C	A
3	chr3_117077984	0	117077984	A	G
3	chr3_117079924	0	117079924	G	T
3	chr3_117080951	0	117080951	C	T
3	chr3_117087967	0	117087967	G	C
3	chr3_117088470	0	117088470	T	C
3	chr3_117109270	0	117109270	G	C
3	chr3_117112319	0	117112319	C	G
3	chr3_117113748	0	117113748	G	C
3	chr3_117115533	0	117115533	G	A
3	chr3_117118966	0	117118966	A	G
3	chr3_117120320	0	117120320	C	A
3	chr3_117128638	0	117128638	T	C
3	chr3_117135065	0	117135065	T	C
3	chr3_117137176	0	117137176	A	G
3	chr3_117138987	0	117138987	G	C
3	chr3_117141352	0	117141352	A	G
3	chr3_117144632	0	117144632	A	T
3	chr3_117155605	0	117155605	G	C
3	chr3_117162056	0	117162056	G	A
3	chr3_117175881	0	117175881	C	G
3	chr3_117178829	0	117178829	A	C
3	chr3_117179973	0	117179973	A	G
3	chr3_117189281	0	117189281	T	C
3	chr3_117193417	0	117193417	G	A
3	chr3_117195143	0	117195143	C	T
3	chr3_117198044	0	117198044	T	C
3	chr3_117202403	0	117202403	G	A
3	chr3_117203702	0	117203702	C	T
3	chr3_117218869	0	117218869	C	G
3	chr3_117221917	0	117221917	A	G
3	chr3_117243863	0	117243863	C	A
3	chr3_117255129	0	117255129	T	C
3	chr3_117255475	0	117255475	C	A
3	chr3_117255887	0	117255887	A	G
3	chr3_117258934	0	117258934	A	G
3	chr3_117268787	0	117268787	T	C
3	chr3_117269098	0	117269098	A	G
3	chr3_117271471	0	117271471	T	C
3	chr3_117281371	0	117281371	T	G
3	chr3_117290644	0	117290644	T	A
3	chr3_117297092	0	117297092	T	C
3	chr3_117298233	0	117298233	A	G
3	chr3_117307218	0	117307218	A	G
3	chr3_117307958	0	117307958	A	G
3	chr3_117312922	0	117312922	A	T
3	chr3_117312925	0	117312925	A	G
3	chr3_117314477	0	117314477	A	G
3	chr3_117318315	0	117318315	C	T
3	chr3_117325092	0	117325092	A	G
3	chr3_117333066	0	117333066	G	C
3	chr3_117337267	0	117337267	T	C
3	chr3_117339826	0	117339826	C	T
3	chr3_117344590	0	117344590	A	G
3	chr3_117344692	0	117344692	T	C
3	chr3_117348565	0	117348565	T	C
3	chr3_117348760	0	117348760	T	C
3	chr3_117349478	0	117349478	T	C
3	chr3_117352142	0	117352142	T	C
3	chr3_117356612	0	117356612	A	G
3	chr3_117358133	0	117358133	A	G
3	chr3_117360167	0	117360167	T	G
3	chr3_117362328	0	117362328	A	G
3	chr3_117363216	0	117363216	G	A
3	chr3_117368740	0	117368740	T	C
3	chr3_117390644	0	117390644	T	C
3	chr3_117395181	0	117395181	A	C
3	chr3_117395588	0	117395588	C	T
3	chr3_117396977	0	117396977	G	C
3	chr3_117401582	0	117401582	T	C
3	chr3_117401667	0	117401667	C	T
3	chr3_117404748	0	117404748	C	A
3	chr3_117408483	0	117408483	T	C
3	chr3_117411653	0	117411653	T	C
3	chr3_117412892	0	117412892	A	G
3	chr3_117413653	0	117413653	T	G
3	chr3_117418314	0	117418314	T	C
3	chr3_117419129	0	117419129	A	G
3	chr3_117419571	0	117419571	A	T
3	chr3_117420751	0	117420751	G	A
3	chr3_117428430	0	117428430	T	G
3	chr3_117434439	0	117434439	A	G
3	chr3_117435118	0	117435118	A	C
3	chr3_117435561	0	117435561	C	A
3	chr3_117436832	0	117436832	A	G
3	chr3_117439992	0	117439992	T	C
3	chr3_117441573	0	117441573	T	C
3	chr3_117443458	0	117443458	C	T
3	chr3_117447247	0	117447247	C	T
3	chr3_117452675	0	117452675	A	G
3	chr3_117459205	0	117459205	G	C
3	chr3_117462897	0	117462897	G	T
3	chr3_117467143	0	117467143	T	C
3	chr3_117469002	0	117469002	A	G
3	chr3_117475018	0	117475018	C	G
3	chr3_117480779	0	117480779	G	A
3	chr3_117482170	0	117482170	A	G
3	chr3_117485175	0	117485175	G	C
3	chr3_117491411	0	117491411	A	G
3	chr3_117496861	0	117496861	T	G
3	chr3_117497504	0	117497504	G	T
3	chr3_117497905	0	117497905	C	G
3	chr3_117499354	0	117499354	A	G
3	chr3_117509475	0	117509475	T	C
3	chr3_117510361	0	117510361	G	A
3	chr3_117511114	0	117511114	A	G
3	chr3_117518421	0	117518421	G	C
3	chr3_117519549	0	117519549	A	G
3	chr3_117526629	0	117526629	G	A
3	chr3_117532162	0	117532162	A	G
3	chr3_117541095	0	117541095	C	T
3	chr3_117543749	0	117543749	G	A
3	chr3_117546650	0	117546650	G	C
3	chr3_117556276	0	117556276	G	T
3	chr3_117556539	0	117556539	T	C
3	chr3_117559114	0	117559114	T	G
3	chr3_117561409	0	117561409	C	A
3	chr3_117561921	0	117561921	A	C
3	chr3_117562090	0	117562090	A	G
3	chr3_117562257	0	117562257	T	C
3	chr3_117578391	0	117578391	C	T
3	chr3_117581867	0	117581867	T	C
3	chr3_117588478	0	117588478	G	C
3	chr3_117589019	0	117589019	T	C
3	chr3_117591009	0	117591009	C	G
3	chr3_117596824	0	117596824	C	T
3	chr3_117601381	0	117601381	T	C
3	chr3_117612378	0	117612378	G	C
3	chr3_117616452	0	117616452	T	C
3	chr3_117617003	0	117617003	G	T
3	chr3_117627134	0	117627134	T	C
3	chr3_117629251	0	117629251	A	G
3	chr3_117629845	0	117629845	T	C
3	chr3_117643793	0	117643793	A	G
3	chr3_117663494	0	117663494	C	A
3	chr3_117670899	0	117670899	G	C
3	chr3_117671699	0	117671699	T	G
3	chr3_117679046	0	117679046	A	G
3	chr3_117690471	0	117690471	A	G
3	chr3_117690538	0	117690538	T	C
3	chr3_117692623	0	117692623	G	C
3	chr3_117693212	0	117693212	A	G
3	chr3_117699078	0	117699078	T	C
3	chr3_117700744	0	117700744	A	G
3	chr3_117707507	0	117707507	A	T
3	chr3_117711908	0	117711908	T	C
3	chr3_117716519	0	117716519	A	T
3	chr3_117719324	0	117719324	C	G
3	chr3_117735922	0	117735922	C	T
3	chr3_117740085	0	117740085	C	G
3	chr3_117740422	0	117740422	G	A
3	chr3_117744002	0	117744002	A	G
3	chr3_117747850	0	117747850	A	T
3	chr3_117748265	0	117748265	T	C
3	chr3_117752486	0	117752486	T	G
3	chr3_117754632	0	117754632	A	G
3	chr3_117756345	0	117756345	C	T
3	chr3_117767084	0	117767084	C	T
3	chr3_117767388	0	117767388	A	G
3	chr3_117776732	0	117776732	C	T
3	chr3_117780409	0	117780409	T	C
3	chr3_117783993	0	117783993	A	G
3	chr3_117785596	0	117785596	C	T
3	chr3_117788583	0	117788583	G	T
3	chr3_117793247	0	117793247	G	C
3	chr3_117799073	0	117799073	T	C
3	chr3_117802889	0	117802889	C	G
3	chr3_117804312	0	117804312	A	G
3	chr3_117805966	0	117805966	C	G
3	chr3_117806773	0	117806773	G	A
3	chr3_117818445	0	117818445	T	C
3	chr3_117819455	0	117819455	T	C
3	chr3_117820970	0	117820970	G	A
3	chr3_117821283	0	117821283	C	T
3	chr3_117824604	0	117824604	T	C
3	chr3_117826408	0	117826408	A	G
3	chr3_117826627	0	117826627	T	G
3	chr3_117827511	0	117827511	C	T
3	chr3_117827581	0	117827581	A	G
3	chr3_117830757	0	117830757	A	G
3	chr3_117831421	0	117831421	T	C
3	chr3_117834113	0	117834113	C	T
3	chr3_117834957	0	117834957	A	C
3	chr3_117835016	0	117835016	T	C
3	chr3_117842318	0	117842318	G	A
3	chr3_117843123	0	117843123	G	A
3	chr3_117846171	0	117846171	C	T
3	chr3_117846223	0	117846223	A	G
3	chr3_117847622	0	117847622	A	C
3	chr3_117848634	0	117848634	A	G
3	chr3_117860980	0	117860980	G	T
3	chr3_117864378	0	117864378	T	C
3	chr3_117869375	0	117869375	A	G
3	chr3_117878890	0	117878890	A	G
3	chr3_117887793	0	117887793	T	C
3	chr3_117890198	0	117890198	G	C
3	chr3_117894388	0	117894388	A	G
3	chr3_117909052	0	117909052	A	G
3	chr3_117918044	0	117918044	T	C
3	chr3_117918860	0	117918860	C	T
3	chr3_117921566	0	117921566	G	A
3	chr3_117925935	0	117925935	T	C
3	chr3_117927218	0	117927218	C	T
3	chr3_117937841	0	117937841	T	C
3	chr3_117938608	0	117938608	A	G
3	chr3_117939404	0	117939404	T	A
3	chr3_117956707	0	117956707	T	C
3	chr3_117958697	0	117958697	T	C
3	chr3_117960525	0	117960525	T	C
3	chr3_117961177	0	117961177	C	T
3	chr3_117964153	0	117964153	G	A
3	chr3_117983111	0	117983111	T	C
3	chr3_117991234	0	117991234	A	G
3	chr3_117995671	0	117995671	C	G
3	chr3_118000379	0	118000379	G	T
3	chr3_118000991	0	118000991	T	C
3	chr3_118008321	0	118008321	A	G
3	chr3_118008626	0	118008626	G	C
3	chr3_118013231	0	118013231	T	C
3	chr3_118026002	0	118026002	C	G
3	chr3_118045453	0	118045453	T	C
3	chr3_118052001	0	118052001	G	C
3	chr3_118054713	0	118054713	A	T
3	chr3_118059478	0	118059478	G	A
3	chr3_118066618	0	118066618	T	A
3	chr3_118067601	0	118067601	A	C
3	chr3_118073843	0	118073843	T	C
3	chr3_118078533	0	118078533	T	G
3	chr3_118079480	0	118079480	T	G
3	chr3_118081626	0	118081626	A	G
3	chr3_118082426	0	118082426	A	G
3	chr3_118093257	0	118093257	A	C
3	chr3_118095223	0	118095223	G	A
3	chr3_118103730	0	118103730	T	G
3	chr3_118123431	0	118123431	A	G
3	chr3_118125157	0	118125157	G	A
3	chr3_118127568	0	118127568	A	G
3	chr3_118127760	0	118127760	T	G
3	chr3_118136560	0	118136560	A	G
3	chr3_118143266	0	118143266	T	C
3	chr3_118146448	0	118146448	T	C
3	chr3_118147615	0	118147615	C	T
3	chr3_118189542	0	118189542	G	C
3	chr3_118199547	0	118199547	T	C
3	chr3_118204888	0	118204888	C	T
3	chr3_118212194	0	118212194	G	A
3	chr3_118212656	0	118212656	G	A
3	chr3_118213252	0	118213252	G	A
3	chr3_118214431	0	118214431	T	C
3	chr3_118215122	0	118215122	C	T
3	chr3_118224033	0	118224033	G	C
3	chr3_118227469	0	118227469	T	C
3	chr3_118236396	0	118236396	G	T
3	chr3_118245498	0	118245498	C	T
3	chr3_118248586	0	118248586	C	T
3	chr3_118252768	0	118252768	G	A
3	chr3_118258879	0	118258879	C	T
3	chr3_118260286	0	118260286	G	T
3	chr3_118268638	0	118268638	G	C
3	chr3_118279678	0	118279678	C	T
3	chr3_118284492	0	118284492	A	G
3	chr3_118286110	0	118286110	C	G
3	chr3_118286611	0	118286611	C	T
3	chr3_118316922	0	118316922	T	C
3	chr3_118318997	0	118318997	C	T
3	chr3_118325220	0	118325220	C	T
3	chr3_118334250	0	118334250	G	A
3	chr3_118336459	0	118336459	G	A
3	chr3_118337228	0	118337228	C	T
3	chr3_118341745	0	118341745	T	C
3	chr3_118342943	0	118342943	C	G
3	chr3_118345934	0	118345934	T	C
3	chr3_118349301	0	118349301	T	C
3	chr3_118351514	0	118351514	A	G
3	chr3_118352747	0	118352747	T	C
3	chr3_118352766	0	118352766	C	T
3	chr3_118359179	0	118359179	A	G
3	chr3_118362572	0	118362572	T	C
3	chr3_118363179	0	118363179	T	C
3	chr3_118384238	0	118384238	T	C
3	chr3_118385060	0	118385060	G	A
3	chr3_118386718	0	118386718	A	G
3	chr3_118397885	0	118397885	A	G
3	chr3_118397977	0	118397977	G	C
3	chr3_118406763	0	118406763	G	A
3	chr3_118408168	0	118408168	T	C
3	chr3_118409021	0	118409021	A	G
3	chr3_118426055	0	118426055	A	G
3	chr3_118426465	0	118426465	G	A
3	chr3_118429682	0	118429682	A	G
3	chr3_118430464	0	118430464	A	G
3	chr3_118431092	0	118431092	T	C
3	chr3_118442588	0	118442588	G	A
3	chr3_118448139	0	118448139	C	T
3	chr3_118450933	0	118450933	A	G
3	chr3_118451298	0	118451298	T	C
3	chr3_118462185	0	118462185	T	C
3	chr3_118462423	0	118462423	C	T
3	chr3_118466083	0	118466083	T	C
3	chr3_118469402	0	118469402	T	C
3	chr3_118470468	0	118470468	G	T
3	chr3_118471303	0	118471303	A	G
3	chr3_118475611	0	118475611	C	A
3	chr3_118491734	0	118491734	G	C
3	chr3_118493639	0	118493639	T	C
3	chr3_118499537	0	118499537	A	G
3	chr3_118511296	0	118511296	A	G
3	chr3_118514833	0	118514833	G	A
3	chr3_118516704	0	118516704	C	T
3	chr3_118522489	0	118522489	G	A
3	chr3_118527578	0	118527578	A	C
3	chr3_118542207	0	118542207	A	G
3	chr3_118545006	0	118545006	C	T
3	chr3_118548583	0	118548583	T	C
3	chr3_118551736	0	118551736	T	C
3	chr3_118555577	0	118555577	G	A
3	chr3_118558853	0	118558853	C	T
3	chr3_118567261	0	118567261	C	T
3	chr3_118573877	0	118573877	T	C
3	chr3_118591175	0	118591175	T	C
3	chr3_118592979	0	118592979	A	G
3	chr3_118594608	0	118594608	T	C
3	chr3_118596418	0	118596418	T	C
3	chr3_118602150	0	118602150	T	C
3	chr3_118609843	0	118609843	A	C
3	chr3_118618391	0	118618391	A	G
3	chr3_118621898	0	118621898	T	C
3	chr3_118626438	0	118626438	C	T
3	chr3_118626867	0	118626867	T	C
3	chr3_118629992	0	118629992	T	C
3	chr3_118631912	0	118631912	C	T
3	chr3_118632647	0	118632647	T	C
3	chr3_118639083	0	118639083	T	C
3	chr3_118640409	0	118640409	A	C
3	chr3_118644124	0	118644124	T	C
3	chr3_118649795	0	118649795	T	C
3	chr3_118666074	0	118666074	T	C
3	chr3_118669952	0	118669952	T	C
3	chr3_118679270	0	118679270	G	A
3	chr3_118684121	0	118684121	A	G
3	chr3_118687613	0	118687613	T	C
3	chr3_118688327	0	118688327	T	C
3	chr3_118706603	0	118706603	C	G
3	chr3_118708823	0	118708823	T	C
3	chr3_118715192	0	118715192	T	C
3	chr3_118716391	0	118716391	T	C
3	chr3_118717449	0	118717449	G	A
3	chr3_118726781	0	118726781	T	C
3	chr3_118727006	0	118727006	A	G
3	chr3_118728849	0	118728849	G	A
3	chr3_118734211	0	118734211	C	G
3	chr3_118738126	0	118738126	T	C
3	chr3_118738479	0	118738479	T	C
3	chr3_118738585	0	118738585	C	T
3	chr3_118740543	0	118740543	G	A
3	chr3_118762039	0	118762039	T	C
3	chr3_118762375	0	118762375	A	G
3	chr3_118763188	0	118763188	A	G
3	chr3_118763952	0	118763952	T	C
3	chr3_118768097	0	118768097	G	A
3	chr3_118772947	0	118772947	C	T
3	chr3_118775379	0	118775379	A	G
3	chr3_118776548	0	118776548	A	G
3	chr3_118776618	0	118776618	A	G
3	chr3_118783084	0	118783084	G	A
3	chr3_118799969	0	118799969	T	C
3	chr3_118804649	0	118804649	A	G
3	chr3_118808319	0	118808319	G	A
3	chr3_118814741	0	118814741	A	C
3	chr3_118816325	0	118816325	T	C
3	chr3_118818219	0	118818219	C	T
3	chr3_118818765	0	118818765	G	A
3	chr3_118819784	0	118819784	T	C
3	chr3_118825553	0	118825553	A	G
3	chr3_118826492	0	118826492	G	A
3	chr3_118829369	0	118829369	C	G
3	chr3_118832399	0	118832399	A	G
3	chr3_118836808	0	118836808	A	G
3	chr3_118839527	0	118839527	A	G
3	chr3_118839550	0	118839550	C	T
3	chr3_118841237	0	118841237	T	C
3	chr3_118858809	0	118858809	A	G
3	chr3_118862634	0	118862634	A	G
3	chr3_118862764	0	118862764	A	G
3	chr3_118863674	0	118863674	G	A
3	chr3_118865557	0	118865557	C	T
3	chr3_118874392	0	118874392	T	C
3	chr3_118875112	0	118875112	A	C
3	chr3_118878558	0	118878558	C	G
3	chr3_118879138	0	118879138	C	T
3	chr3_118879149	0	118879149	C	A
3	chr3_118879405	0	118879405	C	G
3	chr3_118883619	0	118883619	G	A
3	chr3_118887924	0	118887924	C	A
3	chr3_118893152	0	118893152	T	C
3	chr3_118894920	0	118894920	A	G
3	chr3_118895580	0	118895580	C	T
3	chr3_118898859	0	118898859	A	G
3	chr3_118898915	0	118898915	C	A
3	chr3_118901518	0	118901518	C	T
3	chr3_118905550	0	118905550	A	G
3	chr3_118912879	0	118912879	A	G
3	chr3_118916798	0	118916798	A	G
3	chr3_118919065	0	118919065	G	A
3	chr3_118924752	0	118924752	A	G
3	chr3_118925394	0	118925394	A	G
3	chr3_118937297	0	118937297	A	C
3	chr3_118942481	0	118942481	G	A
3	chr3_118945788	0	118945788	A	G
3	chr3_118946150	0	118946150	A	G
3	chr3_118948066	0	118948066	C	A
3	chr3_118948856	0	118948856	G	C
3	chr3_118954739	0	118954739	C	T
3	chr3_118971603	0	118971603	A	G
3	chr3_118972230	0	118972230	T	C
3	chr3_118974306	0	118974306	T	C
3	chr3_118974885	0	118974885	C	A
3	chr3_118979727	0	118979727	T	C
3	chr3_118980129	0	118980129	T	C
3	chr3_118983311	0	118983311	T	C
3	chr3_118984485	0	118984485	C	T
3	chr3_118985128	0	118985128	A	G
3	chr3_118989940	0	118989940	A	G
3	chr3_118990678	0	118990678	A	G
3	chr3_118993068	0	118993068	T	C
3	chr3_118993563	0	118993563	A	G
3	chr3_118998456	0	118998456	T	C
3	chr3_119001103	0	119001103	C	T
3	chr3_119011780	0	119011780	A	G
3	chr3_119012383	0	119012383	T	G
3	chr3_119013989	0	119013989	A	G
3	chr3_119015141	0	119015141	G	A
3	chr3_119031681	0	119031681	C	T
3	chr3_119043741	0	119043741	A	C
3	chr3_119047225	0	119047225	T	C
3	chr3_119057886	0	119057886	T	G
3	chr3_119059809	0	119059809	T	C
3	chr3_119064783	0	119064783	A	G
3	chr3_119069471	0	119069471	A	G
3	chr3_119078942	0	119078942	T	C
3	chr3_119089300	0	119089300	G	A
3	chr3_119090029	0	119090029	G	A
3	chr3_119099110	0	119099110	G	C
3	chr3_119099587	0	119099587	C	T
3	chr3_119101230	0	119101230	G	T
3	chr3_119106221	0	119106221	T	G
3	chr3_119107624	0	119107624	T	C
3	chr3_119107893	0	119107893	C	T
3	chr3_119109030	0	119109030	A	T
3	chr3_119111357	0	119111357	C	T
3	chr3_119113708	0	119113708	G	C
3	chr3_119116564	0	119116564	A	G
3	chr3_119116801	0	119116801	C	T
3	chr3_119119291	0	119119291	C	T
3	chr3_119120186	0	119120186	A	G
3	chr3_119120237	0	119120237	A	C
3	chr3_119130806	0	119130806	A	G
3	chr3_119137234	0	119137234	C	T
3	chr3_119137649	0	119137649	T	C
3	chr3_119141535	0	119141535	T	C
3	chr3_119145373	0	119145373	C	G
3	chr3_119158396	0	119158396	T	C
3	chr3_119158817	0	119158817	G	A
3	chr3_119158872	0	119158872	T	C
3	chr3_119159705	0	119159705	A	C
3	chr3_119160352	0	119160352	T	C
3	chr3_119161433	0	119161433	A	G
3	chr3_119162469	0	119162469	C	T
3	chr3_119169382	0	119169382	T	C
3	chr3_119178084	0	119178084	T	G
3	chr3_119179848	0	119179848	A	G
3	chr3_119181981	0	119181981	C	G
3	chr3_119187579	0	119187579	T	C
3	chr3_119187712	0	119187712	C	G
3	chr3_119189062	0	119189062	T	G
3	chr3_119189860	0	119189860	T	A
3	chr3_119193773	0	119193773	T	C
3	chr3_119194190	0	119194190	T	C
3	chr3_119195148	0	119195148	A	G
3	chr3_119196857	0	119196857	A	G
3	chr3_119204197	0	119204197	T	C
3	chr3_119204395	0	119204395	A	T
3	chr3_119213622	0	119213622	G	C
3	chr3_119215207	0	119215207	G	A
3	chr3_119227443	0	119227443	T	C
3	chr3_119235604	0	119235604	G	A
3	chr3_119241077	0	119241077	G	A
3	chr3_119248468	0	119248468	T	C
3	chr3_119248834	0	119248834	G	A
3	chr3_119256386	0	119256386	A	G
3	chr3_119260721	0	119260721	T	C
3	chr3_119262100	0	119262100	C	T
3	chr3_119262715	0	119262715	G	C
3	chr3_119285877	0	119285877	C	A
3	chr3_119292973	0	119292973	G	T
3	chr3_119300295	0	119300295	A	G
3	chr3_119302303	0	119302303	A	G
3	chr3_119303517	0	119303517	C	T
3	chr3_119304170	0	119304170	T	G
3	chr3_119308809	0	119308809	A	G
3	chr3_119313618	0	119313618	T	C
3	chr3_119315491	0	119315491	T	C
3	chr3_119316268	0	119316268	A	G
3	chr3_119322031	0	119322031	A	T
3	chr3_119333114	0	119333114	T	C
3	chr3_119333923	0	119333923	G	T
3	chr3_119339915	0	119339915	G	A
3	chr3_119341296	0	119341296	A	G
3	chr3_119344909	0	119344909	G	A
3	chr3_119344926	0	119344926	A	G
3	chr3_119345664	0	119345664	C	G
3	chr3_119350641	0	119350641	A	G
3	chr3_119358656	0	119358656	G	A
3	chr3_119366098	0	119366098	G	C
3	chr3_119370783	0	119370783	G	A
3	chr3_119374021	0	119374021	T	G
3	chr3_119376413	0	119376413	A	G
3	chr3_119381177	0	119381177	T	C
3	chr3_119385056	0	119385056	T	C
3	chr3_119385989	0	119385989	T	C
3	chr3_119388086	0	119388086	T	C
3	chr3_119388370	0	119388370	T	C
3	chr3_119396628	0	119396628	C	G
3	chr3_119400138	0	119400138	G	A
3	chr3_119402400	0	119402400	T	C
3	chr3_119408131	0	119408131	A	G
3	chr3_119412616	0	119412616	T	C
3	chr3_119415407	0	119415407	A	G
3	chr3_119429560	0	119429560	T	C
3	chr3_119431694	0	119431694	A	G
3	chr3_119431897	0	119431897	T	C
3	chr3_119446245	0	119446245	T	G
3	chr3_119447803	0	119447803	T	C
3	chr3_119451681	0	119451681	C	T
3	chr3_119452290	0	119452290	G	T
3	chr3_119461447	0	119461447	G	A
3	chr3_119461474	0	119461474	C	T
3	chr3_119465040	0	119465040	A	G
3	chr3_119478509	0	119478509	A	G
4	chr4_11252	0	11252	A	G
4	chr4_28855	0	28855	T	C
4	chr4_29585	0	29585	A	G
4	chr4_36936	0	36936	G	A
4	chr4_46185	0	46185	G	T
4	chr4_59289	0	59289	A	C
4	chr4_71983	0	71983	A	C
4	chr4_77038	0	77038	T	C
4	chr4_83488	0	83488	G	C
4	chr4_86071	0	86071	A	G
4	chr4_87366	0	87366	A	T
4	chr4_89950	0	89950	C	T
4	chr4_93754	0	93754	G	C
4	chr4_94328	0	94328	T	C
4	chr4_97799	0	97799	A	G
4	chr4_110208	0	110208	C	A
4	chr4_118796	0	118796	C	T
4	chr4_120129	0	120129	C	T
4	chr4_125823	0	125823	T	C
4	chr4_131410	0	131410	T	C
4	chr4_149673	0	149673	T	A
4	chr4_151240	0	151240	G	A
4	chr4_155104	0	155104	T	C
4	chr4_158980	0	158980	T	A
4	chr4_165109	0	165109	G	A
4	chr4_169852	0	169852	C	G
4	chr4_177359	0	177359	C	T
4	chr4_179651	0	179651	T	C
4	chr4_182311	0	182311	G	A
4	chr4_184206	0	184206	C	G
4	chr4_184763	0	184763	G	A
4	chr4_191026	0	191026	A	C
4	chr4_203625	0	203625	A	G
4	chr4_214758	0	214758	G	A
4	chr4_215117	0	215117	G	T
4	chr4_215461	0	215461	C	T
4	chr4_219475	0	219475	A	G
4	chr4_220201	0	220201	C	T
4	chr4_221983	0	221983	T	C
4	chr4_227657	0	227657	A	G
4	chr4_230205	0	230205	A	T
4	chr4_240388	0	240388	A	G
4	chr4_248906	0	248906	T	G
4	chr4_250250	0	250250	C	T
4	chr4_253902	0	253902	C	T
4	chr4_258593	0	258593	G	A
4	chr4_268572	0	268572	C	T
4	chr4_272261	0	272261	A	G
4	chr4_273116	0	273116	C	G
4	chr4_283678	0	283678	A	G
4	chr4_289565	0	289565	T	A
4	chr4_307242	0	307242	A	G
4	chr4_322533	0	322533	G	T
4	chr4_322805	0	322805	A	C
4	chr4_329631	0	329631	C	G
4	chr4_329715	0	329715	T	C
4	chr4_342353	0	342353	G	T
4	chr4_347416	0	347416	T	C
4	chr4_352233	0	352233	C	T
4	chr4_358532	0	358532	A	G
4	chr4_359114	0	359114	T	G
4	chr4_359429	0	359429	C	T
4	chr4_369204	0	369204	T	G
4	chr4_369309	0	369309	A	C
4	chr4_369365	0	369365	C	T
4	chr4_383518	0	383518	A	G
4	chr4_388659	0	388659	A	G
4	chr4_388992	0	388992	A	G
4	chr4_391957	0	391957	A	G
4	chr4_392964	0	392964	A	G
4	chr4_396273	0	396273	T	G
4	chr4_396366	0	396366	A	G
4	chr4_429225	0	429225	G	T
4	chr4_446371	0	446371	T	C
4	chr4_451991	0	451991	G	T
4	chr4_452560	0	452560	T	G
4	chr4_462324	0	462324	A	G
4	chr4_463380	0	463380	G	A
4	chr4_464425	0	464425	G	A
4	chr4_472458	0	472458	T	G
4	chr4_475971	0	475971	A	G
4	chr4_478687	0	478687	A	C
4	chr4_493608	0	493608	A	G
4	chr4_498129	0	498129	C	T
4	chr4_500412	0	500412	C	G
4	chr4_504232	0	504232	C	T
4	chr4_509312	0	509312	T	C
4	chr4_543014	0	543014	A	G
4	chr4_547261	0	547261	T	G
4	chr4_548666	0	548666	G	A
4	chr4_555478	0	555478	C	T
4	chr4_557925	0	557925	T	C
4	chr4_564870	0	564870	A	G
4	chr4_570141	0	570141	C	A
4	chr4_584625	0	584625	A	G
4	chr4_587131	0	587131	A	G
4	chr4_588230	0	588230	A	G
4	chr4_588851	0	588851	G	A
4	chr4_589101	0	589101	G	A
4	chr4_590695	0	590695	G	C
4	chr4_601573	0	601573	G	C
4	chr4_602562	0	602562	C	A
4	chr4_605475	0	605475	T	C
4	chr4_620797	0	620797	T	C
4	chr4_630329	0	630329	A	G
4	chr4_634406	0	634406	T	C
4	chr4_644575	0	644575	A	T
4	chr4_646235	0	646235	A	C
4	chr4_649628	0	649628	A	G
4	chr4_649674	0	649674	A	G
4	chr4_650327	0	650327	G	A
4	chr4_651092	0	651092	A	T
4	chr4_651503	0	651503	T	G
4	chr4_653135	0	653135	A	G
4	chr4_656603	0	656603	A	G
4	chr4_662555	0	662555	A	G
4	chr4_665337	0	665337	T	C
4	chr4_677618	0	677618	G	A
4	chr4_682406	0	682406	C	T
4	chr4_684539	0	684539	C	G
4	chr4_698757	0	698757	A	G
4	chr4_701468	0	701468	A	C
4	chr4_712621	0	712621	T	C
4	chr4_715201	0	715201	A	C
4	chr4_723424	0	723424	G	A
4	chr4_724161	0	724161	T	C
4	chr4_724249	0	724249	T	C
4	chr4_724692	0	724692	G	A
4	chr4_727453	0	727453	A	G
4	chr4_727864	0	727864	C	T
4	chr4_728585	0	728585	A	G
4	chr4_731196	0	731196	G	A
4	chr4_731424	0	731424	A	G
4	chr4_733870	0	733870	G	A
4	chr4_737603	0	737603	G	C
4	chr4_744349	0	744349	A	G
4	chr4_744723	0	744723	A	G
4	chr4_749116	0	749116	G	C
4	chr4_761480	0	761480	G	A
4	chr4_764056	0	764056	G	A
4	chr4_764932	0	764932	T	A
4	chr4_765378	0	765378	C	T
4	chr4_765803	0	765803	G	T
4	chr4_772870	0	772870	T	G
4	chr4_774231	0	774231	C	A
4	chr4_775781	0	775781	G	A
4	chr4_788409	0	788409	A	G
4	chr4_790617	0	790617	T	C
4	chr4_793080	0	793080	G	A
4	chr4_797272	0	797272	A	G
4	chr4_799926	0	799926	A	G
4	chr4_801859	0	801859	A	G
4	chr4_807413	0	807413	G	A
4	chr4_818990	0	818990	C	T
4	chr4_821700	0	821700	C	A
4	chr4_824351	0	824351	T	C
4	chr4_827772	0	827772	A	T
4	chr4_830133	0	830133	T	A
4	chr4_837542	0	837542	A	G
4	chr4_856045	0	856045	C	T
4	chr4_856966	0	856966	C	A
4	chr4_866873	0	866873	C	T
4	chr4_871344	0	871344	A	C
4	chr4_883495	0	883495	A	G
4	chr4_883649	0	883649	A	G
4	chr4_883889	0	883889	A	G
4	chr4_904067	0	904067	C	T
4	chr4_905311	0	905311	T	A
4	chr4_918109	0	918109	T	A
4	chr4_919616	0	919616	G	A
4	chr4_922186	0	922186	C	G
4	chr4_930397	0	930397	A	T
4	chr4_940246	0	940246	T	A
4	chr4_942063	0	942063	T	C
4	chr4_943443	0	943443	A	G
4	chr4_957672	0	957672	C	T
4	chr4_964059	0	964059	A	G
4	chr4_965491	0	965491	C	T
4	chr4_970593	0	970593	T	C
4	chr4_999764	0	999764	A	G
4	chr4_1005953	0	1005953	C	A
4	chr4_1011402	0	1011402	C	G
4	chr4_1011847	0	1011847	A	G
4	chr4_1015826	0	1015826	T	C
4	chr4_1022949	0	1022949	G	A
4	chr4_1024385	0	1024385	A	G
4	chr4_1027428	0	1027428	T	C
4	chr4_1028819	0	1028819	G	T
4	chr4_1030074	0	1030074	A	G
4	chr4_1030455	0	1030455	A	C
4	chr4_1030517	0	1030517	A	G
4	chr4_1034582	0	1034582	T	C
4	chr4_1049933	0	1049933	T	C
4	chr4_1055483	0	1055483	C	T
4	chr4_1058282	0	1058282	T	C
4	chr4_1060065	0	1060065	C	A
4	chr4_1060404	0	1060404	G	A
4	chr4_1066008	0	1066008	C	T
4	chr4_1068023	0	1068023	A	G
4	chr4_1068943	0	1068943	T	C
4	chr4_1076408	0	1076408	C	T
4	chr4_1076985	0	1076985	A	G
4	chr4_1079203	0	1079203	A	G
4	chr4_1087670	0	1087670	A	G
4	chr4_1098427	0	1098427	A	G
4	chr4_1098434	0	1098434	A	G
4	chr4_1100459	0	1100459	A	G
4	chr4_1114534	0	1114534	A	G
4	chr4_1115204	0	1115204	A	G
4	chr4_1126693	0	1126693	C	G
4	chr4_1128343	0	1128343	A	C
4	chr4_1130086	0	1130086	T	C
4	chr4_1134137	0	1134137	C	G
4	chr4_1138307	0	1138307	C	G
4	chr4_1141323	0	1141323	A	T
4	chr4_1151643	0	1151643	T	G
4	chr4_1153609	0	1153609	T	C
4	chr4_1167640	0	1167640	T	G
4	chr4_1171044	0	1171044	C	G
4	chr4_1183635	0	1183635	T	C
4	chr4_1183896	0	1183896	T	C
4	chr4_1184111	0	1184111	G	A
4	chr4_1184720	0	1184720	C	T
4	chr4_1203359	0	1203359	C	T
4	chr4_1204656	0	1204656	G	C
4	chr4_1208378	0	1208378	T	G
4	chr4_1209796	0	1209796	T	G
4	chr4_1212127	0	1212127	T	C
4	chr4_1212814	0	1212814	T	C
4	chr4_1219751	0	1219751	T	G
4	chr4_1223061	0	1223061	A	C
4	chr4_1227373	0	1227373	G	A
4	chr4_1235044	0	1235044	A	G
4	chr4_1237715	0	1237715	A	G
4	chr4_1238029	0	1238029	C	T
4	chr4_1260258	0	1260258	C	G
4	chr4_1263786	0	1263786	C	T
4	chr4_1276589	0	1276589	C	G
4	chr4_1278106	0	1278106	G	A
4	chr4_1290156	0	1290156	C	G
4	chr4_1294598	0	1294598	T	G
4	chr4_1296645	0	1296645	T	C
4	chr4_1298237	0	1298237	G	T
4	chr4_1300450	0	1300450	A	G
4	chr4_1309123	0	1309123	G	A
4	chr4_1313227	0	1313227	G	A
4	chr4_1317653	0	1317653	T	C
4	chr4_1325240	0	1325240	T	G
4	chr4_1333440	0	1333440	G	T
4	chr4_1339619	0	1339619	A	G
4	chr4_1342188	0	1342188	T	G
4	chr4_1360357	0	1360357	A	G
4	chr4_1363345	0	1363345	G	C
4	chr4_1367680	0	1367680	A	G
4	chr4_1370289	0	1370289	T	C
4	chr4_1396894	0	1396894	G	A
4	chr4_1404566	0	1404566	A	G
4	chr4_1404870	0	1404870	A	G
4	chr4_1411557	0	1411557	T	C
4	chr4_1419364	0	1419364	C	A
4	chr4_1428076	0	1428076	T	G
4	chr4_1433722	0	1433722	G	A
4	chr4_1436866	0	1436866	C	A
4	chr4_1440846	0	1440846	C	T
4	chr4_1443697	0	1443697	T	C
4	chr4_1446063	0	1446063	C	T
4	chr4_1449848	0	1449848	G	A
4	chr4_1449976	0	1449976	A	G
4	chr4_1451072	0	1451072	A	G
4	chr4_1454447	0	1454447	T	C
4	chr4_1461141	0	1461141	G	C
4	chr4_1475948	0	1475948	T	G
4	chr4_1484941	0	1484941	G	A
4	chr4_1501540	0	1501540	A	G
4	chr4_1507077	0	1507077	A	T
4	chr4_1516910	0	1516910	G	T
4	chr4_1521323	0	1521323	T	C
4	chr4_1522638	0	1522638	T	G
4	chr4_1525810	0	1525810	T	C
4	chr4_1534972	0	1534972	C	A
4	chr4_1535408	0	1535408	T	C
4	chr4_1535731	0	1535731	A	G
4	chr4_1537517	0	1537517	G	C
4	chr4_1538508	0	1538508	A	G
4	chr4_1540980	0	1540980	T	C
4	chr4_1543457	0	1543457	G	A
4	chr4_1568641	0	1568641	A	G
4	chr4_1569478	0	1569478	T	G
4	chr4_1569545	0	1569545	G	A
4	chr4_1570917	0	1570917	G	A
4	chr4_1572694	0	1572694	A	G
4	chr4_1576983	0	1576983	A	G
4	chr4_1583722	0	1583722	A	G
4	chr4_1587145	0	1587145	G	A
4	chr4_1590039	0	1590039	C	T
4	chr4_1598923	0	1598923	T	C
4	chr4_1601072	0	1601072	G	C
4	chr4_1601686	0	1601686	T	A
4	chr4_1616062	0	1616062	C	G
4	chr4_1619113	0	1619113	G	A
4	chr4_1621468	0	1621468	T	C
4	chr4_1622347	0	1622347	T	C
4	chr4_1625464	0	1625464	T	A
4	chr4_1627297	0	1627297	C	T
4	chr4_1630667	0	1630667	G	A
4	chr4_1633105	0	1633105	C	T
4	chr4_1634898	0	1634898	A	G
4	chr4_1642315	0	1642315	T	C
4	chr4_1642569	0	1642569	T	C
4	chr4_1649035	0	1649035	C	T
4	chr4_1650476	0	1650476	T	C
4	chr4_1653650	0	1653650	A	G
4	chr4_1653681	0	1653681	A	G
4	chr4_1657428	0	1657428	A	G
4	chr4_1664761	0	1664761	C	G
4	chr4_1665181	0	1665181	A	C
4	chr4_1668860	0	1668860	G	A
4	chr4_1687956	0	1687956	T	G
4	chr4_1688634	0	1688634	C	T
4	chr4_1692597	0	1692597	A	G
4	chr4_1697778	0	1697778	G	C
4	chr4_1701698	0	1701698	G	C
4	chr4_1722387	0	1722387	A	C
4	chr4_1724315	0	1724315	A	G
4	chr4_1725277	0	1725277	A	G
4	chr4_1727633	0	1727633	C	A
4	chr4_1734687	0	1734687	T	C
4	chr4_1769005	0	1769005	A	T
4	chr4_1777194	0	1777194	G	A
4	chr4_1781758	0	1781758	C	G
4	chr4_1782610	0	1782610	T	C
4	chr4_1783856	0	1783856	G	A
4	chr4_1795184	0	1795184	T	C
4	chr4_1796460	0	1796460	T	C
4	chr4_1800383	0	1800383	A	G
4	chr4_1806588	0	1806588	T	C
4	chr4_1810994	0	1810994	C	T
4	chr4_1814827	0	1814827	G	A
4	chr4_1820154	0	1820154	C	T
4	chr4_1825263	0	1825263	T	A
4	chr4_1825759	0	1825759	T	C
4	chr4_1826802	0	1826802	T	C
4	chr4_1834496	0	1834496	A	G
4	chr4_1835331	0	1835331	G	A
4	chr4_1840757	0	1840757	A	G
4	chr4_1846781	0	1846781	A	G
4	chr4_1848707	0	1848707	A	G
4	chr4_1858539	0	1858539	G	A
4	chr4_1859774	0	1859774	T	C
4	chr4_1873048	0	1873048	G	A
4	chr4_1883553	0	1883553	T	C
4	chr4_1883774	0	1883774	A	C
4	chr4_1887229	0	1887229	C	G
4	chr4_1890716	0	1890716	C	T
4	chr4_1891946	0	1891946	G	A
4	chr4_1896377	0	1896377	A	G
4	chr4_1905130	0	1905130	C	T
4	chr4_1908917	0	1908917	C	T
4	chr4_1917030	0	1917030	A	G
4	chr4_1918131	0	1918131	G	A
4	chr4_1922431	0	1922431	C	A
4	chr4_1922911	0	1922911	T	G
4	chr4_1922993	0	1922993	C	G
4	chr4_1928635	0	1928635	T	G
4	chr4_1931117	0	1931117	A	T
4	chr4_1939835	0	1939835	A	C
4	chr4_1941115	0	1941115	C	T
4	chr4_1942380	0	1942380	A	G
4	chr4_1950970	0	1950970	G	C
4	chr4_1952307	0	1952307	A	G
4	chr4_1953832	0	1953832	T	C
4	chr4_1960445	0	1960445	C	G
4	chr4_1961802	0	1961802	G	A
4	chr4_1964610	0	1964610	C	G
4	chr4_1968057	0	1968057	T	C
4	chr4_1974841	0	1974841	G	A
4	chr4_1975679	0	1975679	T	C
4	chr4_1982254	0	1982254	A	G
4	chr4_1985170	0	1985170	T	C
4	chr4_1985210	0	1985210	C	T
4	chr4_1988026	0	1988026	G	A
4	chr4_1996547	0	1996547	A	G
4	chr4_2003776	0	2003776	T	C
4	chr4_2004025	0	2004025	C	T
4	chr4_2005433	0	2005433	C	A
4	chr4_2017118	0	2017118	C	G
4	chr4_2022231	0	2022231	G	A
4	chr4_2027378	0	2027378	A	G
4	chr4_2032609	0	2032609	A	G
4	chr4_2033344	0	2033344	C	T
4	chr4_2036864	0	2036864	T	C
4	chr4_2038877	0	2038877	A	C
4	chr4_2041548	0	2041548	A	G
4	chr4_2051659	0	2051659	G	A
4	chr4_2060743	0	2060743	G	A
4	chr4_2065924	0	2065924	A	C
4	chr4_2069702	0	2069702	A	G
4	chr4_2089853	0	2089853	C	T
4	chr4_2102832	0	2102832	C	A
4	chr4_2110838	0	2110838	T	G
4	chr4_2113111	0	2113111	G	A
4	chr4_2115035	0	2115035	G	A
4	chr4_2120192	0	2120192	A	T
4	chr4_2132025	0	2132025	A	G
4	chr4_2135254	0	2135254	A	G
4	chr4_2139551	0	2139551	A	G
4	chr4_2139942	0	2139942	C	T
4	chr4_2155283	0	2155283	A	G
4	chr4_2155397	0	2155397	C	T
4	chr4_2155849	0	2155849	C	G
4	chr4_2155896	0	2155896	G	A
4	chr4_2168064	0	2168064	A	C
4	chr4_2173775	0	2173775	T	C
4	chr4_2198354	0	2198354	A	C
4	chr4_2201021	0	2201021	G	C
4	chr4_2201904	0	2201904	A	G
4	chr4_2202989	0	2202989	C	T
4	chr4_2206209	0	2206209	T	C
4	chr4_2206574	0	2206574	G	A
4	chr4_2215294	0	2215294	A	G
4	chr4_2215341	0	2215341	C	T
4	chr4_2219053	0	2219053	A	G
4	chr4_2219393	0	2219393	G	A
4	chr4_2219997	0	2219997	T	C
4	chr4_2224666	0	2224666	A	T
4	chr4_2227416	0	2227416	G	C
4	chr4_2230929	0	2230929	T	C
4	chr4_2232555	0	2232555	T	C
4	chr4_2236999	0	2236999	T	G
4	chr4_2238650	0	2238650	A	G
4	chr4_2249216	0	2249216	T	C
4	chr4_2249221	0	2249221	G	T
4	chr4_2257950	0	2257950	C	A
4	chr4_2262477	0	2262477	T	G
4	chr4_2262928	0	2262928	A	G
4	chr4_2263713	0	2263713	G	A
4	chr4_2273484	0	2273484	A	C
4	chr4_2276602	0	2276602	G	A
4	chr4_2280436	0	2280436	C	A
4	chr4_2280512	0	2280512	C	T
4	chr4_2282806	0	2282806	C	A
4	chr4_2284655	0	2284655	A	C
4	chr4_2292474	0	2292474	G	C
4	chr4_2293319	0	2293319	A	G
4	chr4_2296191	0	2296191	C	T
4	chr4_2314586	0	2314586	A	G
4	chr4_2319318	0	2319318	C	G
4	chr4_2324707	0	2324707	G	A
4	chr4_2332738	0	2332738	A	G
4	chr4_2334473	0	2334473	T	G
4	chr4_2337802	0	2337802	T	A
4	chr4_2344439	0	2344439	G	C
4	chr4_2351992	0	2351992	C	T
4	chr4_2352966	0	2352966	A	G
4	chr4_2362212	0	2362212	A	G
4	chr4_2368550	0	2368550	A	C
4	chr4_2386054	0	2386054	T	C
4	chr4_2391531	0	2391531	A	G
4	chr4_2393005	0	2393005	C	T
4	chr4_2393551	0	2393551	G	A
4	chr4_2395552	0	2395552	G	C
4	chr4_2397575	0	2397575	G	A
4	chr4_2400242	0	2400242	A	G
4	chr4_2414238	0	2414238	G	T
4	chr4_2414882	0	2414882	T	A
4	chr4_2423809	0	2423809	T	G
4	chr4_2424408	0	2424408	G	A
4	chr4_2430282	0	2430282	G	T
4	chr4_2430951	0	2430951	T	C
4	chr4_2433067	0	2433067	T	C
4	chr4_2434900	0	2434900	G	A
4	chr4_2435600	0	2435600	A	C
4	chr4_2449997	0	2449997	T	C
4	chr4_2453911	0	2453911	T	C
4	chr4_2454562	0	2454562	A	G
4	chr4_2454568	0	2454568	A	G
4	chr4_2454931	0	2454931	C	A
4	chr4_2469813	0	2469813	A	T
4	chr4_2471501	0	2471501	T	G
4	chr4_2475166	0	2475166	C	T
4	chr4_2475959	0	2475959	G	A
4	chr4_2478479	0	2478479	A	T
4	chr4_2479238	0	2479238	G	C
4	chr4_2486728	0	2486728	T	G
4	chr4_2488344	0	2488344	C	T
4	chr4_2497026	0	2497026	T	C
4	chr4_2497480	0	2497480	C	T
4	chr4_2501463	0	2501463	A	G
4	chr4_2501794	0	2501794	G	A
4	chr4_2505598	0	2505598	C	T
4	chr4_2506085	0	2506085	C	T
4	chr4_2506095	0	2506095	A	G
4	chr4_2528561	0	2528561	C	T
4	chr4_2529005	0	2529005	G	A
4	chr4_2532034	0	2532034	C	T
4	chr4_2533119	0	2533119	A	G
4	chr4_2534089	0	2534089	A	G
4	chr4_2539443	0	2539443	G	T
4	chr4_2541172	0	2541172	T	G
4	chr4_2543406	0	2543406	T	C
4	chr4_2544467	0	2544467	C	T
4	chr4_2545519	0	2545519	A	T
4	chr4_2545696	0	2545696	A	G
4	chr4_2566013	0	2566013	G	C
4	chr4_2576597	0	2576597	G	C
4	chr4_2579325	0	2579325	C	A
4	chr4_2581624	0	2581624	G	A
4	chr4_2590150	0	2590150	T	C
4	chr4_2607446	0	2607446	A	G
4	chr4_2612047	0	2612047	C	A
4	chr4_2613694	0	2613694	A	G
4	chr4_2621869	0	2621869	C	T
4	chr4_2629246	0	2629246	C	G
4	chr4_2631880	0	2631880	T	C
4	chr4_2633029	0	2633029	G	A
4	chr4_2633231	0	2633231	A	G
4	chr4_2637717	0	2637717	G	A
4	chr4_2638841	0	2638841	C	A
4	chr4_2640096	0	2640096	C	G
4	chr4_2664878	0	2664878	T	C
4	chr4_2670137	0	2670137	T	A
4	chr4_2674939	0	2674939	G	T
4	chr4_2679457	0	2679457	T	C
4	chr4_2683052	0	2683052	G	A
4	chr4_2683859	0	2683859	A	G
4	chr4_2690583	0	2690583	A	T
4	chr4_2694760	0	2694760	C	A
4	chr4_2697155	0	2697155	A	T
4	chr4_2697158	0	2697158	A	C
4	chr4_2703782	0	2703782	T	C
4	chr4_2708094	0	2708094	T	C
4	chr4_2710657	0	2710657	A	G
4	chr4_2712783	0	2712783	A	G
4	chr4_2712830	0	2712830	G	A
4	chr4_2720665	0	2720665	G	A
4	chr4_2724047	0	2724047	G	A
4	chr4_2730669	0	2730669	T	C
4	chr4_2731901	0	2731901	A	G
4	chr4_2733700	0	2733700	T	C
4	chr4_2750370	0	2750370	G	A
4	chr4_2765038	0	2765038	T	G
4	chr4_2767645	0	2767645	T	C
4	chr4_2774727	0	2774727	G	A
4	chr4_2776457	0	2776457	T	C
4	chr4_2779103	0	2779103	T	G
4	chr4_2781723	0	2781723	C	A
4	chr4_2786474	0	2786474	A	G
4	chr4_2789853	0	2789853	T	G
4	chr4_2791697	0	2791697	C	T
4	chr4_2791973	0	2791973	A	G
4	chr4_2792351	0	2792351	T	C
4	chr4_2792852	0	2792852	A	G
4	chr4_2794873	0	2794873	A	G
4	chr4_2805210	0	2805210	G	A
4	chr4_2807818	0	2807818	C	T
4	chr4_2808011	0	2808011	G	A
4	chr4_2808694	0	2808694	T	C
4	chr4_2811115	0	2811115	T	C
4	chr4_2812898	0	2812898	T	A
4	chr4_2813971	0	2813971	C	T
4	chr4_2818778	0	2818778	C	T
4	chr4_2822951	0	2822951	G	A
4	chr4_2833808	0	2833808	A	G
4	chr4_2836510	0	2836510	G	A
4	chr4_2844789	0	2844789	A	G
4	chr4_2846578	0	2846578	C	T
4	chr4_2851448	0	2851448	G	C
4	chr4_2854458	0	2854458	C	A
4	chr4_2859173	0	2859173	A	G
4	chr4_2863485	0	2863485	C	T
4	chr4_2863631	0	2863631	T	C
4	chr4_2865593	0	2865593	T	C
4	chr4_2871591	0	2871591	C	T
4	chr4_2877934	0	2877934	A	G
4	chr4_2878114	0	2878114	A	G
4	chr4_2881122	0	2881122	C	A
4	chr4_2881467	0	2881467	T	C
4	chr4_2882842	0	2882842	T	C
4	chr4_2882956	0	2882956	A	G
4	chr4_2885433	0	2885433	G	C
4	chr4_2886251	0	2886251	A	G
4	chr4_2893193	0	2893193	C	T
4	chr4_2894824	0	2894824	T	A
4	chr4_2895195	0	2895195	A	G
4	chr4_2908545	0	2908545	G	C
4	chr4_2914630	0	2914630	A	G
4	chr4_2915118	0	2915118	G	T
4	chr4_2916211	0	2916211	G	C
4	chr4_2916293	0	2916293	C	T
4	chr4_2918770	0	2918770	T	C
4	chr4_2920221	0	2920221	C	T
4	chr4_2922700	0	2922700	G	A
4	chr4_2929544	0	2929544	A	G
4	chr4_2929628	0	2929628	G	A
4	chr4_2932023	0	2932023	G	T
4	chr4_2938903	0	2938903	T	C
4	chr4_2942795	0	2942795	C	T
4	chr4_2946787	0	2946787	G	A
4	chr4_2949526	0	2949526	G	T
4	chr4_2959401	0	2959401	T	C
4	chr4_2974663	0	2974663	T	C
4	chr4_2978727	0	2978727	A	C
4	chr4_2981286	0	2981286	T	C
4	chr4_2985451	0	2985451	C	A
4	chr4_2985819	0	2985819	T	C
4	chr4_2998969	0	2998969	T	C
4	chr4_3001814	0	3001814	T	G
4	chr4_3003863	0	3003863	T	C
4	chr4_3004855	0	3004855	A	T
4	chr4_3006286	0	3006286	C	G
4	chr4_3018476	0	3018476	T	C
4	chr4_3019395	0	3019395	T	C
4	chr4_3019415	0	3019415	G	A
4	chr4_3023899	0	3023899	A	C
4	chr4_3028224	0	3028224	T	G
4	chr4_3035214	0	3035214	G	A
4	chr4_3035810	0	3035810	A	C
4	chr4_3037863	0	3037863	A	C
4	chr4_3045754	0	3045754	C	T
4	chr4_3047662	0	3047662	C	G
4	chr4_3052179	0	3052179	G	C
4	chr4_3056806	0	3056806	A	G
4	chr4_3057146	0	3057146	G	A
4	chr4_3069954	0	3069954	G	A
4	chr4_3071727	0	3071727	G	A
4	chr4_3082836	0	3082836	A	G
4	chr4_3083757	0	3083757	C	G
4	chr4_3086188	0	3086188	T	C
4	chr4_3097509	0	3097509	A	G
4	chr4_3099781	0	3099781	C	G
4	chr4_3102923	0	3102923	T	C
4	chr4_3108149	0	3108149	C	T
4	chr4_3142529	0	3142529	T	A
4	chr4_3168528	0	3168528	T	C
4	chr4_3174740	0	3174740	C	T
4	chr4_3178850	0	3178850	T	C
4	chr4_3187653	0	3187653	T	C
4	chr4_3189293	0	3189293	T	C
4	chr4_3192641	0	3192641	C	T
4	chr4_3196471	0	3196471	A	G
4	chr4_3198933	0	3198933	T	C
4	chr4_3204830	0	3204830	C	A
4	chr4_3208169	0	3208169	G	A
4	chr4_3210322	0	3210322	C	T
4	chr4_3212641	0	3212641	T	C
4	chr4_3221240	0	3221240	T	C
4	chr4_3228721	0	3228721	A	G
4	chr4_3231164	0	3231164	G	A
4	chr4_3236623	0	3236623	G	A
4	chr4_3241374	0	3241374	A	G
4	chr4_3242766	0	3242766	C	A
4	chr4_3258008	0	3258008	C	T
4	chr4_3261926	0	3261926	C	G
4	chr4_3268628	0	3268628	A	G
4	chr4_3271155	0	3271155	C	T
4	chr4_3278375	0	3278375	A	G
4	chr4_3279616	0	3279616	C	T
4	chr4_3283486	0	3283486	C	T
4	chr4_3291102	0	3291102	C	G
4	chr4_3292700	0	3292700	C	T
4	chr4_3304157	0	3304157	G	A
4	chr4_3309488	0	3309488	A	G
4	chr4_3311768	0	3311768	A	G
4	chr4_3326269	0	3326269	G	A
4	chr4_3328203	0	3328203	T	C
4	chr4_3334218	0	3334218	A	G
4	chr4_3340207	0	3340207	C	T
4	chr4_3342475	0	3342475	A	G
4	chr4_3349842	0	3349842	C	G
4	chr4_3351573	0	3351573	A	G
4	chr4_3358379	0	3358379	A	G
4	chr4_3362507	0	3362507	A	G
4	chr4_3366215	0	3366215	T	C
4	chr4_3367961	0	3367961	T	G
4	chr4_3374705	0	3374705	G	C
4	chr4_3388673	0	3388673	T	C
4	chr4_3392464	0	3392464	T	C
4	chr4_3393991	0	3393991	A	C
4	chr4_3394981	0	3394981	G	A
4	chr4_3402060	0	3402060	C	G
4	chr4_3403115	0	3403115	T	C
4	chr4_3405495	0	3405495	G	A
4	chr4_3425885	0	3425885	T	C
4	chr4_3430204	0	3430204	T	A
4	chr4_3432333	0	3432333	G	A
4	chr4_3440436	0	3440436	G	A
4	chr4_3442827	0	3442827	A	G
4	chr4_3442889	0	3442889	G	A
4	chr4_3458968	0	3458968	C	T
4	chr4_3466436	0	3466436	A	G
4	chr4_3466847	0	3466847	T	C
4	chr4_3468974	0	3468974	A	G
4	chr4_3472149	0	3472149	A	G
4	chr4_3472560	0	3472560	A	T
4	chr4_3474383	0	3474383	C	T
4	chr4_3475170	0	3475170	A	G
4	chr4_3476313	0	3476313	C	G
4	chr4_3480056	0	3480056	C	T
4	chr4_3493380	0	3493380	T	C
4	chr4_3497727	0	3497727	C	T
4	chr4_3498036	0	3498036	G	A
4	chr4_3498801	0	3498801	A	G
4	chr4_3498974	0	3498974	G	A
4	chr4_3500310	0	3500310	T	G
4	chr4_3504844	0	3504844	T	C
4	chr4_3515980	0	3515980	G	A
4	chr4_3522460	0	3522460	C	T
4	chr4_3525677	0	3525677	C	G
4	chr4_3527124	0	3527124	G	A
4	chr4_3536708	0	3536708	A	G
4	chr4_3537547	0	3537547	G	C
4	chr4_3545458	0	3545458	G	A
4	chr4_3547426	0	3547426	C	T
4	chr4_3548229	0	3548229	C	T
4	chr4_3556550	0	3556550	G	A
4	chr4_3584509	0	3584509	T	C
4	chr4_3590669	0	3590669	T	C
4	chr4_3600695	0	3600695	T	C
4	chr4_3600865	0	3600865	T	C
4	chr4_3602326	0	3602326	G	C
4	chr4_3603369	0	3603369	G	A
4	chr4_3620991	0	3620991	T	G
4	chr4_3628129	0	3628129	A	G
4	chr4_3629086	0	3629086	G	A
4	chr4_3629394	0	3629394	T	C
4	chr4_3633409	0	3633409	C	T
4	chr4_3639057	0	3639057	G	A
4	chr4_3650460	0	3650460	C	G
4	chr4_3650797	0	3650797	T	C
4	chr4_3657385	0	3657385	C	A
4	chr4_3666183	0	3666183	A	T
4	chr4_3670524	0	3670524	C	T
4	chr4_3675285	0	3675285	G	T
4	chr4_3686006	0	3686006	C	T
4	chr4_3686653	0	3686653	T	C
4	chr4_3687990	0	3687990	G	C
4	chr4_3690417	0	3690417	T	C
4	chr4_3710279	0	3710279	G	A
4	chr4_3715012	0	3715012	T	G
4	chr4_3722321	0	3722321	G	A
4	chr4_3725743	0	3725743	T	G
4	chr4_3727854	0	3727854	G	T
4	chr4_3731418	0	3731418	A	G
4	chr4_3733853	0	3733853	A	G
4	chr4_3736813	0	3736813	T	C
4	chr4_3741839	0	3741839	A	G
4	chr4_3741849	0	3741849	A	T
4	chr4_3744404	0	3744404	G	A
4	chr4_3746059	0	3746059	T	C
4	chr4_3763147	0	3763147	T	C
4	chr4_3763686	0	3763686	T	C
4	chr4_3764390	0	3764390	A	G
4	chr4_3773605	0	3773605	A	G
4	chr4_3776548	0	3776548	T	A
4	chr4_3777180	0	3777180	C	T
4	chr4_3782909	0	3782909	T	A
4	chr4_3803687	0	3803687	T	C
4	chr4_3803870	0	3803870	G	A
4	chr4_3805822	0	3805822	G	A
4	chr4_3810414	0	3810414	G	C
4	chr4_3814731	0	3814731	A	T
4	chr4_3823937	0	3823937	G	A
4	chr4_3831968	0	3831968	C	G
4	chr4_3833987	0	3833987	G	A
4	chr4_3834401	0	3834401	A	G
4	chr4_3836768	0	3836768	T	C
4	chr4_3841854	0	3841854	G	T
4	chr4_3846513	0	3846513	C	T
4	chr4_3866853	0	3866853	T	C
4	chr4_3872511	0	3872511	T	A
4	chr4_3883523	0	3883523	C	T
4	chr4_3884406	0	3884406	A	T
4	chr4_3884626	0	3884626	A	G
4	chr4_3884771	0	3884771	A	G
4	chr4_3885651	0	3885651	C	T
4	chr4_3888274	0	3888274	A	T
4	chr4_3891542	0	3891542	A	G
4	chr4_3896595	0	3896595	A	G
4	chr4_3919449	0	3919449	C	T
4	chr4_3922204	0	3922204	C	G
4	chr4_3925931	0	3925931	A	G
4	chr4_3929151	0	3929151	G	A
4	chr4_3936027	0	3936027	T	C
4	chr4_3936384	0	3936384	A	G
4	chr4_3936902	0	3936902	A	G
4	chr4_3939189	0	3939189	G	C
4	chr4_3943861	0	3943861	G	C
4	chr4_3945478	0	3945478	T	G
4	chr4_3950297	0	3950297	T	G
4	chr4_3952208	0	3952208	A	G
4	chr4_3952767	0	3952767	T	C
4	chr4_3956664	0	3956664	C	T
4	chr4_3961974	0	3961974	T	C
4	chr4_3967808	0	3967808	A	G
4	chr4_3971878	0	3971878	T	G
4	chr4_3974570	0	3974570	C	T
4	chr4_3977213	0	3977213	T	C
4	chr4_3980009	0	3980009	T	A
4	chr4_3984558	0	3984558	T	C
4	chr4_3989628	0	3989628	T	C
4	chr4_3993331	0	3993331	A	G
4	chr4_4002358	0	4002358	A	G
4	chr4_4003008	0	4003008	G	A
4	chr4_4004345	0	4004345	T	C
4	chr4_4005509	0	4005509	C	T
4	chr4_4005874	0	4005874	G	C
4	chr4_4006691	0	4006691	C	A
4	chr4_4007495	0	4007495	T	C
4	chr4_4007842	0	4007842	A	G
4	chr4_4022304	0	4022304	G	A
4	chr4_4023531	0	4023531	T	C
4	chr4_4038179	0	4038179	C	G
4	chr4_4043988	0	4043988	T	C
4	chr4_4045933	0	4045933	A	C
4	chr4_4055919	0	4055919	C	A
4	chr4_4056928	0	4056928	T	C
4	chr4_4057534	0	4057534	G	A
4	chr4_4058558	0	4058558	A	G
4	chr4_4060193	0	4060193	C	G
4	chr4_4064344	0	4064344	T	C
4	chr4_4067808	0	4067808	A	G
4	chr4_4067955	0	4067955	T	C
4	chr4_4073048	0	4073048	T	C
4	chr4_4075181	0	4075181	A	G
4	chr4_4076280	0	4076280	A	T
4	chr4_4076565	0	4076565	C	T
4	chr4_4083933	0	4083933	T	C
4	chr4_4084353	0	4084353	T	C
4	chr4_4086328	0	4086328	T	C
4	chr4_4090257	0	4090257	A	T
4	chr4_4092175	0	4092175	G	A
4	chr4_4102732	0	4102732	T	C
4	chr4_4102766	0	4102766	T	C
4	chr4_4103053	0	4103053	G	A
4	chr4_4103868	0	4103868	T	G
4	chr4_4105678	0	4105678	T	C
4	chr4_4110320	0	4110320	C	G
4	chr4_4110976	0	4110976	C	T
4	chr4_4121308	0	4121308	A	G
4	chr4_4126110	0	4126110	G	C
4	chr4_4127157	0	4127157	C	T
4	chr4_4128228	0	4128228	G	C
4	chr4_4130234	0	4130234	G	C
4	chr4_4131800	0	4131800	G	A
4	chr4_4138076	0	4138076	C	G
4	chr4_4140265	0	4140265	T	C
4	chr4_4140377	0	4140377	C	T
4	chr4_4141926	0	4141926	C	T
4	chr4_4143296	0	4143296	C	T
4	chr4_4143757	0	4143757	C	A
4	chr4_4145534	0	4145534	T	G
4	chr4_4147697	0	4147697	G	C
4	chr4_4150250	0	4150250	G	A
4	chr4_4152423	0	4152423	T	C
4	chr4_4161953	0	4161953	C	T
4	chr4_4166067	0	4166067	G	T
4	chr4_4168641	0	4168641	T	C
4	chr4_4168788	0	4168788	A	G
4	chr4_4185314	0	4185314	T	C
4	chr4_4193026	0	4193026	A	G
4	chr4_4197607	0	4197607	C	A
4	chr4_4202327	0	4202327	T	C
4	chr4_4211798	0	4211798	G	T
4	chr4_4214617	0	4214617	G	C
4	chr4_4219164	0	4219164	A	G
4	chr4_4220845	0	4220845	C	T
4	chr4_4228878	0	4228878	T	C
4	chr4_4231346	0	4231346	C	T
4	chr4_4233319	0	4233319	A	G
4	chr4_4238709	0	4238709	C	T
4	chr4_4243547	0	4243547	A	G
4	chr4_4251871	0	4251871	C	T
4	chr4_4259443	0	4259443	T	C
4	chr4_4259951	0	4259951	A	T
4	chr4_4285320	0	4285320	A	G
4	chr4_4291934	0	4291934	G	A
4	chr4_4297217	0	4297217	G	A
4	chr4_4297797	0	4297797	A	G
4	chr4_4298330	0	4298330	G	A
4	chr4_4299085	0	4299085	A	G
4	chr4_4300049	0	4300049	G	A
4	chr4_4300858	0	4300858	T	C
4	chr4_4308061	0	4308061	G	A
4	chr4_4308114	0	4308114	C	G
4	chr4_4308639	0	4308639	C	G
4	chr4_4310400	0	4310400	G	T
4	chr4_4318361	0	4318361	A	G
4	chr4_4320756	0	4320756	A	G
4	chr4_4324652	0	4324652	A	G
4	chr4_4347075	0	4347075	C	A
4	chr4_4363893	0	4363893	A	G
4	chr4_4363942	0	4363942	A	G
4	chr4_4366322	0	4366322	A	G
4	chr4_4371003	0	4371003	C	T
4	chr4_4374845	0	4374845	A	G
4	chr4_4375898	0	4375898	G	T
4	chr4_4381967	0	4381967	T	C
4	chr4_4388908	0	4388908	G	A
4	chr4_4396805	0	4396805	G	A
4	chr4_4399213	0	4399213	A	G
4	chr4_4409790	0	4409790	A	G
4	chr4_4410772	0	4410772	C	T
4	chr4_4417880	0	4417880	A	G
4	chr4_4424345	0	4424345	C	T
4	chr4_4425885	0	4425885	G	A
4	chr4_4440592	0	4440592	A	G
4	chr4_4445250	0	4445250	A	G
4	chr4_4448536	0	4448536	A	G
4	chr4_4448957	0	4448957	T	C
4	chr4_4450240	0	4450240	C	T
4	chr4_4454278	0	4454278	A	G
4	chr4_4456807	0	4456807	G	A
4	chr4_4475152	0	4475152	C	T
4	chr4_4475294	0	4475294	C	G
4	chr4_4486056	0	4486056	T	C
4	chr4_4486411	0	4486411	C	G
4	chr4_4489497	0	4489497	A	T
4	chr4_4504504	0	4504504	A	G
4	chr4_4511705	0	4511705	A	G
4	chr4_4519277	0	4519277	C	T
4	chr4_4523715	0	4523715	C	G
4	chr4_4524433	0	4524433	T	C
4	chr4_4524642	0	4524642	A	C
4	chr4_4526264	0	4526264	C	G
4	chr4_4529897	0	4529897	A	C
4	chr4_4539189	0	4539189	G	T
4	chr4_4545235	0	4545235	A	G
4	chr4_4551485	0	4551485	C	T
4	chr4_4551730	0	4551730	G	A
4	chr4_4556087	0	4556087	A	G
4	chr4_4556801	0	4556801	C	T
4	chr4_4556832	0	4556832	T	C
4	chr4_4559393	0	4559393	G	T
4	chr4_4559623	0	4559623	T	C
4	chr4_4566439	0	4566439	C	T
4	chr4_4572732	0	4572732	C	T
4	chr4_4576687	0	4576687	A	G
4	chr4_4581087	0	4581087	C	G
4	chr4_4585822	0	4585822	C	G
4	chr4_4589823	0	4589823	G	A
4	chr4_4590275	0	4590275	C	G
4	chr4_4591953	0	4591953	A	G
4	chr4_4601597	0	4601597	A	G
4	chr4_4607584	0	4607584	T	C
4	chr4_4611995	0	4611995	C	T
4	chr4_4612702	0	4612702	A	G
4	chr4_4612877	0	4612877	G	A
4	chr4_4618864	0	4618864	G	A
4	chr4_4619452	0	4619452	G	A
4	chr4_4621899	0	4621899	C	G
4	chr4_4626590	0	4626590	C	T
4	chr4_4626980	0	4626980	A	C
4	chr4_4628526	0	4628526	G	T
4	chr4_4629138	0	4629138	A	C
4	chr4_4633725	0	4633725	A	T
4	chr4_4634934	0	4634934	A	G
4	chr4_4637012	0	4637012	A	G
4	chr4_4637933	0	4637933	C	T
4	chr4_4639638	0	4639638	T	C
4	chr4_4647649	0	4647649	C	T
4	chr4_4661183	0	4661183	A	C
4	chr4_4666531	0	4666531	G	A
4	chr4_4666830	0	4666830	T	C
4	chr4_4667245	0	4667245	T	G
4	chr4_4668386	0	4668386	A	G
4	chr4_4674257	0	4674257	T	C
4	chr4_4675226	0	4675226	T	C
4	chr4_4682050	0	4682050	G	C
4	chr4_4682572	0	4682572	C	T
4	chr4_4683453	0	4683453	C	T
4	chr4_4686333	0	4686333	G	A
4	chr4_4688010	0	4688010	G	T
4	chr4_4700604	0	4700604	C	G
4	chr4_4701836	0	4701836	G	A
4	chr4_4703258	0	4703258	A	C
4	chr4_4708110	0	4708110	A	C
4	chr4_4714726	0	4714726	G	A
4	chr4_4721886	0	4721886	A	G
4	chr4_4725303	0	4725303	C	T
4	chr4_4744313	0	4744313	A	T
4	chr4_4757116	0	4757116	A	C
4	chr4_4765220	0	4765220	G	C
4	chr4_4767600	0	4767600	G	A
4	chr4_4767902	0	4767902	T	C
4	chr4_4771851	0	4771851	G	T
4	chr4_4773256	0	4773256	G	T
4	chr4_4779891	0	4779891	T	C
4	chr4_4783585	0	4783585	A	C
4	chr4_4785233	0	4785233	A	G
4	chr4_4789126	0	4789126	C	T
4	chr4_4793378	0	4793378	C	A
4	chr4_4799415	0	4799415	T	C
4	chr4_4800887	0	4800887	A	C
4	chr4_4802268	0	4802268	C	A
4	chr4_4809833	0	4809833	T	A
4	chr4_4823829	0	4823829	A	G
4	chr4_4834996	0	4834996	G	A
4	chr4_4836483	0	4836483	G	C
4	chr4_4841047	0	4841047	A	G
4	chr4_4851619	0	4851619	C	G
4	chr4_4866180	0	4866180	T	A
4	chr4_4866558	0	4866558	G	T
4	chr4_4868121	0	4868121	G	C
4	chr4_4872564	0	4872564	T	G
4	chr4_4873927	0	4873927	G	A
4	chr4_4884580	0	4884580	T	C
4	chr4_4893694	0	4893694	C	T
4	chr4_4899176	0	4899176	G	A
4	chr4_4906773	0	4906773	A	G
4	chr4_4910964	0	4910964	T	C
4	chr4_4915471	0	4915471	G	A
4	chr4_4927217	0	4927217	C	A
4	chr4_4928215	0	4928215	C	G
4	chr4_4933650	0	4933650	A	G
4	chr4_4933679	0	4933679	T	C
4	chr4_4939850	0	4939850	T	C
4	chr4_4940142	0	4940142	G	C
4	chr4_4951121	0	4951121	T	C
4	chr4_4957656	0	4957656	G	A
4	chr4_4957893	0	4957893	T	C
4	chr4_4959220	0	4959220	T	C
4	chr4_4965709	0	4965709	T	C
4	chr4_4975648	0	4975648	C	T
4	chr4_4984359	0	4984359	A	G
4	chr4_4985111	0	4985111	C	A
4	chr4_4990776	0	4990776	A	T
4	chr4_4992183	0	4992183	T	C
4	chr4_5000712	0	5000712	G	A
4	chr4_5009874	0	5009874	C	T
4	chr4_5017126	0	5017126	C	A
4	chr4_5018078	0	5018078	G	T
4	chr4_5018322	0	5018322	A	G
4	chr4_5022380	0	5022380	A	G
4	chr4_5022973	0	5022973	A	G
4	chr4_5023636	0	5023636	C	T
4	chr4_5024396	0	5024396	C	T
4	chr4_5026728	0	5026728	A	G
4	chr4_5028337	0	5028337	C	T
4	chr4_5042917	0	5042917	G	A
4	chr4_5053020	0	5053020	T	C
4	chr4_5056435	0	5056435	C	T
4	chr4_5056475	0	5056475	T	A
4	chr4_5057587	0	5057587	C	G
4	chr4_5063353	0	5063353	T	C
4	chr4_5063881	0	5063881	A	G
4	chr4_5064089	0	5064089	G	C
4	chr4_5067715	0	5067715	A	G
4	chr4_5073755	0	5073755	T	A
4	chr4_5073800	0	5073800	C	T
4	chr4_5075227	0	5075227	G	A
4	chr4_5079265	0	5079265	G	A
4	chr4_5105602	0	5105602	C	T
4	chr4_5109703	0	5109703	G	C
4	chr4_5112723	0	5112723	T	C
4	chr4_5113309	0	5113309	C	T
4	chr4_5113465	0	5113465	T	C
4	chr4_5126515	0	5126515	G	A
4	chr4_5129475	0	5129475	G	C
4	chr4_5130104	0	5130104	G	C
4	chr4_5130342	0	5130342	G	A
4	chr4_5139449	0	5139449	T	C
4	chr4_5139844	0	5139844	A	G
4	chr4_5153305	0	5153305	A	C
4	chr4_5153504	0	5153504	T	C
4	chr4_5165438	0	5165438	G	A
4	chr4_5172044	0	5172044	T	A
4	chr4_5172388	0	5172388	T	C
4	chr4_5172635	0	5172635	G	A
4	chr4_5178430	0	5178430	A	G
4	chr4_5179120	0	5179120	G	A
4	chr4_5181812	0	5181812	A	T
4	chr4_5183945	0	5183945	G	A
4	chr4_5184701	0	5184701	G	T
4	chr4_5189260	0	5189260	T	C
4	chr4_5190285	0	5190285	G	C
4	chr4_5190894	0	5190894	G	T
4	chr4_5191235	0	5191235	C	A
4	chr4_5200012	0	5200012	C	T
4	chr4_5202540	0	5202540	T	G
4	chr4_5204706	0	5204706	G	A
4	chr4_5205543	0	5205543	C	A
4	chr4_5206758	0	5206758	C	T
4	chr4_5208720	0	5208720	A	T
4	chr4_5208923	0	5208923	C	T
4	chr4_5209930	0	5209930	C	T
4	chr4_5212582	0	5212582	A	G
4	chr4_5214712	0	5214712	A	G
4	chr4_5226968	0	5226968	A	C
4	chr4_5227659	0	5227659	G	A
4	chr4_5231271	0	5231271	A	G
4	chr4_5232987	0	5232987	A	G
4	chr4_5235317	0	5235317	G	A
4	chr4_5235683	0	5235683	C	A
4	chr4_5236110	0	5236110	T	C
4	chr4_5237555	0	5237555	A	G
4	chr4_5246718	0	5246718	A	T
4	chr4_5248093	0	5248093	C	T
4	chr4_5248242	0	5248242	G	A
4	chr4_5249797	0	5249797	C	T
4	chr4_5251158	0	5251158	G	T
4	chr4_5251870	0	5251870	A	G
4	chr4_5252005	0	5252005	T	A
4	chr4_5254743	0	5254743	A	G
4	chr4_5258114	0	5258114	T	C
4	chr4_5258534	0	5258534	G	A
4	chr4_5259521	0	5259521	G	C
4	chr4_5270653	0	5270653	A	G
4	chr4_5271500	0	5271500	C	G
4	chr4_5271599	0	5271599	A	T
4	chr4_5294637	0	5294637	C	G
4	chr4_5300039	0	5300039	T	C
4	chr4_5305047	0	5305047	T	C
4	chr4_5311201	0	5311201	T	G
4	chr4_5325401	0	5325401	G	A
4	chr4_5325650	0	5325650	G	T
4	chr4_5326310	0	5326310	T	G
4	chr4_5326331	0	5326331	T	G
4	chr4_5341977	0	5341977	C	A
4	chr4_5345584	0	5345584	T	C
4	chr4_5347462	0	5347462	T	C
4	chr4_5356843	0	5356843	G	C
4	chr4_5365002	0	5365002	C	T
4	chr4_5366334	0	5366334	T	C
4	chr4_5368252	0	5368252	C	T
4	chr4_5370399	0	5370399	A	T
4	chr4_5376660	0	5376660	C	T
4	chr4_5381496	0	5381496	A	G
4	chr4_5383787	0	5383787	C	G
4	chr4_5384333	0	5384333	G	C
4	chr4_5391940	0	5391940	C	T
4	chr4_5392051	0	5392051	T	G
4	chr4_5394708	0	5394708	G	A
4	chr4_5397057	0	5397057	C	T
4	chr4_5398390	0	5398390	T	C
4	chr4_5398728	0	5398728	T	C
4	chr4_5399338	0	5399338	A	G
4	chr4_5401238	0	5401238	A	G
4	chr4_5406558	0	5406558	T	C
4	chr4_5425117	0	5425117	C	G
4	chr4_5425820	0	5425820	T	G
4	chr4_5433346	0	5433346	C	G
4	chr4_5446597	0	5446597	T	C
4	chr4_5451931	0	5451931	G	A
4	chr4_5452813	0	5452813	T	A
4	chr4_5454233	0	5454233	C	A
4	chr4_5468282	0	5468282	C	G
4	chr4_5485815	0	5485815	A	G
4	chr4_5492638	0	5492638	C	T
4	chr4_5502209	0	5502209	T	C
4	chr4_5506103	0	5506103	T	C
4	chr4_5511487	0	5511487	C	T
4	chr4_5512065	0	5512065	A	C
4	chr4_5513506	0	5513506	A	C
4	chr4_5513885	0	5513885	T	C
4	chr4_5514576	0	5514576	G	T
4	chr4_5519556	0	5519556	A	G
4	chr4_5524417	0	5524417	A	C
4	chr4_5525071	0	5525071	A	T
4	chr4_5527636	0	5527636	T	C
4	chr4_5529729	0	5529729	A	G
4	chr4_5533948	0	5533948	T	C
4	chr4_5536605	0	5536605	A	G
4	chr4_5538591	0	5538591	T	C
4	chr4_5546980	0	5546980	G	A
4	chr4_5554871	0	5554871	T	C
4	chr4_5556885	0	5556885	G	T
4	chr4_5559586	0	5559586	C	T
4	chr4_5562276	0	5562276	T	C
4	chr4_5562335	0	5562335	A	G
4	chr4_5562928	0	5562928	C	T
4	chr4_5566116	0	5566116	T	C
4	chr4_5566364	0	5566364	T	C
4	chr4_5570620	0	5570620	A	T
4	chr4_5575217	0	5575217	T	A
4	chr4_5580517	0	5580517	C	A
4	chr4_5591077	0	5591077	A	C
4	chr4_5591278	0	5591278	T	C
4	chr4_5599033	0	5599033	A	G
4	chr4_5599394	0	5599394	G	A
4	chr4_5600710	0	5600710	A	G
4	chr4_5607538	0	5607538	A	T
4	chr4_5608899	0	5608899	T	C
4	chr4_5611098	0	5611098	C	G
4	chr4_5613063	0	5613063	A	G
4	chr4_5620118	0	5620118	A	G
4	chr4_5621349	0	5621349	T	C
4	chr4_5623716	0	5623716	A	G
4	chr4_5626000	0	5626000	A	G
4	chr4_5627729	0	5627729	C	T
4	chr4_5628635	0	5628635	C	T
4	chr4_5632458	0	5632458	A	G
4	chr4_5634973	0	5634973	A	G
4	chr4_5635361	0	5635361	G	T
4	chr4_5642990	0	5642990	A	C
4	chr4_5647762	0	5647762	A	G
4	chr4_5648209	0	5648209	C	T
4	chr4_5650131	0	5650131	T	C
4	chr4_5650161	0	5650161	T	G
4	chr4_5650811	0	5650811	T	C
4	chr4_5651777	0	5651777	A	C
4	chr4_5652499	0	5652499	T	C
4	chr4_5661794	0	5661794	C	T
4	chr4_5662316	0	5662316	C	T
4	chr4_5665453	0	5665453	T	C
4	chr4_5669756	0	5669756	T	C
4	chr4_5670383	0	5670383	A	G
4	chr4_5679801	0	5679801	T	C
4	chr4_5679947	0	5679947	T	C
4	chr4_5681599	0	5681599	A	T
4	chr4_5707566	0	5707566	A	G
4	chr4_5709811	0	5709811	G	C
4	chr4_5716591	0	5716591	T	C
4	chr4_5718337	0	5718337	A	G
4	chr4_5722418	0	5722418	A	G
4	chr4_5724682	0	5724682	C	T
4	chr4_5724993	0	5724993	T	G
4	chr4_5732203	0	5732203	T	A
4	chr4_5736445	0	5736445	T	C
4	chr4_5740866	0	5740866	C	G
4	chr4_5743326	0	5743326	T	C
4	chr4_5744215	0	5744215	C	T
4	chr4_5747911	0	5747911	T	C
4	chr4_5748166	0	5748166	A	T
4	chr4_5756077	0	5756077	A	G
4	chr4_5759053	0	5759053	T	C
4	chr4_5773989	0	5773989	T	C
4	chr4_5775535	0	5775535	T	C
4	chr4_5777982	0	5777982	C	T
4	chr4_5780001	0	5780001	A	G
4	chr4_5781479	0	5781479	A	T
4	chr4_5784911	0	5784911	T	C
4	chr4_5788397	0	5788397	G	A
4	chr4_5792736	0	5792736	A	G
4	chr4_5794651	0	5794651	A	C
4	chr4_5795938	0	5795938	T	C
4	chr4_5802296	0	5802296	T	C
4	chr4_5808432	0	5808432	T	C
4	chr4_5814394	0	5814394	T	A
4	chr4_5824969	0	5824969	T	C
4	chr4_5825173	0	5825173	G	C
4	chr4_5826509	0	5826509	T	C
4	chr4_5827809	0	5827809	T	C
4	chr4_5828935	0	5828935	A	G
4	chr4_5830381	0	5830381	C	T
4	chr4_5833869	0	5833869	A	C
4	chr4_5836924	0	5836924	A	G
4	chr4_5843845	0	5843845	C	T
4	chr4_5852026	0	5852026	A	C
4	chr4_5852252	0	5852252	G	A
4	chr4_5854588	0	5854588	T	A
4	chr4_5858355	0	5858355	T	C
4	chr4_5872158	0	5872158	T	G
4	chr4_5876162	0	5876162	T	C
4	chr4_5880525	0	5880525	T	C
4	chr4_5890307	0	5890307	A	G
4	chr4_5890895	0	5890895	C	T
4	chr4_5891009	0	5891009	T	C
4	chr4_5891580	0	5891580	T	C
4	chr4_5892502	0	5892502	A	G
4	chr4_5908343	0	5908343	G	T
4	chr4_5912122	0	5912122	A	T
4	chr4_5924204	0	5924204	C	T
4	chr4_5930347	0	5930347	G	A
4	chr4_5934989	0	5934989	C	G
4	chr4_5935763	0	5935763	T	C
4	chr4_5942969	0	5942969	G	A
4	chr4_5948667	0	5948667	C	G
4	chr4_5952857	0	5952857	A	C
4	chr4_5955797	0	5955797	C	T
4	chr4_5959091	0	5959091	T	C
4	chr4_5960167	0	5960167	A	G
4	chr4_5964692	0	5964692	G	C
4	chr4_5964974	0	5964974	T	C
4	chr4_5967948	0	5967948	T	C
4	chr4_5972883	0	5972883	T	C
4	chr4_5974631	0	5974631	T	C
4	chr4_5975030	0	5975030	C	T
4	chr4_5976403	0	5976403	A	G
4	chr4_5977572	0	5977572	C	T
4	chr4_5978182	0	5978182	C	A
4	chr4_5980006	0	5980006	A	T
4	chr4_5985603	0	5985603	C	G
4	chr4_5988804	0	5988804	G	A
4	chr4_5990923	0	5990923	T	A
4	chr4_5997866	0	5997866	C	T
4	chr4_5998505	0	5998505	A	G
4	chr4_6003963	0	6003963	T	C
4	chr4_6006576	0	6006576	T	C
4	chr4_6007989	0	6007989	A	G
4	chr4_6010749	0	6010749	C	T
4	chr4_6011884	0	6011884	T	C
4	chr4_6014700	0	6014700	T	C
4	chr4_6015660	0	6015660	C	T
4	chr4_6016811	0	6016811	T	A
4	chr4_6025962	0	6025962	A	G
4	chr4_6026436	0	6026436	T	C
4	chr4_6027087	0	6027087	T	C
4	chr4_6028019	0	6028019	G	A
4	chr4_6033645	0	6033645	A	C
4	chr4_6046567	0	6046567	T	C
4	chr4_6048106	0	6048106	T	C
4	chr4_6048805	0	6048805	T	C
4	chr4_6049054	0	6049054	T	C
4	chr4_6050550	0	6050550	T	C
4	chr4_6054982	0	6054982	T	G
4	chr4_6057054	0	6057054	T	C
4	chr4_6059282	0	6059282	A	G
4	chr4_6063027	0	6063027	G	A
4	chr4_6067702	0	6067702	A	G
4	chr4_6073258	0	6073258	C	T
4	chr4_6075472	0	6075472	C	A
4	chr4_6077124	0	6077124	G	A
4	chr4_6078678	0	6078678	G	A
4	chr4_6079955	0	6079955	C	T
4	chr4_6080126	0	6080126	G	A
4	chr4_6082904	0	6082904	A	G
4	chr4_6085096	0	6085096	G	A
4	chr4_6088145	0	6088145	A	C
4	chr4_6088711	0	6088711	A	G
4	chr4_6089270	0	6089270	T	C
4	chr4_6089718	0	6089718	C	T
4	chr4_6100657	0	6100657	G	C
4	chr4_6104017	0	6104017	A	T
4	chr4_6120068	0	6120068	C	T
4	chr4_6124993	0	6124993	A	G
4	chr4_6135353	0	6135353	T	C
4	chr4_6135873	0	6135873	C	T
4	chr4_6136725	0	6136725	T	C
4	chr4_6136902	0	6136902	A	G
4	chr4_6137026	0	6137026	T	C
4	chr4_6150335	0	6150335	T	C
4	chr4_6151953	0	6151953	T	C
4	chr4_6165748	0	6165748	G	C
4	chr4_6167355	0	6167355	G	A
4	chr4_6168982	0	6168982	G	A
4	chr4_6174153	0	6174153	G	T
4	chr4_6174923	0	6174923	T	C
4	chr4_6186881	0	6186881	C	T
4	chr4_6193264	0	6193264	A	G
4	chr4_6195498	0	6195498	A	C
4	chr4_6199916	0	6199916	G	A
4	chr4_6202002	0	6202002	T	C
4	chr4_6205045	0	6205045	T	C
4	chr4_6210895	0	6210895	A	G
4	chr4_6212068	0	6212068	A	T
4	chr4_6212349	0	6212349	A	G
4	chr4_6215641	0	6215641	T	C
4	chr4_6216451	0	6216451	C	T
4	chr4_6218411	0	6218411	A	C
4	chr4_6225166	0	6225166	G	C
4	chr4_6235960	0	6235960	T	C
4	chr4_6236083	0	6236083	T	C
4	chr4_6236221	0	6236221	T	A
4	chr4_6237598	0	6237598	T	C
4	chr4_6240927	0	6240927	A	G
4	chr4_6241611	0	6241611	T	C
4	chr4_6242450	0	6242450	A	G
4	chr4_6243294	0	6243294	C	G
4	chr4_6250262	0	6250262	A	G
4	chr4_6251377	0	6251377	C	G
4	chr4_6251449	0	6251449	T	C
4	chr4_6256043	0	6256043	T	C
4	chr4_6264223	0	6264223	A	G
4	chr4_6267155	0	6267155	A	G
4	chr4_6269309	0	6269309	C	T
4	chr4_6274780	0	6274780	A	C
4	chr4_6275886	0	6275886	T	C
4	chr4_6278584	0	6278584	C	T
4	chr4_6288046	0	6288046	A	G
4	chr4_6295499	0	6295499	T	C
4	chr4_6315497	0	6315497	C	G
4	chr4_6322113	0	6322113	G	T
4	chr4_6326124	0	6326124	T	C
4	chr4_6326503	0	6326503	A	C
4	chr4_6327609	0	6327609	A	G
4	chr4_6330711	0	6330711	C	G
4	chr4_6333859	0	6333859	C	G
4	chr4_6344214	0	6344214	G	T
4	chr4_6351587	0	6351587	G	A
4	chr4_6353069	0	6353069	A	G
4	chr4_6353847	0	6353847	T	C
4	chr4_6355619	0	6355619	G	A
4	chr4_6359093	0	6359093	A	G
4	chr4_6363561	0	6363561	A	G
4	chr4_6367703	0	6367703	G	A
4	chr4_6390215	0	6390215	T	C
4	chr4_6394499	0	6394499	G	T
4	chr4_6395057	0	6395057	C	T
4	chr4_6397890	0	6397890	C	A
4	chr4_6402034	0	6402034	C	T
4	chr4_6406596	0	6406596	T	C
4	chr4_6410038	0	6410038	G	A
4	chr4_6412975	0	6412975	G	C
4	chr4_6424561	0	6424561	C	G
4	chr4_6432046	0	6432046	T	A
4	chr4_6449140	0	6449140	C	T
4	chr4_6462821	0	6462821	C	A
4	chr4_6466144	0	6466144	G	A
4	chr4_6474804	0	6474804	A	G
4	chr4_6484382	0	6484382	G	A
4	chr4_6490197	0	6490197	C	T
4	chr4_6490345	0	6490345	G	A
4	chr4_6491698	0	6491698	T	C
4	chr4_6504677	0	6504677	T	C
4	chr4_6508967	0	6508967	T	C
4	chr4_6509505	0	6509505	A	G
4	chr4_6512891	0	6512891	C	T
4	chr4_6518278	0	6518278	G	A
4	chr4_6520676	0	6520676	T	C
4	chr4_6523224	0	6523224	G	A
4	chr4_6524419	0	6524419	A	G
4	chr4_6535046	0	6535046	C	T
4	chr4_6537492	0	6537492	A	G
4	chr4_6544528	0	6544528	C	G
4	chr4_6547807	0	6547807	T	C
4	chr4_6550044	0	6550044	T	C
4	chr4_6556134	0	6556134	A	G
4	chr4_6568830	0	6568830	G	C
4	chr4_6571128	0	6571128	A	C
4	chr4_6578393	0	6578393	A	G
4	chr4_6588434	0	6588434	T	A
4	chr4_6593711	0	6593711	C	G
4	chr4_6597615	0	6597615	T	C
4	chr4_6599648	0	6599648	T	C
4	chr4_6603985	0	6603985	C	G
4	chr4_6605836	0	6605836	G	A
4	chr4_6607770	0	6607770	G	C
4	chr4_6618624	0	6618624	G	A
4	chr4_6627188	0	6627188	T	C
4	chr4_6639347	0	6639347	G	T
4	chr4_6639925	0	6639925	T	C
4	chr4_6649502	0	6649502	A	C
4	chr4_6660803	0	6660803	T	C
4	chr4_6662121	0	6662121	G	A
4	chr4_6662640	0	6662640	T	C
4	chr4_6663394	0	6663394	A	G
4	chr4_6665191	0	6665191	T	C
4	chr4_6670390	0	6670390	T	C
4	chr4_6674801	0	6674801	T	C
4	chr4_6676680	0	6676680	A	G
4	chr4_6684265	0	6684265	A	G
4	chr4_6687066	0	6687066	G	A
4	chr4_6691303	0	6691303	T	C
4	chr4_6699112	0	6699112	G	A
4	chr4_6700960	0	6700960	G	A
4	chr4_6710091	0	6710091	T	C
4	chr4_6719215	0	6719215	T	G
4	chr4_6720361	0	6720361	A	C
4	chr4_6726346	0	6726346	C	T
4	chr4_6726945	0	6726945	G	C
4	chr4_6730218	0	6730218	T	C
4	chr4_6732149	0	6732149	C	T
4	chr4_6732355	0	6732355	A	G
4	chr4_6740446	0	6740446	G	A
4	chr4_6740591	0	6740591	T	G
4	chr4_6746159	0	6746159	A	G
4	chr4_6749645	0	6749645	T	C
4	chr4_6750071	0	6750071	C	A
4	chr4_6750300	0	6750300	A	C
4	chr4_6752453	0	6752453	C	G
4	chr4_6754873	0	6754873	G	A
4	chr4_6757180	0	6757180	T	C
4	chr4_6757888	0	6757888	C	T
4	chr4_6760814	0	6760814	A	G
4	chr4_6764234	0	6764234	T	C
4	chr4_6765089	0	6765089	T	C
4	chr4_6773861	0	6773861	T	C
4	chr4_6776552	0	6776552	G	A
4	chr4_6790530	0	6790530	G	C
4	chr4_6794628	0	6794628	C	T
4	chr4_6797027	0	6797027	T	C
4	chr4_6813689	0	6813689	G	A
4	chr4_6817972	0	6817972	A	G
4	chr4_6822665	0	6822665	G	A
4	chr4_6828539	0	6828539	G	T
4	chr4_6833393	0	6833393	T	C
4	chr4_6842639	0	6842639	C	T
4	chr4_6844109	0	6844109	T	C
4	chr4_6844654	0	6844654	A	T
4	chr4_6847054	0	6847054	C	T
4	chr4_6856703	0	6856703	G	A
4	chr4_6861130	0	6861130	G	A
4	chr4_6865370	0	6865370	A	G
4	chr4_6878310	0	6878310	T	C
4	chr4_6882224	0	6882224	T	G
4	chr4_6883705	0	6883705	T	C
4	chr4_6886385	0	6886385	G	T
4	chr4_6890615	0	6890615	C	T
4	chr4_6895647	0	6895647	A	G
4	chr4_6899832	0	6899832	C	G
4	chr4_6904421	0	6904421	C	G
4	chr4_6930754	0	6930754	T	C
4	chr4_6931158	0	6931158	C	G
4	chr4_6931590	0	6931590	A	G
4	chr4_6935646	0	6935646	G	A
4	chr4_6938207	0	6938207	A	G
4	chr4_6942748	0	6942748	A	G
4	chr4_6949469	0	6949469	T	C
4	chr4_6952283	0	6952283	A	G
4	chr4_6953963	0	6953963	T	C
4	chr4_6962104	0	6962104	A	G
4	chr4_6964212	0	6964212	A	G
4	chr4_6965014	0	6965014	A	G
4	chr4_6969878	0	6969878	C	T
4	chr4_6976662	0	6976662	C	T
4	chr4_6993069	0	6993069	G	T
4	chr4_7011468	0	7011468	G	C
4	chr4_7011528	0	7011528	C	T
4	chr4_7013622	0	7013622	G	T
4	chr4_7018211	0	7018211	C	G
4	chr4_7026605	0	7026605	G	C
4	chr4_7041024	0	7041024	T	C
4	chr4_7043479	0	7043479	C	T
4	chr4_7043949	0	7043949	A	G
4	chr4_7066832	0	7066832	G	C
4	chr4_7077193	0	7077193	G	A
4	chr4_7099311	0	7099311	T	C
4	chr4_7103873	0	7103873	A	G
4	chr4_7104139	0	7104139	A	G
4	chr4_7115330	0	7115330	C	A
4	chr4_7118593	0	7118593	T	G
4	chr4_7121399	0	7121399	A	C
4	chr4_7127088	0	7127088	C	A
4	chr4_7127950	0	7127950	T	G
4	chr4_7131038	0	7131038	G	T
4	chr4_7151703	0	7151703	C	T
4	chr4_7156125	0	7156125	A	G
4	chr4_7165697	0	7165697	G	C
4	chr4_7166279	0	7166279	G	C
4	chr4_7176631	0	7176631	T	C
4	chr4_7177975	0	7177975	G	C
4	chr4_7184709	0	7184709	G	A
4	chr4_7185791	0	7185791	T	G
4	chr4_7187047	0	7187047	T	C
4	chr4_7187627	0	7187627	G	A
4	chr4_7191287	0	7191287	T	C
4	chr4_7194038	0	7194038	T	C
4	chr4_7208806	0	7208806	T	C
4	chr4_7221153	0	7221153	C	T
4	chr4_7234005	0	7234005	A	C
4	chr4_7239502	0	7239502	T	C
4	chr4_7251307	0	7251307	C	G
4	chr4_7259641	0	7259641	A	G
4	chr4_7281347	0	7281347	A	T
4	chr4_7291472	0	7291472	C	T
4	chr4_7293421	0	7293421	A	C
4	chr4_7302881	0	7302881	G	A
4	chr4_7323313	0	7323313	A	T
4	chr4_7333440	0	7333440	A	G
4	chr4_7360331	0	7360331	C	T
4	chr4_7364055	0	7364055	C	G
4	chr4_7391306	0	7391306	T	G
4	chr4_7402652	0	7402652	G	A
4	chr4_7407490	0	7407490	T	C
4	chr4_7407647	0	7407647	G	T
4	chr4_7408524	0	7408524	A	G
4	chr4_7414191	0	7414191	C	G
4	chr4_7421000	0	7421000	G	T
4	chr4_7424868	0	7424868	C	A
4	chr4_7425636	0	7425636	A	T
4	chr4_7429810	0	7429810	G	C
4	chr4_7435421	0	7435421	G	A
4	chr4_7459769	0	7459769	A	G
4	chr4_7468389	0	7468389	C	T
4	chr4_7474401	0	7474401	T	C
4	chr4_7491137	0	7491137	C	G
4	chr4_7492978	0	7492978	C	A
4	chr4_7500825	0	7500825	A	C
4	chr4_7511410	0	7511410	T	C
4	chr4_7513348	0	7513348	G	T
4	chr4_7514166	0	7514166	T	A
4	chr4_7524367	0	7524367	C	T
4	chr4_7537035	0	7537035	A	C
4	chr4_7546352	0	7546352	T	C
4	chr4_7553026	0	7553026	A	G
4	chr4_7561819	0	7561819	T	G
4	chr4_7564740	0	7564740	G	T
4	chr4_7569363	0	7569363	A	G
4	chr4_7574539	0	7574539	A	G
4	chr4_7579396	0	7579396	G	A
4	chr4_7588807	0	7588807	G	A
4	chr4_7589572	0	7589572	C	G
4	chr4_7604570	0	7604570	T	C
4	chr4_7611731	0	7611731	A	G
4	chr4_7631861	0	7631861	C	A
4	chr4_7639303	0	7639303	C	T
4	chr4_7643349	0	7643349	C	A
4	chr4_7646293	0	7646293	C	A
4	chr4_7646864	0	7646864	G	T
4	chr4_7652825	0	7652825	A	G
4	chr4_7655724	0	7655724	G	T
4	chr4_7680071	0	7680071	T	C
4	chr4_7682019	0	7682019	T	C
4	chr4_7692337	0	7692337	A	G
4	chr4_7695191	0	7695191	G	A
4	chr4_7700808	0	7700808	A	T
4	chr4_7716183	0	7716183	G	A
4	chr4_7720640	0	7720640	A	G
4	chr4_7722701	0	7722701	C	T
4	chr4_7724119	0	7724119	T	C
4	chr4_7724389	0	7724389	A	G
4	chr4_7725770	0	7725770	A	G
4	chr4_7726201	0	7726201	C	T
4	chr4_7726911	0	7726911	A	G
4	chr4_7735560	0	7735560	T	C
4	chr4_7736016	0	7736016	C	A
4	chr4_7737822	0	7737822	T	C
4	chr4_7738793	0	7738793	G	A
4	chr4_7740628	0	7740628	G	A
4	chr4_7742600	0	7742600	G	A
4	chr4_7749727	0	7749727	C	G
4	chr4_7757637	0	7757637	G	A
4	chr4_7761398	0	7761398	T	C
4	chr4_7767615	0	7767615	A	G
4	chr4_7773020	0	7773020	C	T
4	chr4_7781069	0	7781069	A	G
4	chr4_7783131	0	7783131	C	A
4	chr4_7786513	0	7786513	C	T
4	chr4_7787018	0	7787018	G	A
4	chr4_7797702	0	7797702	A	G
4	chr4_7798094	0	7798094	T	C
4	chr4_7800590	0	7800590	A	G
4	chr4_7800945	0	7800945	A	G
4	chr4_7802154	0	7802154	T	C
4	chr4_7806749	0	7806749	C	G
4	chr4_7807792	0	7807792	G	C
4	chr4_7811313	0	7811313	A	G
4	chr4_7812897	0	7812897	C	A
4	chr4_7814609	0	7814609	T	C
4	chr4_7814872	0	7814872	A	G
4	chr4_7815589	0	7815589	A	G
4	chr4_7816680	0	7816680	T	C
4	chr4_7826199	0	7826199	C	A
4	chr4_7827310	0	7827310	T	C
4	chr4_7832366	0	7832366	G	T
4	chr4_7836398	0	7836398	A	G
4	chr4_7841931	0	7841931	C	A
4	chr4_7847289	0	7847289	T	C
4	chr4_7848575	0	7848575	G	A
4	chr4_7850860	0	7850860	G	A
4	chr4_7851307	0	7851307	C	A
4	chr4_7853236	0	7853236	A	C
4	chr4_7856854	0	7856854	G	T
4	chr4_7857446	0	7857446	T	C
4	chr4_7867578	0	7867578	T	C
4	chr4_7868703	0	7868703	T	C
4	chr4_7870169	0	7870169	A	T
4	chr4_7871316	0	7871316	T	C
4	chr4_7875622	0	7875622	T	C
4	chr4_7889573	0	7889573	T	C
4	chr4_7898253	0	7898253	G	A
4	chr4_7898481	0	7898481	T	C
4	chr4_7902188	0	7902188	A	G
4	chr4_7904763	0	7904763	C	G
4	chr4_7904923	0	7904923	C	T
4	chr4_7905109	0	7905109	C	T
4	chr4_7907823	0	7907823	G	C
4	chr4_7915452	0	7915452	A	G
4	chr4_7917230	0	7917230	A	T
4	chr4_7920169	0	7920169	C	T
4	chr4_7923563	0	7923563	A	G
4	chr4_7938907	0	7938907	T	C
4	chr4_7941378	0	7941378	T	C
4	chr4_7956877	0	7956877	T	C
4	chr4_7959737	0	7959737	A	G
4	chr4_7968782	0	7968782	G	C
4	chr4_7970708	0	7970708	T	G
4	chr4_7976925	0	7976925	G	A
4	chr4_7977778	0	7977778	G	T
4	chr4_7978708	0	7978708	A	G
4	chr4_7978954	0	7978954	T	C
4	chr4_7981231	0	7981231	A	G
4	chr4_7983875	0	7983875	A	G
4	chr4_7989466	0	7989466	G	T
4	chr4_7992256	0	7992256	T	C
4	chr4_7992727	0	7992727	G	A
4	chr4_7994571	0	7994571	T	C
4	chr4_7999096	0	7999096	A	G
4	chr4_8004749	0	8004749	C	A
4	chr4_8006971	0	8006971	C	T
4	chr4_8010141	0	8010141	T	G
4	chr4_8011317	0	8011317	T	C
4	chr4_8013881	0	8013881	A	G
4	chr4_8014784	0	8014784	T	C
4	chr4_8015383	0	8015383	A	G
4	chr4_8031557	0	8031557	A	G
4	chr4_8031571	0	8031571	G	A
4	chr4_8033779	0	8033779	T	C
4	chr4_8034065	0	8034065	A	G
4	chr4_8043664	0	8043664	G	C
4	chr4_8047392	0	8047392	C	A
4	chr4_8047585	0	8047585	C	T
4	chr4_8049581	0	8049581	G	T
4	chr4_8053417	0	8053417	A	G
4	chr4_8080872	0	8080872	T	C
4	chr4_8085204	0	8085204	C	G
4	chr4_8085963	0	8085963	C	G
4	chr4_8085992	0	8085992	A	G
4	chr4_8088213	0	8088213	C	G
4	chr4_8102145	0	8102145	C	G
4	chr4_8104660	0	8104660	C	G
4	chr4_8109845	0	8109845	A	G
4	chr4_8128535	0	8128535	A	T
4	chr4_8133476	0	8133476	T	C
4	chr4_8139466	0	8139466	G	C
4	chr4_8143650	0	8143650	C	G
4	chr4_8143900	0	8143900	A	G
4	chr4_8144879	0	8144879	T	A
4	chr4_8161453	0	8161453	T	C
4	chr4_8161841	0	8161841	G	A
4	chr4_8164932	0	8164932	C	T
4	chr4_8182768	0	8182768	A	G
4	chr4_8183894	0	8183894	T	A
4	chr4_8187785	0	8187785	G	A
4	chr4_8192974	0	8192974	T	A
4	chr4_8195046	0	8195046	T	C
4	chr4_8196265	0	8196265	T	C
4	chr4_8198376	0	8198376	T	C
4	chr4_8209225	0	8209225	A	G
4	chr4_8211289	0	8211289	T	C
4	chr4_8214053	0	8214053	A	T
4	chr4_8216419	0	8216419	G	A
4	chr4_8219042	0	8219042	G	C
4	chr4_8222367	0	8222367	C	T
4	chr4_8248117	0	8248117	C	T
4	chr4_8254170	0	8254170	A	G
4	chr4_8254634	0	8254634	T	C
4	chr4_8254730	0	8254730	C	T
4	chr4_8257646	0	8257646	A	G
4	chr4_8262296	0	8262296	T	C
4	chr4_8266918	0	8266918	A	G
4	chr4_8270259	0	8270259	C	A
4	chr4_8273847	0	8273847	C	A
4	chr4_8274297	0	8274297	C	A
4	chr4_8276614	0	8276614	A	G
4	chr4_8277711	0	8277711	T	A
4	chr4_8278507	0	8278507	A	G
4	chr4_8279250	0	8279250	A	G
4	chr4_8280271	0	8280271	C	T
4	chr4_8280984	0	8280984	C	T
4	chr4_8295244	0	8295244	T	C
4	chr4_8296640	0	8296640	G	C
4	chr4_8296705	0	8296705	C	T
4	chr4_8298143	0	8298143	C	A
4	chr4_8298537	0	8298537	T	C
4	chr4_8323366	0	8323366	T	C
4	chr4_8330696	0	8330696	C	T
4	chr4_8338237	0	8338237	G	A
4	chr4_8344617	0	8344617	T	C
4	chr4_8346660	0	8346660	T	C
4	chr4_8355955	0	8355955	A	T
4	chr4_8380491	0	8380491	A	C
4	chr4_8403512	0	8403512	A	G
4	chr4_8405525	0	8405525	T	A
4	chr4_8407463	0	8407463	G	T
4	chr4_8410355	0	8410355	T	C
4	chr4_8412290	0	8412290	A	G
4	chr4_8419085	0	8419085	G	C
4	chr4_8419705	0	8419705	C	T
4	chr4_8422833	0	8422833	T	G
4	chr4_8423158	0	8423158	G	T
4	chr4_8434672	0	8434672	T	A
4	chr4_8437686	0	8437686	T	C
4	chr4_8438797	0	8438797	A	G
4	chr4_8440232	0	8440232	C	T
4	chr4_8446299	0	8446299	G	A
4	chr4_8454993	0	8454993	G	C
4	chr4_8455717	0	8455717	C	T
4	chr4_8459644	0	8459644	T	C
4	chr4_8465974	0	8465974	T	C
4	chr4_8467161	0	8467161	T	C
4	chr4_8471220	0	8471220	C	G
4	chr4_8473398	0	8473398	C	G
4	chr4_8477124	0	8477124	G	T
4	chr4_8478831	0	8478831	G	A
4	chr4_8488407	0	8488407	C	T
4	chr4_8493013	0	8493013	G	A
4	chr4_8494185	0	8494185	A	C
4	chr4_8497913	0	8497913	A	G
4	chr4_8499164	0	8499164	T	C
4	chr4_8501901	0	8501901	G	A
4	chr4_8504455	0	8504455	C	A
4	chr4_8508171	0	8508171	G	A
4	chr4_8511751	0	8511751	T	C
4	chr4_8514761	0	8514761	G	A
4	chr4_8518887	0	8518887	G	A
4	chr4_8519775	0	8519775	T	C
4	chr4_8523923	0	8523923	G	A
4	chr4_8525339	0	8525339	G	T
4	chr4_8525481	0	8525481	G	A
4	chr4_8526853	0	8526853	T	A
4	chr4_8527672	0	8527672	C	G
4	chr4_8535456	0	8535456	A	G
4	chr4_8538196	0	8538196	A	G
4	chr4_8548554	0	8548554	T	C
4	chr4_8552975	0	8552975	G	A
4	chr4_8555895	0	8555895	T	C
4	chr4_8555995	0	8555995	T	C
4	chr4_8562175	0	8562175	G	C
4	chr4_8562543	0	8562543	G	C
4	chr4_8570404	0	8570404	G	A
4	chr4_8581171	0	8581171	A	G
4	chr4_8585658	0	8585658	T	A
4	chr4_8589544	0	8589544	C	T
4	chr4_8591673	0	8591673	G	A
4	chr4_8593800	0	8593800	G	A
4	chr4_8604128	0	8604128	C	A
4	chr4_8604321	0	8604321	A	C
4	chr4_8609749	0	8609749	G	A
4	chr4_8610030	0	8610030	C	T
4	chr4_8617981	0	8617981	T	C
4	chr4_8620490	0	8620490	G	T
4	chr4_8620904	0	8620904	T	C
4	chr4_8625850	0	8625850	T	C
4	chr4_8626306	0	8626306	T	C
4	chr4_8639529	0	8639529	A	G
4	chr4_8640490	0	8640490	G	A
4	chr4_8651800	0	8651800	C	T
4	chr4_8651839	0	8651839	C	T
4	chr4_8659636	0	8659636	A	C
4	chr4_8660441	0	8660441	C	A
4	chr4_8669126	0	8669126	G	T
4	chr4_8686506	0	8686506	T	C
4	chr4_8687299	0	8687299	C	T
4	chr4_8702695	0	8702695	A	G
4	chr4_8706547	0	8706547	T	C
4	chr4_8708317	0	8708317	T	G
4	chr4_8709814	0	8709814	C	G
4	chr4_8711561	0	8711561	C	T
4	chr4_8718392	0	8718392	T	C
4	chr4_8731420	0	8731420	A	G
4	chr4_8734888	0	8734888	A	G
4	chr4_8746789	0	8746789	G	A
4	chr4_8748317	0	8748317	C	A
4	chr4_8756677	0	8756677	T	G
4	chr4_8765345	0	8765345	G	C
4	chr4_8765479	0	8765479	T	C
4	chr4_8765930	0	8765930	C	G
4	chr4_8768849	0	8768849	G	A
4	chr4_8769895	0	8769895	C	G
4	chr4_8784912	0	8784912	A	G
4	chr4_8787932	0	8787932	A	G
4	chr4_8789153	0	8789153	A	T
4	chr4_8793033	0	8793033	G	C
4	chr4_8797450	0	8797450	C	T
4	chr4_8802425	0	8802425	G	C
4	chr4_8805412	0	8805412	T	C
4	chr4_8807773	0	8807773	C	T
4	chr4_8816915	0	8816915	A	G
4	chr4_8818695	0	8818695	C	T
4	chr4_8820760	0	8820760	C	A
4	chr4_8824717	0	8824717	C	A
4	chr4_8827170	0	8827170	G	A
4	chr4_8828929	0	8828929	T	C
4	chr4_8829057	0	8829057	C	G
4	chr4_8832807	0	8832807	G	A
4	chr4_8839061	0	8839061	G	T
4	chr4_8845071	0	8845071	T	A
4	chr4_8866496	0	8866496	C	T
4	chr4_8877306	0	8877306	A	C
4	chr4_8887066	0	8887066	A	G
4	chr4_8889122	0	8889122	G	C
4	chr4_8898495	0	8898495	A	C
4	chr4_8898981	0	8898981	A	C
4	chr4_8906138	0	8906138	C	T
4	chr4_8913593	0	8913593	G	A
4	chr4_8914323	0	8914323	G	T
4	chr4_8920873	0	8920873	G	A
4	chr4_8930388	0	8930388	T	C
4	chr4_8933888	0	8933888	A	G
4	chr4_8939857	0	8939857	G	A
4	chr4_8944330	0	8944330	A	C
4	chr4_8947507	0	8947507	T	C
4	chr4_8949780	0	8949780	C	T
4	chr4_8972153	0	8972153	A	G
4	chr4_8977365	0	8977365	G	A
4	chr4_8982935	0	8982935	T	C
4	chr4_8985598	0	8985598	C	T
4	chr4_8985944	0	8985944	T	C
4	chr4_8986162	0	8986162	T	G
4	chr4_8995335	0	8995335	C	T
4	chr4_9002641	0	9002641	T	C
4	chr4_9004765	0	9004765	G	A
4	chr4_9008069	0	9008069	A	G
4	chr4_9022279	0	9022279	G	A
4	chr4_9029713	0	9029713	A	G
4	chr4_9046365	0	9046365	A	G
4	chr4_9047014	0	9047014	A	C
4	chr4_9068633	0	9068633	C	T
4	chr4_9075208	0	9075208	T	C
4	chr4_9092645	0	9092645	G	A
4	chr4_9092773	0	9092773	G	A
4	chr4_9093498	0	9093498	T	C
4	chr4_9191790	0	9191790	T	A
4	chr4_9198202	0	9198202	A	G
4	chr4_9203209	0	9203209	G	A
4	chr4_9219550	0	9219550	A	T
4	chr4_9222357	0	9222357	C	T
4	chr4_9227678	0	9227678	T	C
4	chr4_9229960	0	9229960	G	A
4	chr4_9232501	0	9232501	A	G
4	chr4_9234661	0	9234661	G	A
4	chr4_9245772	0	9245772	C	G
4	chr4_9275113	0	9275113	G	A
4	chr4_9275366	0	9275366	T	G
4	chr4_9285294	0	9285294	T	C
4	chr4_9288371	0	9288371	G	A
4	chr4_9297137	0	9297137	G	A
4	chr4_9299316	0	9299316	G	A
4	chr4_9310996	0	9310996	A	G
4	chr4_9316108	0	9316108	C	G
4	chr4_9324649	0	9324649	C	T
4	chr4_9347642	0	9347642	C	T
4	chr4_9359018	0	9359018	C	T
4	chr4_9363083	0	9363083	T	C
4	chr4_9373517	0	9373517	T	C
4	chr4_9381275	0	9381275	C	T
4	chr4_9392806	0	9392806	T	C
4	chr4_9396196	0	9396196	T	C
4	chr4_9403650	0	9403650	C	T
4	chr4_9404203	0	9404203	G	A
4	chr4_9405514	0	9405514	C	G
4	chr4_9407365	0	9407365	T	C
4	chr4_9414792	0	9414792	G	T
4	chr4_9417940	0	9417940	G	A
4	chr4_9418502	0	9418502	A	G
4	chr4_9435270	0	9435270	C	T
4	chr4_9438613	0	9438613	A	G
4	chr4_9440677	0	9440677	A	G
4	chr4_9448279	0	9448279	A	C
4	chr4_9451257	0	9451257	C	T
4	chr4_9453063	0	9453063	G	A
4	chr4_9476396	0	9476396	T	C
4	chr4_9482063	0	9482063	G	C
4	chr4_9485993	0	9485993	A	G
4	chr4_9486019	0	9486019	A	G
4	chr4_9491695	0	9491695	T	G
4	chr4_9493731	0	9493731	T	G
4	chr4_9502378	0	9502378	T	C
4	chr4_9507021	0	9507021	A	G
4	chr4_9510094	0	9510094	C	A
4	chr4_9514339	0	9514339	A	C
4	chr4_9519275	0	9519275	C	G
4	chr4_9531393	0	9531393	A	T
4	chr4_9553724	0	9553724	A	G
4	chr4_9557455	0	9557455	G	T
4	chr4_9557955	0	9557955	A	G
4	chr4_9558271	0	9558271	G	A
4	chr4_9673955	0	9673955	T	C
4	chr4_9708255	0	9708255	C	T
4	chr4_9715597	0	9715597	T	G
4	chr4_9737076	0	9737076	C	A
4	chr4_9739227	0	9739227	T	C
4	chr4_9744141	0	9744141	C	T
4	chr4_9748868	0	9748868	T	G
4	chr4_9750379	0	9750379	T	C
4	chr4_9755658	0	9755658	G	A
4	chr4_9757157	0	9757157	A	G
4	chr4_9759809	0	9759809	C	T
4	chr4_9762520	0	9762520	G	T
4	chr4_9771563	0	9771563	G	T
4	chr4_9772752	0	9772752	G	A
4	chr4_9772861	0	9772861	G	C
4	chr4_9775657	0	9775657	G	C
4	chr4_9776948	0	9776948	G	A
4	chr4_9777080	0	9777080	C	T
4	chr4_9777292	0	9777292	G	T
4	chr4_9785637	0	9785637	C	T
4	chr4_9785692	0	9785692	G	C
4	chr4_9786733	0	9786733	A	G
4	chr4_9787322	0	9787322	A	G
4	chr4_9790666	0	9790666	A	G
4	chr4_9796591	0	9796591	C	T
4	chr4_9801191	0	9801191	G	A
4	chr4_9812451	0	9812451	A	G
4	chr4_9813245	0	9813245	T	C
4	chr4_9833199	0	9833199	G	A
4	chr4_9837259	0	9837259	A	T
4	chr4_9845358	0	9845358	G	T
4	chr4_9853359	0	9853359	A	G
4	chr4_9863925	0	9863925	G	A
4	chr4_9873172	0	9873172	A	G
4	chr4_9874470	0	9874470	A	C
4	chr4_9881951	0	9881951	C	T
4	chr4_9890356	0	9890356	A	C
4	chr4_9906452	0	9906452	C	T
4	chr4_9907632	0	9907632	G	A
4	chr4_9913395	0	9913395	T	A
4	chr4_9920788	0	9920788	C	T
4	chr4_9921819	0	9921819	A	G
4	chr4_9922061	0	9922061	G	A
4	chr4_9926900	0	9926900	G	C
4	chr4_9928240	0	9928240	A	G
4	chr4_9931481	0	9931481	T	C
4	chr4_9933203	0	9933203	C	T
4	chr4_9935134	0	9935134	A	G
4	chr4_9935295	0	9935295	C	A
4	chr4_9946264	0	9946264	G	T
4	chr4_9949178	0	9949178	T	C
4	chr4_9950460	0	9950460	T	C
4	chr4_9961151	0	9961151	C	T
4	chr4_9962532	0	9962532	A	C
4	chr4_9962568	0	9962568	A	T
4	chr4_9972462	0	9972462	C	T
4	chr4_9975368	0	9975368	T	C
4	chr4_9976198	0	9976198	T	C
4	chr4_9978019	0	9978019	A	T
4	chr4_9981310	0	9981310	G	A
4	chr4_9994171	0	9994171	T	G
4	chr4_9994545	0	9994545	A	G
4	chr4_10022138	0	10022138	C	T
4	chr4_10027163	0	10027163	A	G
4	chr4_10029881	0	10029881	G	C
4	chr4_10030703	0	10030703	A	G
4	chr4_10036292	0	10036292	G	A
4	chr4_10039087	0	10039087	C	T
4	chr4_10039293	0	10039293	T	G
4	chr4_10044145	0	10044145	C	T
4	chr4_10047177	0	10047177	T	G
4	chr4_10051400	0	10051400	A	C
4	chr4_10057329	0	10057329	A	G
4	chr4_10065472	0	10065472	T	G
4	chr4_10066485	0	10066485	A	G
4	chr4_10082139	0	10082139	T	C
4	chr4_10084173	0	10084173	C	T
4	chr4_10088374	0	10088374	C	T
4	chr4_10094908	0	10094908	A	G
4	chr4_10098577	0	10098577	A	G
4	chr4_10103311	0	10103311	C	A
4	chr4_10105771	0	10105771	A	G
4	chr4_10106606	0	10106606	A	G
4	chr4_10115570	0	10115570	C	T
4	chr4_10115650	0	10115650	T	C
4	chr4_10115767	0	10115767	T	C
4	chr4_10118905	0	10118905	T	C
4	chr4_10124635	0	10124635	A	G
4	chr4_10127439	0	10127439	A	G
4	chr4_10144199	0	10144199	C	T
4	chr4_10144440	0	10144440	T	C
4	chr4_10147637	0	10147637	T	C
4	chr4_10148308	0	10148308	A	C
4	chr4_10150628	0	10150628	C	A
4	chr4_10154044	0	10154044	C	T
4	chr4_10156782	0	10156782	C	T
4	chr4_10156941	0	10156941	G	T
4	chr4_10157394	0	10157394	A	G
4	chr4_10157440	0	10157440	C	T
4	chr4_10163852	0	10163852	G	C
4	chr4_10165390	0	10165390	T	C
4	chr4_10167551	0	10167551	T	C
4	chr4_10168252	0	10168252	A	T
4	chr4_10168974	0	10168974	A	C
4	chr4_10170911	0	10170911	T	G
4	chr4_10172998	0	10172998	G	C
4	chr4_10173978	0	10173978	C	T
4	chr4_10180111	0	10180111	C	T
4	chr4_10189336	0	10189336	T	G
4	chr4_10194296	0	10194296	G	A
4	chr4_10198837	0	10198837	C	G
4	chr4_10200415	0	10200415	T	C
4	chr4_10203460	0	10203460	C	A
4	chr4_10208637	0	10208637	A	G
4	chr4_10214837	0	10214837	A	T
4	chr4_10215217	0	10215217	C	T
4	chr4_10221671	0	10221671	G	C
4	chr4_10223629	0	10223629	C	A
4	chr4_10223666	0	10223666	A	G
4	chr4_10225919	0	10225919	G	C
4	chr4_10227440	0	10227440	G	T
4	chr4_10234546	0	10234546	A	G
4	chr4_10240804	0	10240804	G	C
4	chr4_10250459	0	10250459	T	C
4	chr4_10251715	0	10251715	A	C
4	chr4_10253284	0	10253284	T	C
4	chr4_10258090	0	10258090	G	C
4	chr4_10263578	0	10263578	G	A
4	chr4_10265503	0	10265503	C	G
4	chr4_10283369	0	10283369	C	T
4	chr4_10284794	0	10284794	C	T
4	chr4_10285950	0	10285950	A	G
4	chr4_10290842	0	10290842	A	G
4	chr4_10303327	0	10303327	A	C
4	chr4_10315048	0	10315048	T	C
4	chr4_10322437	0	10322437	G	T
4	chr4_10325913	0	10325913	A	C
4	chr4_10328461	0	10328461	A	T
4	chr4_10329968	0	10329968	A	T
4	chr4_10330105	0	10330105	C	T
4	chr4_10339857	0	10339857	A	G
4	chr4_10353952	0	10353952	T	C
4	chr4_10359567	0	10359567	T	C
4	chr4_10367449	0	10367449	G	A
4	chr4_10368272	0	10368272	T	C
4	chr4_10377605	0	10377605	C	T
4	chr4_10378140	0	10378140	C	T
4	chr4_10381087	0	10381087	T	C
4	chr4_10387620	0	10387620	G	A
4	chr4_10394356	0	10394356	G	T
4	chr4_10400001	0	10400001	T	G
4	chr4_10400454	0	10400454	A	G
4	chr4_10403032	0	10403032	C	G
4	chr4_10406812	0	10406812	C	A
4	chr4_10408294	0	10408294	T	C
4	chr4_10411149	0	10411149	C	A
4	chr4_10411933	0	10411933	T	C
4	chr4_10412514	0	10412514	G	A
4	chr4_10414428	0	10414428	A	T
4	chr4_10417409	0	10417409	T	C
4	chr4_10418895	0	10418895	G	T
4	chr4_10425016	0	10425016	G	A
4	chr4_10427964	0	10427964	G	A
4	chr4_10428923	0	10428923	G	T
4	chr4_10434406	0	10434406	G	C
4	chr4_10434692	0	10434692	G	T
4	chr4_10439971	0	10439971	A	C
4	chr4_10441748	0	10441748	T	G
4	chr4_10442341	0	10442341	G	A
4	chr4_10443229	0	10443229	G	A
4	chr4_10446585	0	10446585	A	G
4	chr4_10446757	0	10446757	T	C
4	chr4_10446780	0	10446780	G	C
4	chr4_10454043	0	10454043	A	C
4	chr4_10468675	0	10468675	G	A
4	chr4_10473878	0	10473878	C	T
4	chr4_10474571	0	10474571	C	A
4	chr4_10483330	0	10483330	C	T
4	chr4_10491355	0	10491355	T	C
4	chr4_10491625	0	10491625	G	A
4	chr4_10503135	0	10503135	G	A
4	chr4_10514887	0	10514887	C	T
4	chr4_10523685	0	10523685	C	A
4	chr4_10523952	0	10523952	C	G
4	chr4_10523978	0	10523978	T	C
4	chr4_10524064	0	10524064	T	C
4	chr4_10539466	0	10539466	A	G
4	chr4_10550285	0	10550285	G	A
4	chr4_10551640	0	10551640	G	A
4	chr4_10561556	0	10561556	T	G
4	chr4_10565627	0	10565627	G	A
4	chr4_10569071	0	10569071	A	G
4	chr4_10570240	0	10570240	T	C
4	chr4_10574749	0	10574749	A	C
4	chr4_10575403	0	10575403	G	A
4	chr4_10583426	0	10583426	T	C
4	chr4_10584085	0	10584085	A	C
4	chr4_10584724	0	10584724	A	T
4	chr4_10589057	0	10589057	A	T
4	chr4_10595737	0	10595737	G	T
4	chr4_10596880	0	10596880	C	T
4	chr4_10602039	0	10602039	G	A
4	chr4_10602238	0	10602238	C	A
4	chr4_10609124	0	10609124	A	G
4	chr4_10611107	0	10611107	A	T
4	chr4_10628914	0	10628914	A	G
4	chr4_10629478	0	10629478	T	C
4	chr4_10635302	0	10635302	A	G
4	chr4_10648272	0	10648272	A	G
4	chr4_10650940	0	10650940	G	A
4	chr4_10651293	0	10651293	C	T
4	chr4_10658232	0	10658232	T	C
4	chr4_10658427	0	10658427	T	C
4	chr4_10659530	0	10659530	C	T
4	chr4_10660392	0	10660392	G	A
4	chr4_10660840	0	10660840	C	T
4	chr4_10666723	0	10666723	C	G
4	chr4_10674582	0	10674582	A	G
4	chr4_10676608	0	10676608	C	G
4	chr4_10677161	0	10677161	G	A
4	chr4_10679780	0	10679780	A	C
4	chr4_10683663	0	10683663	G	A
4	chr4_10687834	0	10687834	C	G
4	chr4_10689408	0	10689408	A	G
4	chr4_10692578	0	10692578	C	T
4	chr4_10696940	0	10696940	G	A
4	chr4_10713691	0	10713691	T	C
4	chr4_10714341	0	10714341	G	A
4	chr4_10729514	0	10729514	G	A
4	chr4_10730613	0	10730613	T	G
4	chr4_10735233	0	10735233	C	A
4	chr4_10737104	0	10737104	C	A
4	chr4_10749012	0	10749012	A	G
4	chr4_10767346	0	10767346	G	A
4	chr4_10769280	0	10769280	T	A
4	chr4_10769608	0	10769608	C	T
4	chr4_10770685	0	10770685	C	T
4	chr4_10776185	0	10776185	T	C
4	chr4_10777586	0	10777586	T	C
4	chr4_10780229	0	10780229	G	A
4	chr4_10781603	0	10781603	G	C
4	chr4_10782020	0	10782020	A	G
4	chr4_10782747	0	10782747	C	T
4	chr4_10798581	0	10798581	G	A
4	chr4_10800433	0	10800433	T	C
4	chr4_10803258	0	10803258	C	T
4	chr4_10804553	0	10804553	A	G
4	chr4_10805971	0	10805971	G	T
4	chr4_10809328	0	10809328	T	C
4	chr4_10811096	0	10811096	G	A
4	chr4_10816486	0	10816486	A	T
4	chr4_10818943	0	10818943	G	A
4	chr4_10820559	0	10820559	G	A
4	chr4_10821253	0	10821253	A	G
4	chr4_10835368	0	10835368	A	G
4	chr4_10837820	0	10837820	A	T
4	chr4_10840040	0	10840040	A	G
4	chr4_10840941	0	10840941	C	T
4	chr4_10846202	0	10846202	T	C
4	chr4_10847721	0	10847721	G	C
4	chr4_10858404	0	10858404	T	C
4	chr4_10862109	0	10862109	A	G
4	chr4_10872659	0	10872659	G	A
4	chr4_10872715	0	10872715	G	A
4	chr4_10882634	0	10882634	G	A
4	chr4_10904101	0	10904101	T	C
4	chr4_10904396	0	10904396	G	A
4	chr4_10904782	0	10904782	A	C
4	chr4_10917389	0	10917389	C	T
4	chr4_10923981	0	10923981	T	C
4	chr4_10938170	0	10938170	G	T
4	chr4_10946213	0	10946213	C	T
4	chr4_10948597	0	10948597	T	A
4	chr4_10955716	0	10955716	T	C
4	chr4_10977836	0	10977836	G	A
4	chr4_10980498	0	10980498	T	G
4	chr4_10980729	0	10980729	C	T
4	chr4_10989317	0	10989317	C	G
4	chr4_10991280	0	10991280	A	G
4	chr4_10996807	0	10996807	A	G
4	chr4_11001679	0	11001679	T	C
4	chr4_11008027	0	11008027	T	C
4	chr4_11011021	0	11011021	G	A
4	chr4_11016023	0	11016023	T	C
4	chr4_11016948	0	11016948	C	G
4	chr4_11017523	0	11017523	C	T
4	chr4_11019854	0	11019854	C	T
4	chr4_11023712	0	11023712	A	G
4	chr4_11029881	0	11029881	A	G
4	chr4_11029890	0	11029890	A	G
4	chr4_11034377	0	11034377	T	C
4	chr4_11037403	0	11037403	T	G
4	chr4_11038245	0	11038245	A	G
4	chr4_11042446	0	11042446	C	A
4	chr4_11045382	0	11045382	G	A
4	chr4_11048489	0	11048489	A	G
4	chr4_11056367	0	11056367	A	G
4	chr4_11064604	0	11064604	G	C
4	chr4_11073731	0	11073731	C	T
4	chr4_11084221	0	11084221	C	T
4	chr4_11085786	0	11085786	T	C
4	chr4_11086081	0	11086081	C	A
4	chr4_11086186	0	11086186	G	A
4	chr4_11088539	0	11088539	G	C
4	chr4_11089040	0	11089040	T	C
4	chr4_11098606	0	11098606	G	A
4	chr4_11104742	0	11104742	T	C
4	chr4_11117666	0	11117666	A	T
4	chr4_11127814	0	11127814	A	G
4	chr4_11133433	0	11133433	C	T
4	chr4_11139894	0	11139894	A	T
4	chr4_11140395	0	11140395	A	G
4	chr4_11140876	0	11140876	T	G
4	chr4_11141220	0	11141220	C	A
4	chr4_11148535	0	11148535	T	C
4	chr4_11153978	0	11153978	T	C
4	chr4_11170337	0	11170337	C	G
4	chr4_11173357	0	11173357	G	C
4	chr4_11178484	0	11178484	C	T
4	chr4_11186804	0	11186804	T	C
4	chr4_11188214	0	11188214	G	T
4	chr4_11194493	0	11194493	A	G
4	chr4_11197421	0	11197421	A	G
4	chr4_11198118	0	11198118	A	G
4	chr4_11198482	0	11198482	T	C
4	chr4_11199729	0	11199729	T	C
4	chr4_11200255	0	11200255	T	C
4	chr4_11210176	0	11210176	G	C
4	chr4_11212590	0	11212590	G	A
4	chr4_11213504	0	11213504	A	C
4	chr4_11214100	0	11214100	C	G
4	chr4_11234823	0	11234823	G	A
4	chr4_11239849	0	11239849	C	T
4	chr4_11242787	0	11242787	G	T
4	chr4_11247963	0	11247963	C	T
4	chr4_11250518	0	11250518	A	G
4	chr4_11252828	0	11252828	C	T
4	chr4_11255108	0	11255108	T	C
4	chr4_11256951	0	11256951	T	C
4	chr4_11257741	0	11257741	T	C
4	chr4_11260360	0	11260360	C	T
4	chr4_11265846	0	11265846	G	A
4	chr4_11267796	0	11267796	T	G
4	chr4_11277923	0	11277923	C	T
4	chr4_11278797	0	11278797	G	T
4	chr4_11287369	0	11287369	C	T
4	chr4_11288195	0	11288195	T	C
4	chr4_11292254	0	11292254	T	C
4	chr4_11293793	0	11293793	G	A
4	chr4_11296140	0	11296140	G	T
4	chr4_11298398	0	11298398	G	A
4	chr4_11301958	0	11301958	G	A
4	chr4_11309601	0	11309601	G	T
4	chr4_11312910	0	11312910	T	C
4	chr4_11315682	0	11315682	A	C
4	chr4_11330649	0	11330649	T	G
4	chr4_11334875	0	11334875	T	C
4	chr4_11345121	0	11345121	T	C
4	chr4_11376303	0	11376303	C	T
4	chr4_11410294	0	11410294	T	C
4	chr4_11412686	0	11412686	C	T
4	chr4_11416859	0	11416859	C	T
4	chr4_11419260	0	11419260	T	C
4	chr4_11421215	0	11421215	C	T
4	chr4_11426478	0	11426478	C	T
4	chr4_11428455	0	11428455	C	T
4	chr4_11436705	0	11436705	T	C
4	chr4_11439600	0	11439600	C	A
4	chr4_11461429	0	11461429	G	C
4	chr4_11462069	0	11462069	T	C
4	chr4_11462477	0	11462477	G	A
4	chr4_11465375	0	11465375	C	T
4	chr4_11473309	0	11473309	G	A
4	chr4_11473526	0	11473526	C	T
4	chr4_11473901	0	11473901	C	T
4	chr4_11475447	0	11475447	C	G
4	chr4_11479028	0	11479028	A	G
4	chr4_11488428	0	11488428	T	C
4	chr4_11503977	0	11503977	A	G
4	chr4_11509672	0	11509672	C	T
4	chr4_11509730	0	11509730	A	G
4	chr4_11511395	0	11511395	G	T
4	chr4_11517646	0	11517646	C	T
4	chr4_11520750	0	11520750	T	A
4	chr4_11523805	0	11523805	A	C
4	chr4_11525693	0	11525693	C	G
4	chr4_11528015	0	11528015	A	G
4	chr4_11544830	0	11544830	A	G
4	chr4_11575001	0	11575001	A	C
4	chr4_11581949	0	11581949	A	G
4	chr4_11589611	0	11589611	C	A
4	chr4_11596743	0	11596743	A	C
4	chr4_11598285	0	11598285	A	G
4	chr4_11600748	0	11600748	C	A
4	chr4_11613288	0	11613288	A	C
4	chr4_11613646	0	11613646	A	G
4	chr4_11623359	0	11623359	A	G
4	chr4_11626649	0	11626649	T	G
4	chr4_11632157	0	11632157	G	T
4	chr4_11644770	0	11644770	T	C
4	chr4_11646521	0	11646521	A	G
4	chr4_11654428	0	11654428	G	T
4	chr4_11657579	0	11657579	A	G
4	chr4_11684368	0	11684368	G	A
4	chr4_11707299	0	11707299	A	G
4	chr4_11711297	0	11711297	A	G
4	chr4_11714058	0	11714058	G	C
4	chr4_11717912	0	11717912	T	C
4	chr4_11721304	0	11721304	A	G
4	chr4_11723312	0	11723312	A	G
4	chr4_11724576	0	11724576	T	A
4	chr4_11734807	0	11734807	C	T
4	chr4_11741214	0	11741214	C	A
4	chr4_11745195	0	11745195	G	A
4	chr4_11751028	0	11751028	C	T
4	chr4_11772443	0	11772443	A	G
4	chr4_11774097	0	11774097	A	G
4	chr4_11788863	0	11788863	C	T
4	chr4_11791834	0	11791834	A	G
4	chr4_11792140	0	11792140	C	G
4	chr4_11794435	0	11794435	A	G
4	chr4_11798674	0	11798674	G	A
4	chr4_11806763	0	11806763	A	C
4	chr4_11809424	0	11809424	G	A
4	chr4_11810750	0	11810750	G	C
4	chr4_11817812	0	11817812	G	T
4	chr4_11822244	0	11822244	G	A
4	chr4_11833830	0	11833830	G	A
4	chr4_11835601	0	11835601	G	T
4	chr4_11837199	0	11837199	A	G
4	chr4_11837676	0	11837676	C	T
4	chr4_11840368	0	11840368	A	T
4	chr4_11841992	0	11841992	G	T
4	chr4_11842911	0	11842911	A	T
4	chr4_11851748	0	11851748	G	T
4	chr4_11855100	0	11855100	A	G
4	chr4_11858817	0	11858817	A	G
4	chr4_11860993	0	11860993	G	A
4	chr4_11873437	0	11873437	C	T
4	chr4_11885957	0	11885957	G	T
4	chr4_11892166	0	11892166	G	A
4	chr4_11904187	0	11904187	T	G
4	chr4_11907417	0	11907417	A	C
4	chr4_11915205	0	11915205	C	T
4	chr4_11916707	0	11916707	T	G
4	chr4_11918945	0	11918945	G	A
4	chr4_11922040	0	11922040	G	A
4	chr4_11927030	0	11927030	G	A
4	chr4_11927556	0	11927556	T	C
4	chr4_11927708	0	11927708	C	A
4	chr4_11927841	0	11927841	A	T
4	chr4_11935946	0	11935946	T	C
4	chr4_11938814	0	11938814	G	T
4	chr4_11952870	0	11952870	A	G
4	chr4_11960215	0	11960215	T	G
4	chr4_11960316	0	11960316	G	A
4	chr4_11967293	0	11967293	A	G
4	chr4_11969534	0	11969534	A	C
4	chr4_11969825	0	11969825	A	G
4	chr4_11977063	0	11977063	T	C
4	chr4_11978027	0	11978027	C	T
4	chr4_11984108	0	11984108	C	T
4	chr4_11989285	0	11989285	C	T
4	chr4_11997857	0	11997857	C	T
4	chr4_12000776	0	12000776	G	A
4	chr4_12001824	0	12001824	T	A
4	chr4_12006451	0	12006451	T	C
4	chr4_12010550	0	12010550	A	G
4	chr4_12011079	0	12011079	C	T
4	chr4_12025162	0	12025162	T	C
4	chr4_12026777	0	12026777	A	G
4	chr4_12029654	0	12029654	G	A
4	chr4_12035444	0	12035444	G	T
4	chr4_12039642	0	12039642	G	T
4	chr4_12040633	0	12040633	T	A
4	chr4_12049401	0	12049401	T	G
4	chr4_12051648	0	12051648	T	A
4	chr4_12052357	0	12052357	T	C
4	chr4_12054213	0	12054213	A	G
4	chr4_12058145	0	12058145	T	C
4	chr4_12063622	0	12063622	C	G
4	chr4_12067474	0	12067474	T	C
4	chr4_12079970	0	12079970	G	A
4	chr4_12084148	0	12084148	G	C
4	chr4_12085041	0	12085041	A	G
4	chr4_12085824	0	12085824	C	T
4	chr4_12122000	0	12122000	T	G
4	chr4_12122722	0	12122722	A	T
4	chr4_12127199	0	12127199	C	T
4	chr4_12128072	0	12128072	C	T
4	chr4_12131871	0	12131871	T	C
4	chr4_12151631	0	12151631	A	T
4	chr4_12152704	0	12152704	C	T
4	chr4_12155472	0	12155472	A	T
4	chr4_12158576	0	12158576	T	C
4	chr4_12171086	0	12171086	C	A
4	chr4_12171218	0	12171218	G	A
4	chr4_12173257	0	12173257	C	T
4	chr4_12175935	0	12175935	G	A
4	chr4_12175986	0	12175986	T	C
4	chr4_12176564	0	12176564	C	T
4	chr4_12185587	0	12185587	C	G
4	chr4_12185707	0	12185707	A	G
4	chr4_12195554	0	12195554	A	G
4	chr4_12199785	0	12199785	G	T
4	chr4_12200071	0	12200071	A	G
4	chr4_12206891	0	12206891	A	C
4	chr4_12208199	0	12208199	T	C
4	chr4_12209853	0	12209853	A	G
4	chr4_12209929	0	12209929	T	G
4	chr4_12213590	0	12213590	T	G
4	chr4_12216956	0	12216956	C	T
4	chr4_12218315	0	12218315	T	C
4	chr4_12222776	0	12222776	G	T
4	chr4_12230465	0	12230465	C	T
4	chr4_12230500	0	12230500	A	G
4	chr4_12232626	0	12232626	A	G
4	chr4_12242589	0	12242589	C	T
4	chr4_12247908	0	12247908	G	C
4	chr4_12250426	0	12250426	C	T
4	chr4_12264444	0	12264444	C	T
4	chr4_12276837	0	12276837	G	T
4	chr4_12277457	0	12277457	T	C
4	chr4_12280010	0	12280010	C	A
4	chr4_12283292	0	12283292	A	G
4	chr4_12291516	0	12291516	T	G
4	chr4_12292694	0	12292694	G	C
4	chr4_12292989	0	12292989	C	T
4	chr4_12294334	0	12294334	T	C
4	chr4_12296381	0	12296381	G	A
4	chr4_12310017	0	12310017	T	G
4	chr4_12314777	0	12314777	C	T
4	chr4_12315597	0	12315597	A	G
4	chr4_12326643	0	12326643	C	A
4	chr4_12328671	0	12328671	C	T
4	chr4_12330448	0	12330448	A	G
4	chr4_12332599	0	12332599	G	A
4	chr4_12335993	0	12335993	G	A
4	chr4_12336502	0	12336502	G	A
4	chr4_12350203	0	12350203	T	G
4	chr4_12354025	0	12354025	T	C
4	chr4_12355100	0	12355100	A	G
4	chr4_12356708	0	12356708	G	A
4	chr4_12359221	0	12359221	T	C
4	chr4_12360480	0	12360480	T	C
4	chr4_12373438	0	12373438	G	A
4	chr4_12378139	0	12378139	G	T
4	chr4_12383568	0	12383568	A	C
4	chr4_12385171	0	12385171	G	A
4	chr4_12387613	0	12387613	C	A
4	chr4_12415998	0	12415998	A	T
4	chr4_12417350	0	12417350	A	G
4	chr4_12421339	0	12421339	A	G
4	chr4_12423318	0	12423318	A	G
4	chr4_12426087	0	12426087	G	T
4	chr4_12446480	0	12446480	A	G
4	chr4_12447381	0	12447381	T	G
4	chr4_12459301	0	12459301	T	C
4	chr4_12463826	0	12463826	G	A
4	chr4_12474272	0	12474272	G	A
4	chr4_12491485	0	12491485	T	C
4	chr4_12491914	0	12491914	G	A
4	chr4_12492602	0	12492602	C	T
4	chr4_12500287	0	12500287	A	G
4	chr4_12512435	0	12512435	C	G
4	chr4_12514419	0	12514419	G	A
4	chr4_12514599	0	12514599	C	T
4	chr4_12519938	0	12519938	A	G
4	chr4_12530096	0	12530096	G	A
4	chr4_12531456	0	12531456	G	A
4	chr4_12534779	0	12534779	T	G
4	chr4_12535006	0	12535006	T	C
4	chr4_12546612	0	12546612	G	T
4	chr4_12548007	0	12548007	G	A
4	chr4_12548898	0	12548898	A	G
4	chr4_12549760	0	12549760	T	C
4	chr4_12553543	0	12553543	C	T
4	chr4_12560065	0	12560065	T	C
4	chr4_12562412	0	12562412	C	A
4	chr4_12568368	0	12568368	T	C
4	chr4_12570113	0	12570113	A	G
4	chr4_12573703	0	12573703	A	G
4	chr4_12575230	0	12575230	G	A
4	chr4_12576361	0	12576361	G	A
4	chr4_12580225	0	12580225	C	T
4	chr4_12580769	0	12580769	T	C
4	chr4_12581865	0	12581865	A	G
4	chr4_12584470	0	12584470	G	C
4	chr4_12585290	0	12585290	A	G
4	chr4_12588546	0	12588546	A	C
4	chr4_12588884	0	12588884	T	C
4	chr4_12594637	0	12594637	C	T
4	chr4_12610970	0	12610970	T	C
4	chr4_12616276	0	12616276	G	A
4	chr4_12626548	0	12626548	C	T
4	chr4_12630897	0	12630897	C	T
4	chr4_12633888	0	12633888	A	C
4	chr4_12638772	0	12638772	T	C
4	chr4_12639809	0	12639809	A	C
4	chr4_12643688	0	12643688	C	G
4	chr4_12647590	0	12647590	A	G
4	chr4_12648024	0	12648024	A	C
4	chr4_12653208	0	12653208	T	C
4	chr4_12653923	0	12653923	A	T
4	chr4_12654634	0	12654634	A	G
4	chr4_12654753	0	12654753	G	A
4	chr4_12655162	0	12655162	C	A
4	chr4_12656311	0	12656311	A	G
4	chr4_12656758	0	12656758	A	C
4	chr4_12658727	0	12658727	A	G
4	chr4_12660172	0	12660172	A	G
4	chr4_12662011	0	12662011	C	T
4	chr4_12662785	0	12662785	C	T
4	chr4_12663278	0	12663278	A	C
4	chr4_12663817	0	12663817	T	A
4	chr4_12664408	0	12664408	A	G
4	chr4_12666392	0	12666392	A	G
4	chr4_12673190	0	12673190	G	A
4	chr4_12673980	0	12673980	C	T
4	chr4_12681197	0	12681197	G	A
4	chr4_12700695	0	12700695	T	G
4	chr4_12703263	0	12703263	T	C
4	chr4_12706749	0	12706749	T	C
4	chr4_12714199	0	12714199	G	A
4	chr4_12717596	0	12717596	G	C
4	chr4_12718611	0	12718611	T	G
4	chr4_12720565	0	12720565	A	G
4	chr4_12729344	0	12729344	G	C
4	chr4_12733967	0	12733967	A	G
4	chr4_12734863	0	12734863	G	A
4	chr4_12740881	0	12740881	T	C
4	chr4_12741473	0	12741473	G	A
4	chr4_12743920	0	12743920	A	C
4	chr4_12751256	0	12751256	T	C
4	chr4_12754288	0	12754288	A	G
4	chr4_12754812	0	12754812	T	C
4	chr4_12755029	0	12755029	G	C
4	chr4_12756396	0	12756396	A	G
4	chr4_12757981	0	12757981	A	G
4	chr4_12761625	0	12761625	A	G
4	chr4_12769309	0	12769309	A	G
4	chr4_12769327	0	12769327	A	G
4	chr4_12776942	0	12776942	A	G
4	chr4_12794984	0	12794984	A	C
4	chr4_12795006	0	12795006	C	G
4	chr4_12820976	0	12820976	G	A
4	chr4_12825586	0	12825586	A	G
4	chr4_12827954	0	12827954	T	C
4	chr4_12830740	0	12830740	C	A
4	chr4_12843009	0	12843009	A	G
4	chr4_12846566	0	12846566	C	T
4	chr4_12848935	0	12848935	T	C
4	chr4_12853712	0	12853712	A	C
4	chr4_12859516	0	12859516	A	G
4	chr4_12861923	0	12861923	G	A
4	chr4_12868272	0	12868272	G	C
4	chr4_12871088	0	12871088	G	A
4	chr4_12876171	0	12876171	T	C
4	chr4_12878966	0	12878966	T	C
4	chr4_12879118	0	12879118	A	G
4	chr4_12879958	0	12879958	A	G
4	chr4_12880040	0	12880040	A	G
4	chr4_12883073	0	12883073	T	C
4	chr4_12883872	0	12883872	G	A
4	chr4_12899537	0	12899537	T	C
4	chr4_12908090	0	12908090	C	G
4	chr4_12910895	0	12910895	G	A
4	chr4_12913488	0	12913488	C	T
4	chr4_12915751	0	12915751	T	G
4	chr4_12916105	0	12916105	G	A
4	chr4_12916547	0	12916547	A	G
4	chr4_12916685	0	12916685	A	G
4	chr4_12918894	0	12918894	G	A
4	chr4_12922448	0	12922448	A	T
4	chr4_12926150	0	12926150	T	C
4	chr4_12934457	0	12934457	C	T
4	chr4_12935905	0	12935905	C	T
4	chr4_12938085	0	12938085	T	C
4	chr4_12945053	0	12945053	T	C
4	chr4_12958143	0	12958143	A	G
4	chr4_12958777	0	12958777	G	T
4	chr4_12959679	0	12959679	T	C
4	chr4_12965619	0	12965619	G	A
4	chr4_12971542	0	12971542	A	G
4	chr4_12971545	0	12971545	C	G
4	chr4_12974689	0	12974689	G	A
4	chr4_12977615	0	12977615	A	C
4	chr4_12980400	0	12980400	T	C
4	chr4_12981529	0	12981529	T	C
4	chr4_12981861	0	12981861	A	G
4	chr4_12983839	0	12983839	T	A
4	chr4_12983877	0	12983877	C	T
4	chr4_12984474	0	12984474	A	C
4	chr4_12987049	0	12987049	C	A
4	chr4_12989563	0	12989563	A	G
4	chr4_12991755	0	12991755	T	C
4	chr4_12999843	0	12999843	C	T
4	chr4_13000955	0	13000955	C	T
4	chr4_13001960	0	13001960	T	A
4	chr4_13004283	0	13004283	A	G
4	chr4_13020997	0	13020997	T	C
4	chr4_13025293	0	13025293	A	T
4	chr4_13026973	0	13026973	C	G
4	chr4_13028900	0	13028900	T	C
4	chr4_13029983	0	13029983	T	C
4	chr4_13030811	0	13030811	T	C
4	chr4_13030873	0	13030873	A	C
4	chr4_13031398	0	13031398	C	G
4	chr4_13042570	0	13042570	G	A
4	chr4_13050136	0	13050136	C	G
4	chr4_13052259	0	13052259	A	C
4	chr4_13086131	0	13086131	C	T
4	chr4_13086519	0	13086519	A	G
4	chr4_13094736	0	13094736	A	G
4	chr4_13097777	0	13097777	T	G
4	chr4_13102156	0	13102156	C	G
4	chr4_13104892	0	13104892	T	C
4	chr4_13106572	0	13106572	T	C
4	chr4_13106614	0	13106614	G	T
4	chr4_13106820	0	13106820	T	C
4	chr4_13113350	0	13113350	T	C
4	chr4_13113464	0	13113464	C	T
4	chr4_13116545	0	13116545	G	T
4	chr4_13118969	0	13118969	A	G
4	chr4_13120635	0	13120635	T	G
4	chr4_13121576	0	13121576	C	G
4	chr4_13136164	0	13136164	A	T
4	chr4_13137269	0	13137269	A	G
4	chr4_13144548	0	13144548	C	A
4	chr4_13145438	0	13145438	T	C
4	chr4_13147870	0	13147870	C	T
4	chr4_13148901	0	13148901	T	C
4	chr4_13168202	0	13168202	C	G
4	chr4_13170121	0	13170121	A	C
4	chr4_13179899	0	13179899	G	A
4	chr4_13183451	0	13183451	G	A
4	chr4_13184014	0	13184014	A	C
4	chr4_13190315	0	13190315	G	A
4	chr4_13190655	0	13190655	G	C
4	chr4_13194710	0	13194710	C	T
4	chr4_13197352	0	13197352	T	C
4	chr4_13205304	0	13205304	T	C
4	chr4_13205923	0	13205923	T	A
4	chr4_13210106	0	13210106	G	C
4	chr4_13211454	0	13211454	T	C
4	chr4_13213118	0	13213118	A	G
4	chr4_13213632	0	13213632	C	A
4	chr4_13223302	0	13223302	C	G
4	chr4_13225008	0	13225008	C	T
4	chr4_13227426	0	13227426	A	G
4	chr4_13230498	0	13230498	A	T
4	chr4_13232075	0	13232075	C	T
4	chr4_13236224	0	13236224	A	G
4	chr4_13237101	0	13237101	A	G
4	chr4_13241105	0	13241105	C	T
4	chr4_13248078	0	13248078	C	G
4	chr4_13253879	0	13253879	T	C
4	chr4_13256753	0	13256753	A	G
4	chr4_13257311	0	13257311	C	A
4	chr4_13261535	0	13261535	T	C
4	chr4_13262273	0	13262273	G	A
4	chr4_13262405	0	13262405	C	T
4	chr4_13265678	0	13265678	C	T
4	chr4_13267993	0	13267993	C	T
4	chr4_13272172	0	13272172	G	T
4	chr4_13272701	0	13272701	G	T
4	chr4_13273118	0	13273118	A	G
4	chr4_13273951	0	13273951	A	G
4	chr4_13278892	0	13278892	A	G
4	chr4_13279580	0	13279580	T	C
4	chr4_13282530	0	13282530	T	C
4	chr4_13283128	0	13283128	A	G
4	chr4_13283781	0	13283781	G	A
4	chr4_13284579	0	13284579	C	G
4	chr4_13295268	0	13295268	G	T
4	chr4_13301018	0	13301018	T	A
4	chr4_13301207	0	13301207	A	G
4	chr4_13301687	0	13301687	G	A
4	chr4_13308619	0	13308619	T	G
4	chr4_13309411	0	13309411	C	A
4	chr4_13311827	0	13311827	T	G
4	chr4_13322563	0	13322563	A	G
4	chr4_13325396	0	13325396	C	T
4	chr4_13328511	0	13328511	A	G
4	chr4_13329378	0	13329378	C	A
4	chr4_13334893	0	13334893	C	T
4	chr4_13337181	0	13337181	C	T
4	chr4_13339496	0	13339496	C	T
4	chr4_13340507	0	13340507	T	C
4	chr4_13341473	0	13341473	G	T
4	chr4_13342933	0	13342933	C	T
4	chr4_13344659	0	13344659	G	A
4	chr4_13346649	0	13346649	A	G
4	chr4_13350862	0	13350862	C	G
4	chr4_13356284	0	13356284	G	A
4	chr4_13357375	0	13357375	A	G
4	chr4_13366664	0	13366664	A	G
4	chr4_13370707	0	13370707	G	A
4	chr4_13374849	0	13374849	T	A
4	chr4_13378731	0	13378731	G	A
4	chr4_13378897	0	13378897	A	C
4	chr4_13384593	0	13384593	T	G
4	chr4_13390494	0	13390494	G	C
4	chr4_13401348	0	13401348	C	T
4	chr4_13403705	0	13403705	A	T
4	chr4_13410914	0	13410914	C	T
4	chr4_13411257	0	13411257	T	C
4	chr4_13416990	0	13416990	T	C
4	chr4_13418095	0	13418095	G	T
4	chr4_13425350	0	13425350	T	C
4	chr4_13426633	0	13426633	G	A
4	chr4_13435103	0	13435103	A	T
4	chr4_13439315	0	13439315	T	G
4	chr4_13439655	0	13439655	T	G
4	chr4_13450605	0	13450605	T	A
4	chr4_13455107	0	13455107	G	C
4	chr4_13455674	0	13455674	A	G
4	chr4_13462709	0	13462709	T	G
4	chr4_13468810	0	13468810	A	G
4	chr4_13469990	0	13469990	C	T
4	chr4_13472682	0	13472682	G	A
4	chr4_13473921	0	13473921	C	G
4	chr4_13475160	0	13475160	T	A
4	chr4_13475307	0	13475307	G	T
4	chr4_13482898	0	13482898	A	T
4	chr4_13484125	0	13484125	G	A
4	chr4_13485708	0	13485708	A	G
4	chr4_13486671	0	13486671	T	A
4	chr4_13487400	0	13487400	T	C
4	chr4_13487517	0	13487517	G	A
4	chr4_13490186	0	13490186	C	G
4	chr4_13491850	0	13491850	C	A
4	chr4_13492026	0	13492026	A	G
4	chr4_13498394	0	13498394	G	A
4	chr4_13500154	0	13500154	G	A
4	chr4_13504783	0	13504783	C	T
4	chr4_13504802	0	13504802	G	C
4	chr4_13531973	0	13531973	G	T
4	chr4_13534511	0	13534511	G	A
4	chr4_13548309	0	13548309	G	A
4	chr4_13548939	0	13548939	G	A
4	chr4_13552247	0	13552247	C	G
4	chr4_13558709	0	13558709	C	A
4	chr4_13559018	0	13559018	T	G
4	chr4_13564330	0	13564330	A	G
4	chr4_13568485	0	13568485	A	G
4	chr4_13577887	0	13577887	G	A
4	chr4_13579936	0	13579936	T	C
4	chr4_13583157	0	13583157	T	C
4	chr4_13593910	0	13593910	A	G
4	chr4_13594040	0	13594040	T	C
4	chr4_13604777	0	13604777	G	A
4	chr4_13605535	0	13605535	A	G
4	chr4_13605620	0	13605620	G	A
4	chr4_13609769	0	13609769	G	T
4	chr4_13615887	0	13615887	A	G
4	chr4_13619468	0	13619468	T	C
4	chr4_13619837	0	13619837	G	A
4	chr4_13620987	0	13620987	C	T
4	chr4_13621059	0	13621059	A	G
4	chr4_13623343	0	13623343	T	C
4	chr4_13624952	0	13624952	C	T
4	chr4_13653759	0	13653759	A	G
4	chr4_13656102	0	13656102	A	G
4	chr4_13657345	0	13657345	G	A
4	chr4_13668752	0	13668752	T	C
4	chr4_13668994	0	13668994	A	G
4	chr4_13670358	0	13670358	T	C
4	chr4_13675351	0	13675351	G	A
4	chr4_13683551	0	13683551	A	T
4	chr4_13684737	0	13684737	A	G
4	chr4_13686671	0	13686671	G	A
4	chr4_13686853	0	13686853	A	G
4	chr4_13692412	0	13692412	T	C
4	chr4_13695562	0	13695562	G	A
4	chr4_13695843	0	13695843	G	T
4	chr4_13699274	0	13699274	G	C
4	chr4_13703744	0	13703744	G	A
4	chr4_13709906	0	13709906	T	C
4	chr4_13713628	0	13713628	G	C
4	chr4_13714628	0	13714628	T	C
4	chr4_13722192	0	13722192	G	A
4	chr4_13726401	0	13726401	C	T
4	chr4_13727583	0	13727583	T	A
4	chr4_13730935	0	13730935	T	G
4	chr4_13732081	0	13732081	A	G
4	chr4_13737526	0	13737526	T	C
4	chr4_13740553	0	13740553	C	T
4	chr4_13744425	0	13744425	A	G
4	chr4_13745621	0	13745621	T	C
4	chr4_13747854	0	13747854	T	G
4	chr4_13765278	0	13765278	G	A
4	chr4_13766466	0	13766466	G	T
4	chr4_13774243	0	13774243	C	T
4	chr4_13780118	0	13780118	A	G
4	chr4_13781516	0	13781516	C	T
4	chr4_13787235	0	13787235	G	A
4	chr4_13793843	0	13793843	A	G
4	chr4_13801310	0	13801310	C	T
4	chr4_13810615	0	13810615	G	A
4	chr4_13812846	0	13812846	T	G
4	chr4_13814932	0	13814932	G	T
4	chr4_13819708	0	13819708	C	T
4	chr4_13828388	0	13828388	A	T
4	chr4_13839009	0	13839009	T	A
4	chr4_13846726	0	13846726	A	G
4	chr4_13850660	0	13850660	C	A
4	chr4_13851022	0	13851022	A	G
4	chr4_13851088	0	13851088	C	T
4	chr4_13860743	0	13860743	G	C
4	chr4_13861366	0	13861366	C	A
4	chr4_13863335	0	13863335	T	A
4	chr4_13870284	0	13870284	A	C
4	chr4_13880318	0	13880318	A	G
4	chr4_13881307	0	13881307	T	G
4	chr4_13887632	0	13887632	C	T
4	chr4_13889390	0	13889390	G	A
4	chr4_13891508	0	13891508	C	A
4	chr4_13905360	0	13905360	A	G
4	chr4_13907151	0	13907151	T	C
4	chr4_13908926	0	13908926	T	C
4	chr4_13909312	0	13909312	C	T
4	chr4_13919420	0	13919420	A	G
4	chr4_13927339	0	13927339	A	G
4	chr4_13936965	0	13936965	G	C
4	chr4_13940244	0	13940244	G	A
4	chr4_13942240	0	13942240	A	G
4	chr4_13949713	0	13949713	A	C
4	chr4_13953058	0	13953058	C	T
4	chr4_13955811	0	13955811	T	C
4	chr4_13956613	0	13956613	T	C
4	chr4_13957422	0	13957422	A	G
4	chr4_13959314	0	13959314	T	C
4	chr4_13959648	0	13959648	A	G
4	chr4_13963901	0	13963901	A	G
4	chr4_13964733	0	13964733	A	G
4	chr4_13964975	0	13964975	G	C
4	chr4_13967572	0	13967572	A	G
4	chr4_13968176	0	13968176	T	C
4	chr4_13974888	0	13974888	T	C
4	chr4_13978802	0	13978802	A	G
4	chr4_13980717	0	13980717	C	T
4	chr4_13987233	0	13987233	A	G
4	chr4_13987681	0	13987681	G	C
4	chr4_13988244	0	13988244	T	G
4	chr4_13991707	0	13991707	A	G
4	chr4_13992196	0	13992196	T	C
4	chr4_13997632	0	13997632	A	G
4	chr4_13998150	0	13998150	G	A
4	chr4_13998343	0	13998343	A	G
4	chr4_14001144	0	14001144	A	G
4	chr4_14007613	0	14007613	G	A
4	chr4_14010177	0	14010177	T	A
4	chr4_14011259	0	14011259	C	A
4	chr4_14011955	0	14011955	C	T
4	chr4_14012047	0	14012047	A	G
4	chr4_14024587	0	14024587	A	C
4	chr4_14030235	0	14030235	G	A
4	chr4_14031551	0	14031551	A	C
4	chr4_14032107	0	14032107	G	C
4	chr4_14033459	0	14033459	G	T
4	chr4_14037248	0	14037248	G	A
4	chr4_14038475	0	14038475	G	A
4	chr4_14041649	0	14041649	A	G
4	chr4_14049247	0	14049247	T	C
4	chr4_14051650	0	14051650	C	T
4	chr4_14058339	0	14058339	G	A
4	chr4_14058383	0	14058383	T	C
4	chr4_14066412	0	14066412	G	C
4	chr4_14071262	0	14071262	A	G
4	chr4_14071843	0	14071843	T	C
4	chr4_14080828	0	14080828	C	T
4	chr4_14086646	0	14086646	T	C
4	chr4_14094230	0	14094230	T	A
4	chr4_14097480	0	14097480	T	C
4	chr4_14099486	0	14099486	T	C
4	chr4_14099996	0	14099996	C	A
4	chr4_14106533	0	14106533	A	G
4	chr4_14106778	0	14106778	T	C
4	chr4_14107392	0	14107392	C	T
4	chr4_14113091	0	14113091	T	G
4	chr4_14141857	0	14141857	A	G
4	chr4_14144301	0	14144301	G	A
4	chr4_14151655	0	14151655	T	C
4	chr4_14152152	0	14152152	A	C
4	chr4_14153076	0	14153076	T	C
4	chr4_14155893	0	14155893	A	C
4	chr4_14167530	0	14167530	C	T
4	chr4_14170082	0	14170082	A	C
4	chr4_14174254	0	14174254	G	A
4	chr4_14175732	0	14175732	G	A
4	chr4_14176163	0	14176163	A	G
4	chr4_14182453	0	14182453	G	A
4	chr4_14183470	0	14183470	T	C
4	chr4_14185227	0	14185227	A	G
4	chr4_14186712	0	14186712	T	C
4	chr4_14203962	0	14203962	T	C
4	chr4_14204788	0	14204788	A	G
4	chr4_14205102	0	14205102	G	T
4	chr4_14212242	0	14212242	T	G
4	chr4_14216767	0	14216767	G	A
4	chr4_14217457	0	14217457	T	G
4	chr4_14218183	0	14218183	A	G
4	chr4_14221676	0	14221676	G	C
4	chr4_14222038	0	14222038	A	G
4	chr4_14222646	0	14222646	A	G
4	chr4_14222852	0	14222852	T	C
4	chr4_14223209	0	14223209	T	C
4	chr4_14223738	0	14223738	C	T
4	chr4_14224042	0	14224042	T	C
4	chr4_14224056	0	14224056	T	G
4	chr4_14229728	0	14229728	T	C
4	chr4_14236581	0	14236581	T	C
4	chr4_14238240	0	14238240	T	C
4	chr4_14239240	0	14239240	T	C
4	chr4_14249134	0	14249134	T	C
4	chr4_14255626	0	14255626	G	C
4	chr4_14259124	0	14259124	G	A
4	chr4_14271621	0	14271621	T	C
4	chr4_14275315	0	14275315	T	C
4	chr4_14277172	0	14277172	G	C
4	chr4_14277980	0	14277980	C	A
4	chr4_14278259	0	14278259	A	G
4	chr4_14283825	0	14283825	G	A
4	chr4_14287323	0	14287323	G	A
4	chr4_14291264	0	14291264	C	T
4	chr4_14291892	0	14291892	A	G
4	chr4_14294625	0	14294625	C	T
4	chr4_14294993	0	14294993	A	G
4	chr4_14297240	0	14297240	T	C
4	chr4_14304563	0	14304563	T	C
4	chr4_14307600	0	14307600	C	G
4	chr4_14311845	0	14311845	A	G
4	chr4_14328634	0	14328634	G	T
4	chr4_14329787	0	14329787	T	C
4	chr4_14340181	0	14340181	A	C
4	chr4_14340767	0	14340767	T	C
4	chr4_14344044	0	14344044	A	G
4	chr4_14349575	0	14349575	A	G
4	chr4_14349658	0	14349658	T	C
4	chr4_14357059	0	14357059	C	G
4	chr4_14361281	0	14361281	A	G
4	chr4_14366975	0	14366975	T	C
4	chr4_14377761	0	14377761	G	A
4	chr4_14384619	0	14384619	G	A
4	chr4_14392203	0	14392203	G	T
4	chr4_14397036	0	14397036	A	G
4	chr4_14399600	0	14399600	T	C
4	chr4_14400316	0	14400316	A	G
4	chr4_14401840	0	14401840	T	C
4	chr4_14409913	0	14409913	G	A
4	chr4_14425111	0	14425111	C	A
4	chr4_14429037	0	14429037	C	T
4	chr4_14432537	0	14432537	A	G
4	chr4_14433116	0	14433116	A	G
4	chr4_14435219	0	14435219	A	C
4	chr4_14435639	0	14435639	A	G
4	chr4_14435796	0	14435796	T	A
4	chr4_14437687	0	14437687	A	C
4	chr4_14448876	0	14448876	A	G
4	chr4_14453260	0	14453260	A	G
4	chr4_14464593	0	14464593	G	A
4	chr4_14474153	0	14474153	C	T
4	chr4_14476490	0	14476490	C	T
4	chr4_14483621	0	14483621	C	T
4	chr4_14489575	0	14489575	A	G
4	chr4_14497111	0	14497111	G	T
4	chr4_14499814	0	14499814	T	C
4	chr4_14500011	0	14500011	T	C
4	chr4_14505107	0	14505107	C	T
4	chr4_14511494	0	14511494	G	A
4	chr4_14515534	0	14515534	C	T
4	chr4_14519480	0	14519480	T	C
4	chr4_14522583	0	14522583	T	C
4	chr4_14530417	0	14530417	C	T
4	chr4_14535366	0	14535366	T	C
4	chr4_14545250	0	14545250	T	C
4	chr4_14557465	0	14557465	C	T
4	chr4_14559197	0	14559197	G	A
4	chr4_14565385	0	14565385	C	T
4	chr4_14572917	0	14572917	G	C
4	chr4_14577154	0	14577154	T	C
4	chr4_14587729	0	14587729	A	G
4	chr4_14598658	0	14598658	A	G
4	chr4_14608312	0	14608312	A	G
4	chr4_14609098	0	14609098	C	T
4	chr4_14609468	0	14609468	T	C
4	chr4_14618328	0	14618328	G	C
4	chr4_14620182	0	14620182	T	A
4	chr4_14639429	0	14639429	A	G
4	chr4_14639625	0	14639625	G	T
4	chr4_14652958	0	14652958	T	C
4	chr4_14657063	0	14657063	C	T
4	chr4_14660847	0	14660847	C	G
4	chr4_14660981	0	14660981	C	T
4	chr4_14661065	0	14661065	C	G
4	chr4_14670195	0	14670195	C	G
4	chr4_14676274	0	14676274	A	G
4	chr4_14681029	0	14681029	A	G
4	chr4_14683278	0	14683278	A	C
4	chr4_14685028	0	14685028	T	C
4	chr4_14687974	0	14687974	T	A
4	chr4_14696407	0	14696407	A	G
4	chr4_14704417	0	14704417	C	A
4	chr4_14709586	0	14709586	T	C
4	chr4_14709622	0	14709622	T	C
4	chr4_14721145	0	14721145	A	G
4	chr4_14736981	0	14736981	C	T
4	chr4_14740981	0	14740981	A	G
4	chr4_14741333	0	14741333	T	C
4	chr4_14747900	0	14747900	A	G
4	chr4_14749305	0	14749305	C	A
4	chr4_14755569	0	14755569	A	G
4	chr4_14756955	0	14756955	T	C
4	chr4_14762886	0	14762886	C	T
4	chr4_14764239	0	14764239	T	C
4	chr4_14765381	0	14765381	T	A
4	chr4_14768154	0	14768154	A	G
4	chr4_14769245	0	14769245	T	C
4	chr4_14769554	0	14769554	T	C
4	chr4_14771398	0	14771398	A	G
4	chr4_14773799	0	14773799	A	C
4	chr4_14786804	0	14786804	T	A
4	chr4_14788701	0	14788701	G	C
4	chr4_14798817	0	14798817	G	A
4	chr4_14802256	0	14802256	T	C
4	chr4_14803677	0	14803677	T	C
4	chr4_14805489	0	14805489	T	C
4	chr4_14814540	0	14814540	C	T
4	chr4_14818899	0	14818899	C	T
4	chr4_14820038	0	14820038	G	C
4	chr4_14832255	0	14832255	C	T
4	chr4_14837316	0	14837316	G	C
4	chr4_14840501	0	14840501	G	A
4	chr4_14840621	0	14840621	C	T
4	chr4_14848459	0	14848459	G	A
4	chr4_14848781	0	14848781	A	G
4	chr4_14853915	0	14853915	C	G
4	chr4_14859324	0	14859324	T	C
4	chr4_14863667	0	14863667	C	G
4	chr4_14865073	0	14865073	A	G
4	chr4_14872599	0	14872599	A	G
4	chr4_14877365	0	14877365	A	G
4	chr4_14877711	0	14877711	A	T
4	chr4_14877962	0	14877962	G	A
4	chr4_14884314	0	14884314	T	C
4	chr4_14887859	0	14887859	T	A
4	chr4_14891945	0	14891945	G	C
4	chr4_14892060	0	14892060	G	C
4	chr4_14897164	0	14897164	T	C
4	chr4_14899697	0	14899697	C	A
4	chr4_14899958	0	14899958	A	G
4	chr4_14908678	0	14908678	C	T
4	chr4_14914317	0	14914317	A	G
4	chr4_14918469	0	14918469	G	A
4	chr4_14920738	0	14920738	T	C
4	chr4_14921953	0	14921953	G	A
4	chr4_14924387	0	14924387	T	C
4	chr4_14927317	0	14927317	G	C
4	chr4_14928925	0	14928925	C	T
4	chr4_14932539	0	14932539	T	C
4	chr4_14934329	0	14934329	G	C
4	chr4_14939832	0	14939832	T	C
4	chr4_14953297	0	14953297	T	C
4	chr4_14953408	0	14953408	T	C
4	chr4_14963126	0	14963126	G	A
4	chr4_14968863	0	14968863	T	G
4	chr4_14974224	0	14974224	C	A
4	chr4_14980942	0	14980942	T	C
4	chr4_14998689	0	14998689	A	G
4	chr4_15000688	0	15000688	G	A
4	chr4_15001904	0	15001904	A	C
4	chr4_15006380	0	15006380	A	G
4	chr4_15010802	0	15010802	A	T
4	chr4_15016769	0	15016769	A	G
4	chr4_15024051	0	15024051	A	G
4	chr4_15027011	0	15027011	G	C
4	chr4_15027524	0	15027524	G	A
4	chr4_15029723	0	15029723	T	C
4	chr4_15031845	0	15031845	T	C
4	chr4_15032873	0	15032873	C	A
4	chr4_15034382	0	15034382	A	G
4	chr4_15035166	0	15035166	A	G
4	chr4_15036623	0	15036623	T	C
4	chr4_15038259	0	15038259	T	C
4	chr4_15042400	0	15042400	T	C
4	chr4_15045677	0	15045677	A	G
4	chr4_15053497	0	15053497	G	A
4	chr4_15054593	0	15054593	C	T
4	chr4_15056652	0	15056652	T	C
4	chr4_15059838	0	15059838	T	G
4	chr4_15060751	0	15060751	A	T
4	chr4_15062121	0	15062121	A	C
4	chr4_15067017	0	15067017	C	T
4	chr4_15076783	0	15076783	A	G
4	chr4_15081088	0	15081088	A	T
4	chr4_15084968	0	15084968	T	C
4	chr4_15092010	0	15092010	A	G
4	chr4_15095486	0	15095486	T	C
4	chr4_15099234	0	15099234	G	C
4	chr4_15100032	0	15100032	T	C
4	chr4_15103640	0	15103640	C	G
4	chr4_15105709	0	15105709	T	A
4	chr4_15105866	0	15105866	T	C
4	chr4_15108456	0	15108456	G	A
4	chr4_15110093	0	15110093	A	T
4	chr4_15110353	0	15110353	G	C
4	chr4_15120786	0	15120786	A	G
4	chr4_15131133	0	15131133	A	C
4	chr4_15132756	0	15132756	C	T
4	chr4_15137319	0	15137319	C	T
4	chr4_15138343	0	15138343	T	C
4	chr4_15141666	0	15141666	A	G
4	chr4_15143536	0	15143536	T	C
4	chr4_15146860	0	15146860	G	C
4	chr4_15146977	0	15146977	T	C
4	chr4_15159066	0	15159066	T	C
4	chr4_15161847	0	15161847	T	C
4	chr4_15167355	0	15167355	G	A
4	chr4_15177701	0	15177701	A	G
4	chr4_15177875	0	15177875	T	C
4	chr4_15183654	0	15183654	C	A
4	chr4_15186520	0	15186520	T	C
4	chr4_15188287	0	15188287	A	G
4	chr4_15188327	0	15188327	T	C
4	chr4_15189785	0	15189785	G	C
4	chr4_15193167	0	15193167	T	C
4	chr4_15211701	0	15211701	C	T
4	chr4_15212557	0	15212557	C	T
4	chr4_15214846	0	15214846	A	G
4	chr4_15215522	0	15215522	C	T
4	chr4_15215887	0	15215887	T	A
4	chr4_15218610	0	15218610	T	G
4	chr4_15222465	0	15222465	C	T
4	chr4_15226859	0	15226859	G	C
4	chr4_15236528	0	15236528	A	T
4	chr4_15238280	0	15238280	G	A
4	chr4_15240524	0	15240524	G	C
4	chr4_15244140	0	15244140	T	C
4	chr4_15247345	0	15247345	T	C
4	chr4_15247491	0	15247491	G	C
4	chr4_15253185	0	15253185	T	C
4	chr4_15258864	0	15258864	T	C
4	chr4_15263295	0	15263295	A	G
4	chr4_15263416	0	15263416	C	A
4	chr4_15268209	0	15268209	G	A
4	chr4_15271344	0	15271344	C	G
4	chr4_15273908	0	15273908	C	G
4	chr4_15276039	0	15276039	G	C
4	chr4_15280363	0	15280363	A	G
4	chr4_15290458	0	15290458	A	G
4	chr4_15290936	0	15290936	A	G
4	chr4_15294425	0	15294425	T	C
4	chr4_15295228	0	15295228	C	T
4	chr4_15301058	0	15301058	T	A
4	chr4_15305344	0	15305344	T	C
4	chr4_15310745	0	15310745	A	G
4	chr4_15315631	0	15315631	T	C
4	chr4_15324662	0	15324662	T	A
4	chr4_15326244	0	15326244	A	G
4	chr4_15339449	0	15339449	G	A
4	chr4_15340170	0	15340170	A	G
4	chr4_15340837	0	15340837	A	G
4	chr4_15345774	0	15345774	T	C
4	chr4_15346782	0	15346782	G	A
4	chr4_15354523	0	15354523	A	G
4	chr4_15357488	0	15357488	C	T
4	chr4_15359289	0	15359289	A	G
4	chr4_15370318	0	15370318	A	G
4	chr4_15372560	0	15372560	A	T
4	chr4_15380308	0	15380308	C	T
4	chr4_15380823	0	15380823	T	C
4	chr4_15383222	0	15383222	T	C
4	chr4_15385621	0	15385621	T	C
4	chr4_15387011	0	15387011	G	A
4	chr4_15389175	0	15389175	T	G
4	chr4_15391991	0	15391991	G	C
4	chr4_15395349	0	15395349	C	T
4	chr4_15398459	0	15398459	A	G
4	chr4_15402216	0	15402216	G	A
4	chr4_15411403	0	15411403	T	G
4	chr4_15412279	0	15412279	G	A
4	chr4_15418931	0	15418931	T	C
4	chr4_15420674	0	15420674	T	C
4	chr4_15420953	0	15420953	C	A
4	chr4_15426140	0	15426140	C	A
4	chr4_15469090	0	15469090	C	G
4	chr4_15473828	0	15473828	G	T
4	chr4_15480128	0	15480128	C	T
4	chr4_15482190	0	15482190	T	C
4	chr4_15487778	0	15487778	G	A
4	chr4_15492702	0	15492702	T	C
4	chr4_15493878	0	15493878	A	G
4	chr4_15497522	0	15497522	G	T
4	chr4_15514362	0	15514362	T	C
4	chr4_15519179	0	15519179	C	T
4	chr4_15530934	0	15530934	G	A
4	chr4_15531251	0	15531251	C	T
4	chr4_15532047	0	15532047	T	G
4	chr4_15549768	0	15549768	C	G
4	chr4_15552411	0	15552411	A	G
4	chr4_15554790	0	15554790	A	G
4	chr4_15560719	0	15560719	A	G
4	chr4_15567677	0	15567677	T	C
4	chr4_15568238	0	15568238	T	C
4	chr4_15574445	0	15574445	C	T
4	chr4_15576410	0	15576410	A	G
4	chr4_15579172	0	15579172	T	G
4	chr4_15582620	0	15582620	T	C
4	chr4_15582855	0	15582855	G	C
4	chr4_15583013	0	15583013	G	A
4	chr4_15590745	0	15590745	T	C
4	chr4_15597912	0	15597912	T	C
4	chr4_15615491	0	15615491	T	C
4	chr4_15617588	0	15617588	G	T
4	chr4_15619130	0	15619130	T	C
4	chr4_15621570	0	15621570	T	C
4	chr4_15622279	0	15622279	C	T
4	chr4_15627196	0	15627196	T	G
4	chr4_15628581	0	15628581	A	G
4	chr4_15628813	0	15628813	T	C
4	chr4_15640902	0	15640902	G	A
4	chr4_15644205	0	15644205	A	G
4	chr4_15661030	0	15661030	T	C
4	chr4_15661066	0	15661066	T	G
4	chr4_15662274	0	15662274	G	C
4	chr4_15666613	0	15666613	T	C
4	chr4_15668206	0	15668206	T	C
4	chr4_15671562	0	15671562	A	G
4	chr4_15671573	0	15671573	A	G
4	chr4_15671709	0	15671709	G	A
4	chr4_15675387	0	15675387	T	C
4	chr4_15678017	0	15678017	T	C
4	chr4_15678101	0	15678101	T	C
4	chr4_15690740	0	15690740	G	A
4	chr4_15692407	0	15692407	C	G
4	chr4_15693830	0	15693830	T	C
4	chr4_15700836	0	15700836	C	T
4	chr4_15701428	0	15701428	C	T
4	chr4_15704025	0	15704025	C	T
4	chr4_15705679	0	15705679	A	G
4	chr4_15705812	0	15705812	T	C
4	chr4_15706395	0	15706395	C	T
4	chr4_15720279	0	15720279	A	G
4	chr4_15720414	0	15720414	T	C
4	chr4_15722624	0	15722624	A	G
4	chr4_15728261	0	15728261	A	T
4	chr4_15728632	0	15728632	T	G
4	chr4_15734544	0	15734544	G	T
4	chr4_15738850	0	15738850	T	G
4	chr4_15739938	0	15739938	T	C
4	chr4_15741197	0	15741197	C	T
4	chr4_15745528	0	15745528	A	T
4	chr4_15748428	0	15748428	C	T
4	chr4_15748457	0	15748457	G	A
4	chr4_15760838	0	15760838	C	T
4	chr4_15763910	0	15763910	A	G
4	chr4_15769192	0	15769192	C	G
4	chr4_15770047	0	15770047	C	T
4	chr4_15774765	0	15774765	T	C
4	chr4_15776717	0	15776717	A	G
4	chr4_15781402	0	15781402	A	G
4	chr4_15786650	0	15786650	A	G
4	chr4_15810528	0	15810528	G	A
4	chr4_15818696	0	15818696	G	A
4	chr4_15821518	0	15821518	A	G
4	chr4_15825770	0	15825770	C	A
4	chr4_15827871	0	15827871	T	C
4	chr4_15828743	0	15828743	A	G
4	chr4_15828801	0	15828801	G	T
4	chr4_15834281	0	15834281	T	C
4	chr4_15836214	0	15836214	A	G
4	chr4_15842017	0	15842017	T	C
4	chr4_15849028	0	15849028	T	C
4	chr4_15849970	0	15849970	A	G
4	chr4_15850576	0	15850576	A	G
4	chr4_15858536	0	15858536	A	C
4	chr4_15884526	0	15884526	A	G
4	chr4_15893156	0	15893156	T	C
4	chr4_15894043	0	15894043	G	A
4	chr4_15905845	0	15905845	A	G
4	chr4_15909246	0	15909246	T	C
4	chr4_15912373	0	15912373	T	C
4	chr4_15920364	0	15920364	G	T
4	chr4_15922042	0	15922042	T	C
4	chr4_15929417	0	15929417	G	T
4	chr4_15931802	0	15931802	A	G
4	chr4_15937857	0	15937857	T	C
4	chr4_15940381	0	15940381	T	C
4	chr4_15949423	0	15949423	G	C
4	chr4_15951218	0	15951218	A	G
4	chr4_15952065	0	15952065	A	G
4	chr4_15952675	0	15952675	G	C
4	chr4_15960627	0	15960627	G	A
4	chr4_15961317	0	15961317	G	C
4	chr4_15972725	0	15972725	C	T
4	chr4_15986742	0	15986742	G	T
4	chr4_15986860	0	15986860	T	C
4	chr4_15987226	0	15987226	T	C
4	chr4_15991392	0	15991392	A	G
4	chr4_15997199	0	15997199	A	G
4	chr4_15998380	0	15998380	T	G
4	chr4_16001934	0	16001934	C	T
4	chr4_16014033	0	16014033	A	C
4	chr4_16019767	0	16019767	C	A
4	chr4_16024060	0	16024060	C	T
4	chr4_16027987	0	16027987	T	C
4	chr4_16034946	0	16034946	A	G
4	chr4_16040722	0	16040722	C	T
4	chr4_16044435	0	16044435	T	C
4	chr4_16044563	0	16044563	C	G
4	chr4_16050497	0	16050497	A	T
4	chr4_16051659	0	16051659	C	G
4	chr4_16056894	0	16056894	T	C
4	chr4_16067766	0	16067766	T	C
4	chr4_16071491	0	16071491	C	T
4	chr4_16071620	0	16071620	T	G
4	chr4_16080027	0	16080027	A	T
4	chr4_16081919	0	16081919	A	G
4	chr4_16082654	0	16082654	G	A
4	chr4_16086267	0	16086267	T	C
4	chr4_16088438	0	16088438	T	C
4	chr4_16090365	0	16090365	T	C
4	chr4_16095074	0	16095074	G	T
4	chr4_16095824	0	16095824	A	G
4	chr4_16098267	0	16098267	G	A
4	chr4_16100299	0	16100299	T	C
4	chr4_16100616	0	16100616	G	A
4	chr4_16110638	0	16110638	A	T
4	chr4_16113481	0	16113481	C	G
4	chr4_16113750	0	16113750	T	C
4	chr4_16116440	0	16116440	G	A
4	chr4_16117270	0	16117270	A	C
4	chr4_16130242	0	16130242	A	T
4	chr4_16130736	0	16130736	A	G
4	chr4_16132678	0	16132678	A	T
4	chr4_16142534	0	16142534	C	T
4	chr4_16148463	0	16148463	A	C
4	chr4_16152945	0	16152945	T	C
4	chr4_16157324	0	16157324	A	T
4	chr4_16161590	0	16161590	T	C
4	chr4_16162687	0	16162687	T	C
4	chr4_16174539	0	16174539	C	T
4	chr4_16179471	0	16179471	G	C
4	chr4_16192049	0	16192049	C	A
4	chr4_16192078	0	16192078	G	A
4	chr4_16192107	0	16192107	G	T
4	chr4_16203572	0	16203572	G	A
4	chr4_16204003	0	16204003	T	C
4	chr4_16204835	0	16204835	C	A
4	chr4_16215688	0	16215688	T	C
4	chr4_16216721	0	16216721	G	A
4	chr4_16219015	0	16219015	A	G
4	chr4_16221641	0	16221641	C	G
4	chr4_16232608	0	16232608	C	A
4	chr4_16233277	0	16233277	G	T
4	chr4_16241331	0	16241331	A	G
4	chr4_16242176	0	16242176	T	C
4	chr4_16244485	0	16244485	A	G
4	chr4_16245316	0	16245316	A	G
4	chr4_16246684	0	16246684	T	C
4	chr4_16246700	0	16246700	T	C
4	chr4_16251554	0	16251554	A	G
4	chr4_16252579	0	16252579	C	G
4	chr4_16253726	0	16253726	T	C
4	chr4_16257834	0	16257834	A	C
4	chr4_16260993	0	16260993	A	C
4	chr4_16262541	0	16262541	T	C
4	chr4_16264411	0	16264411	G	A
4	chr4_16269328	0	16269328	T	G
4	chr4_16270071	0	16270071	G	A
4	chr4_16276681	0	16276681	A	G
4	chr4_16284550	0	16284550	T	C
4	chr4_16294910	0	16294910	C	G
4	chr4_16294946	0	16294946	G	C
4	chr4_16298109	0	16298109	G	T
4	chr4_16301694	0	16301694	C	T
4	chr4_16302974	0	16302974	G	T
4	chr4_16316586	0	16316586	A	G
4	chr4_16329559	0	16329559	C	T
4	chr4_16338647	0	16338647	C	A
4	chr4_16340540	0	16340540	A	G
4	chr4_16351180	0	16351180	C	T
4	chr4_16365300	0	16365300	G	A
4	chr4_16366586	0	16366586	G	T
4	chr4_16367834	0	16367834	T	C
4	chr4_16370895	0	16370895	C	T
4	chr4_16372089	0	16372089	C	T
4	chr4_16382270	0	16382270	G	C
4	chr4_16384201	0	16384201	T	C
4	chr4_16384456	0	16384456	G	A
4	chr4_16386839	0	16386839	A	T
4	chr4_16387826	0	16387826	C	A
4	chr4_16394202	0	16394202	C	T
4	chr4_16394822	0	16394822	A	G
4	chr4_16395833	0	16395833	A	T
4	chr4_16399089	0	16399089	G	C
4	chr4_16407337	0	16407337	T	C
4	chr4_16408769	0	16408769	G	A
4	chr4_16425774	0	16425774	T	C
4	chr4_16428980	0	16428980	A	G
4	chr4_16438410	0	16438410	T	G
4	chr4_16440288	0	16440288	A	G
4	chr4_16443900	0	16443900	G	A
4	chr4_16444791	0	16444791	A	G
4	chr4_16452318	0	16452318	G	T
4	chr4_16456387	0	16456387	G	A
4	chr4_16476666	0	16476666	A	G
4	chr4_16478391	0	16478391	T	C
4	chr4_16482006	0	16482006	T	A
4	chr4_16487531	0	16487531	T	C
4	chr4_16489062	0	16489062	G	A
4	chr4_16503301	0	16503301	C	G
4	chr4_16511797	0	16511797	G	T
4	chr4_16511815	0	16511815	T	C
4	chr4_16520025	0	16520025	A	G
4	chr4_16523747	0	16523747	G	T
4	chr4_16525922	0	16525922	T	C
4	chr4_16530950	0	16530950	C	T
4	chr4_16531959	0	16531959	T	C
4	chr4_16532023	0	16532023	C	A
4	chr4_16534435	0	16534435	T	G
4	chr4_16535223	0	16535223	A	G
4	chr4_16545004	0	16545004	T	G
4	chr4_16553561	0	16553561	C	T
4	chr4_16554356	0	16554356	T	C
4	chr4_16556674	0	16556674	A	G
4	chr4_16569378	0	16569378	G	T
4	chr4_16574181	0	16574181	T	C
4	chr4_16575981	0	16575981	G	A
4	chr4_16578702	0	16578702	A	G
4	chr4_16579738	0	16579738	C	T
4	chr4_16587830	0	16587830	T	G
4	chr4_16593857	0	16593857	A	G
4	chr4_16594228	0	16594228	C	A
4	chr4_16596683	0	16596683	A	G
4	chr4_16597590	0	16597590	G	T
4	chr4_16598892	0	16598892	A	G
4	chr4_16602568	0	16602568	C	G
4	chr4_16605714	0	16605714	G	C
4	chr4_16608083	0	16608083	C	T
4	chr4_16610854	0	16610854	A	G
4	chr4_16617741	0	16617741	G	A
4	chr4_16622018	0	16622018	C	T
4	chr4_16622677	0	16622677	T	C
4	chr4_16627480	0	16627480	A	C
4	chr4_16627741	0	16627741	T	C
4	chr4_16628450	0	16628450	A	G
4	chr4_16636396	0	16636396	G	A
4	chr4_16642921	0	16642921	A	C
4	chr4_16650804	0	16650804	T	C
4	chr4_16651524	0	16651524	C	T
4	chr4_16659980	0	16659980	T	A
4	chr4_16662306	0	16662306	C	A
4	chr4_16666122	0	16666122	G	C
4	chr4_16668885	0	16668885	A	G
4	chr4_16669544	0	16669544	A	T
4	chr4_16675673	0	16675673	G	C
4	chr4_16677233	0	16677233	A	C
4	chr4_16689653	0	16689653	A	G
4	chr4_16690661	0	16690661	G	A
4	chr4_16693991	0	16693991	G	T
4	chr4_16700552	0	16700552	T	A
4	chr4_16701337	0	16701337	A	G
4	chr4_16704517	0	16704517	G	A
4	chr4_16704571	0	16704571	T	A
4	chr4_16707381	0	16707381	T	C
4	chr4_16714273	0	16714273	A	G
4	chr4_16726884	0	16726884	T	G
4	chr4_16736890	0	16736890	C	T
4	chr4_16737077	0	16737077	T	C
4	chr4_16752940	0	16752940	C	G
4	chr4_16755172	0	16755172	G	A
4	chr4_16769293	0	16769293	T	C
4	chr4_16769413	0	16769413	A	G
4	chr4_16774670	0	16774670	G	C
4	chr4_16775168	0	16775168	T	C
4	chr4_16776087	0	16776087	G	A
4	chr4_16776384	0	16776384	G	A
4	chr4_16777232	0	16777232	A	G
4	chr4_16778155	0	16778155	T	A
4	chr4_16779296	0	16779296	T	C
4	chr4_16782976	0	16782976	C	T
4	chr4_16784440	0	16784440	A	C
4	chr4_16786064	0	16786064	G	A
4	chr4_16791121	0	16791121	T	C
4	chr4_16797314	0	16797314	G	A
4	chr4_16803084	0	16803084	G	C
4	chr4_16804696	0	16804696	C	A
4	chr4_16805137	0	16805137	G	A
4	chr4_16806872	0	16806872	G	A
4	chr4_16807485	0	16807485	C	A
4	chr4_16813895	0	16813895	G	A
4	chr4_16814021	0	16814021	C	A
4	chr4_16815417	0	16815417	T	C
4	chr4_16818881	0	16818881	A	G
4	chr4_16822180	0	16822180	G	A
4	chr4_16823036	0	16823036	G	T
4	chr4_16826713	0	16826713	C	A
4	chr4_16830029	0	16830029	G	C
4	chr4_16837083	0	16837083	G	A
4	chr4_16837464	0	16837464	G	A
4	chr4_16838583	0	16838583	A	C
4	chr4_16851128	0	16851128	G	A
4	chr4_16853867	0	16853867	G	A
4	chr4_16861698	0	16861698	G	T
4	chr4_16863277	0	16863277	C	T
4	chr4_16875729	0	16875729	G	C
4	chr4_16876582	0	16876582	T	C
4	chr4_16879352	0	16879352	A	G
4	chr4_16879941	0	16879941	T	C
4	chr4_16879984	0	16879984	G	A
4	chr4_16889526	0	16889526	T	C
4	chr4_16889825	0	16889825	T	C
4	chr4_16892781	0	16892781	G	C
4	chr4_16899096	0	16899096	C	T
4	chr4_16902143	0	16902143	G	C
4	chr4_16902773	0	16902773	C	A
4	chr4_16902994	0	16902994	C	T
4	chr4_16906106	0	16906106	C	T
4	chr4_16908256	0	16908256	A	G
4	chr4_16914750	0	16914750	T	A
4	chr4_16916576	0	16916576	G	T
4	chr4_16917286	0	16917286	G	A
4	chr4_16919056	0	16919056	A	G
4	chr4_16930881	0	16930881	C	A
4	chr4_16933820	0	16933820	T	C
4	chr4_16940512	0	16940512	A	T
4	chr4_16943238	0	16943238	T	C
4	chr4_16943694	0	16943694	G	C
4	chr4_16947415	0	16947415	C	A
4	chr4_16948637	0	16948637	C	T
4	chr4_16953753	0	16953753	C	A
4	chr4_16955725	0	16955725	A	G
4	chr4_16960862	0	16960862	T	A
4	chr4_16961463	0	16961463	C	T
4	chr4_16965955	0	16965955	A	G
4	chr4_16970984	0	16970984	G	C
4	chr4_16974413	0	16974413	G	C
4	chr4_16976584	0	16976584	A	C
4	chr4_16979488	0	16979488	G	C
4	chr4_16981480	0	16981480	A	G
4	chr4_16982059	0	16982059	T	C
4	chr4_16984325	0	16984325	C	T
4	chr4_16986898	0	16986898	C	T
4	chr4_16993716	0	16993716	A	G
4	chr4_16999535	0	16999535	G	A
4	chr4_17002710	0	17002710	G	A
4	chr4_17010387	0	17010387	T	G
4	chr4_17014532	0	17014532	C	G
4	chr4_17015969	0	17015969	A	C
4	chr4_17018030	0	17018030	A	G
4	chr4_17020919	0	17020919	T	C
4	chr4_17022985	0	17022985	G	T
4	chr4_17026883	0	17026883	A	T
4	chr4_17032590	0	17032590	T	C
4	chr4_17045784	0	17045784	A	G
4	chr4_17046971	0	17046971	A	G
4	chr4_17047282	0	17047282	A	G
4	chr4_17051729	0	17051729	G	A
4	chr4_17065202	0	17065202	A	G
4	chr4_17075338	0	17075338	T	C
4	chr4_17086179	0	17086179	G	T
4	chr4_17104741	0	17104741	T	G
4	chr4_17106556	0	17106556	T	C
4	chr4_17107110	0	17107110	C	T
4	chr4_17110156	0	17110156	G	A
4	chr4_17121101	0	17121101	A	G
4	chr4_17123843	0	17123843	T	A
4	chr4_17125859	0	17125859	G	C
4	chr4_17130741	0	17130741	T	C
4	chr4_17137766	0	17137766	A	G
4	chr4_17140929	0	17140929	C	G
4	chr4_17157554	0	17157554	T	C
4	chr4_17165013	0	17165013	T	C
4	chr4_17174990	0	17174990	C	G
4	chr4_17180837	0	17180837	G	A
4	chr4_17184244	0	17184244	A	G
4	chr4_17194324	0	17194324	C	G
4	chr4_17194468	0	17194468	C	A
4	chr4_17205409	0	17205409	T	A
4	chr4_17212863	0	17212863	G	A
4	chr4_17218294	0	17218294	T	G
4	chr4_17228515	0	17228515	G	A
4	chr4_17229441	0	17229441	A	G
4	chr4_17232182	0	17232182	C	A
4	chr4_17240831	0	17240831	A	T
4	chr4_17249487	0	17249487	T	C
4	chr4_17254060	0	17254060	C	A
4	chr4_17256102	0	17256102	C	T
4	chr4_17269560	0	17269560	G	A
4	chr4_17270203	0	17270203	C	A
4	chr4_17272799	0	17272799	A	G
4	chr4_17277108	0	17277108	C	T
4	chr4_17283427	0	17283427	T	C
4	chr4_17285478	0	17285478	G	A
4	chr4_17286878	0	17286878	G	T
4	chr4_17295164	0	17295164	T	C
4	chr4_17298425	0	17298425	G	A
4	chr4_17301741	0	17301741	C	G
4	chr4_17302731	0	17302731	A	G
4	chr4_17309328	0	17309328	C	T
4	chr4_17313712	0	17313712	A	G
4	chr4_17318504	0	17318504	T	G
4	chr4_17322104	0	17322104	A	G
4	chr4_17325557	0	17325557	T	C
4	chr4_17328208	0	17328208	A	C
4	chr4_17328716	0	17328716	T	C
4	chr4_17332750	0	17332750	C	G
4	chr4_17333753	0	17333753	T	G
4	chr4_17342780	0	17342780	G	A
4	chr4_17344963	0	17344963	A	G
4	chr4_17353960	0	17353960	T	C
4	chr4_17356351	0	17356351	A	G
4	chr4_17359967	0	17359967	G	A
4	chr4_17363498	0	17363498	G	C
4	chr4_17368787	0	17368787	A	T
4	chr4_17371654	0	17371654	T	C
4	chr4_17374928	0	17374928	G	T
4	chr4_17376118	0	17376118	A	G
4	chr4_17380084	0	17380084	T	G
4	chr4_17389939	0	17389939	A	G
4	chr4_17390358	0	17390358	T	C
4	chr4_17391789	0	17391789	T	G
4	chr4_17399242	0	17399242	G	C
4	chr4_17401874	0	17401874	G	A
4	chr4_17411392	0	17411392	C	T
4	chr4_17412758	0	17412758	A	G
4	chr4_17412864	0	17412864	A	G
4	chr4_17412994	0	17412994	T	G
4	chr4_17416225	0	17416225	T	C
4	chr4_17418527	0	17418527	C	G
4	chr4_17420139	0	17420139	A	G
4	chr4_17422688	0	17422688	C	T
4	chr4_17425639	0	17425639	A	C
4	chr4_17430933	0	17430933	C	G
4	chr4_17431318	0	17431318	A	C
4	chr4_17433008	0	17433008	C	T
4	chr4_17442516	0	17442516	G	T
4	chr4_17448809	0	17448809	C	T
4	chr4_17450995	0	17450995	A	G
4	chr4_17453060	0	17453060	A	G
4	chr4_17454148	0	17454148	T	C
4	chr4_17456496	0	17456496	G	C
4	chr4_17469769	0	17469769	A	G
4	chr4_17470003	0	17470003	A	T
4	chr4_17471035	0	17471035	T	C
4	chr4_17471582	0	17471582	C	A
4	chr4_17474767	0	17474767	G	C
4	chr4_17482577	0	17482577	A	G
4	chr4_17489441	0	17489441	T	C
4	chr4_17490639	0	17490639	T	C
4	chr4_17494748	0	17494748	G	T
4	chr4_17496381	0	17496381	C	T
4	chr4_17498757	0	17498757	T	A
4	chr4_17510228	0	17510228	C	G
4	chr4_17517471	0	17517471	G	A
4	chr4_17519049	0	17519049	T	C
4	chr4_17522100	0	17522100	A	T
4	chr4_17526837	0	17526837	T	C
4	chr4_17542261	0	17542261	A	G
4	chr4_17549123	0	17549123	C	T
4	chr4_17550768	0	17550768	T	C
4	chr4_17564878	0	17564878	A	G
4	chr4_17565779	0	17565779	C	T
4	chr4_17574282	0	17574282	T	C
4	chr4_17575021	0	17575021	C	G
4	chr4_17584647	0	17584647	T	C
4	chr4_17591683	0	17591683	A	G
4	chr4_17595756	0	17595756	T	G
4	chr4_17600705	0	17600705	T	C
4	chr4_17603885	0	17603885	A	G
4	chr4_17610070	0	17610070	T	C
4	chr4_17613514	0	17613514	C	T
4	chr4_17615551	0	17615551	A	G
4	chr4_17615903	0	17615903	C	G
4	chr4_17616277	0	17616277	G	C
4	chr4_17618166	0	17618166	C	A
4	chr4_17621086	0	17621086	G	A
4	chr4_17625259	0	17625259	A	G
4	chr4_17625468	0	17625468	A	G
4	chr4_17626694	0	17626694	C	T
4	chr4_17628981	0	17628981	A	G
4	chr4_17631877	0	17631877	T	C
4	chr4_17635094	0	17635094	T	C
4	chr4_17635240	0	17635240	C	T
4	chr4_17637324	0	17637324	C	A
4	chr4_17637791	0	17637791	G	A
4	chr4_17647384	0	17647384	T	C
4	chr4_17654394	0	17654394	C	A
4	chr4_17655655	0	17655655	C	G
4	chr4_17664197	0	17664197	T	C
4	chr4_17665903	0	17665903	G	A
4	chr4_17672394	0	17672394	T	A
4	chr4_17676404	0	17676404	G	A
4	chr4_17688574	0	17688574	A	T
4	chr4_17694373	0	17694373	A	G
4	chr4_17695096	0	17695096	A	C
4	chr4_17709930	0	17709930	T	A
4	chr4_17716666	0	17716666	A	G
4	chr4_17727287	0	17727287	T	C
4	chr4_17727389	0	17727389	T	C
4	chr4_17730515	0	17730515	A	G
4	chr4_17731426	0	17731426	C	A
4	chr4_17733230	0	17733230	G	C
4	chr4_17734863	0	17734863	T	G
4	chr4_17735447	0	17735447	C	T
4	chr4_17738998	0	17738998	G	T
4	chr4_17742583	0	17742583	A	G
4	chr4_17747416	0	17747416	A	G
4	chr4_17747823	0	17747823	T	C
4	chr4_17748078	0	17748078	A	G
4	chr4_17756132	0	17756132	G	A
4	chr4_17759676	0	17759676	A	G
4	chr4_17764275	0	17764275	A	C
4	chr4_17767010	0	17767010	G	T
4	chr4_17769104	0	17769104	T	C
4	chr4_17783537	0	17783537	A	G
4	chr4_17788201	0	17788201	G	C
4	chr4_17794512	0	17794512	G	A
4	chr4_17801012	0	17801012	A	G
4	chr4_17802458	0	17802458	A	G
4	chr4_17803684	0	17803684	A	C
4	chr4_17809123	0	17809123	G	A
4	chr4_17809175	0	17809175	T	C
4	chr4_17809442	0	17809442	G	A
4	chr4_17822389	0	17822389	A	T
4	chr4_17827957	0	17827957	C	G
4	chr4_17838233	0	17838233	A	G
4	chr4_17838730	0	17838730	T	C
4	chr4_17840048	0	17840048	A	G
4	chr4_17853735	0	17853735	T	C
4	chr4_17859369	0	17859369	G	A
4	chr4_17865443	0	17865443	G	A
4	chr4_17872673	0	17872673	T	C
4	chr4_17874135	0	17874135	T	C
4	chr4_17875555	0	17875555	C	T
4	chr4_17879141	0	17879141	T	C
4	chr4_17879663	0	17879663	A	T
4	chr4_17893687	0	17893687	A	G
4	chr4_17898144	0	17898144	C	G
4	chr4_17907382	0	17907382	C	T
4	chr4_17909856	0	17909856	A	G
4	chr4_17910362	0	17910362	T	C
4	chr4_17911979	0	17911979	A	G
4	chr4_17912601	0	17912601	A	G
4	chr4_17913596	0	17913596	T	C
4	chr4_17922013	0	17922013	C	A
4	chr4_17928537	0	17928537	C	A
4	chr4_17932298	0	17932298	T	C
4	chr4_17932991	0	17932991	G	C
4	chr4_17934353	0	17934353	C	G
4	chr4_17936748	0	17936748	C	T
4	chr4_17937885	0	17937885	T	C
4	chr4_17938601	0	17938601	A	G
4	chr4_17940823	0	17940823	C	T
4	chr4_17942686	0	17942686	T	C
4	chr4_17951124	0	17951124	A	T
4	chr4_17956718	0	17956718	C	A
4	chr4_17962847	0	17962847	A	T
4	chr4_17971963	0	17971963	C	T
4	chr4_17974365	0	17974365	T	C
4	chr4_17980139	0	17980139	C	T
4	chr4_17983429	0	17983429	G	A
4	chr4_17986416	0	17986416	A	G
4	chr4_17987044	0	17987044	T	C
4	chr4_17988490	0	17988490	G	A
4	chr4_18000691	0	18000691	G	C
4	chr4_18001451	0	18001451	T	C
4	chr4_18006134	0	18006134	A	G
4	chr4_18006888	0	18006888	A	G
4	chr4_18007780	0	18007780	G	A
4	chr4_18008662	0	18008662	A	G
4	chr4_18010850	0	18010850	T	G
4	chr4_18015068	0	18015068	C	T
4	chr4_18024606	0	18024606	C	A
4	chr4_18025899	0	18025899	A	C
4	chr4_18036274	0	18036274	T	C
4	chr4_18042465	0	18042465	T	C
4	chr4_18042554	0	18042554	T	C
4	chr4_18045378	0	18045378	A	G
4	chr4_18047114	0	18047114	T	C
4	chr4_18050836	0	18050836	A	G
4	chr4_18053541	0	18053541	T	C
4	chr4_18058537	0	18058537	G	C
4	chr4_18059445	0	18059445	C	A
4	chr4_18059813	0	18059813	A	T
4	chr4_18065075	0	18065075	G	T
4	chr4_18067206	0	18067206	G	A
4	chr4_18069601	0	18069601	C	G
4	chr4_18070884	0	18070884	A	G
4	chr4_18071978	0	18071978	A	G
4	chr4_18079086	0	18079086	C	T
4	chr4_18083218	0	18083218	T	C
4	chr4_18085816	0	18085816	G	A
4	chr4_18095462	0	18095462	C	G
4	chr4_18119523	0	18119523	T	C
4	chr4_18120007	0	18120007	C	T
4	chr4_18121830	0	18121830	C	T
4	chr4_18123443	0	18123443	T	A
4	chr4_18127009	0	18127009	A	C
4	chr4_18130564	0	18130564	C	T
4	chr4_18135727	0	18135727	T	G
4	chr4_18136632	0	18136632	A	C
4	chr4_18137666	0	18137666	C	A
4	chr4_18146161	0	18146161	A	C
4	chr4_18147595	0	18147595	A	T
4	chr4_18149032	0	18149032	G	C
4	chr4_18149666	0	18149666	C	A
4	chr4_18153124	0	18153124	T	C
4	chr4_18158305	0	18158305	A	G
4	chr4_18158917	0	18158917	T	C
4	chr4_18162597	0	18162597	G	A
4	chr4_18167075	0	18167075	G	A
4	chr4_18167896	0	18167896	G	T
4	chr4_18174567	0	18174567	G	A
4	chr4_18175063	0	18175063	T	C
4	chr4_18182429	0	18182429	C	T
4	chr4_18184022	0	18184022	A	G
4	chr4_18186559	0	18186559	T	G
4	chr4_18187973	0	18187973	A	G
4	chr4_18195481	0	18195481	C	G
4	chr4_18195546	0	18195546	C	T
4	chr4_18195556	0	18195556	T	C
4	chr4_18195729	0	18195729	A	G
4	chr4_18205052	0	18205052	A	G
4	chr4_18205810	0	18205810	G	A
4	chr4_18212832	0	18212832	A	G
4	chr4_18215789	0	18215789	C	T
4	chr4_18227151	0	18227151	T	G
4	chr4_18250026	0	18250026	T	C
4	chr4_18250280	0	18250280	G	C
4	chr4_18256002	0	18256002	C	T
4	chr4_18256105	0	18256105	T	C
4	chr4_18277320	0	18277320	C	G
4	chr4_18277491	0	18277491	G	A
4	chr4_18283236	0	18283236	G	A
4	chr4_18292079	0	18292079	C	G
4	chr4_18293234	0	18293234	A	G
4	chr4_18293451	0	18293451	A	C
4	chr4_18298031	0	18298031	A	T
4	chr4_18300725	0	18300725	T	A
4	chr4_18305077	0	18305077	T	C
4	chr4_18318824	0	18318824	G	A
4	chr4_18322229	0	18322229	A	T
4	chr4_18334457	0	18334457	T	G
4	chr4_18335967	0	18335967	A	C
4	chr4_18337236	0	18337236	T	C
4	chr4_18339626	0	18339626	A	T
4	chr4_18340900	0	18340900	A	G
4	chr4_18345331	0	18345331	C	G
4	chr4_18354307	0	18354307	C	A
4	chr4_18356266	0	18356266	G	C
4	chr4_18356429	0	18356429	A	G
4	chr4_18358907	0	18358907	G	A
4	chr4_18362805	0	18362805	A	G
4	chr4_18363957	0	18363957	A	G
4	chr4_18365051	0	18365051	G	A
4	chr4_18368426	0	18368426	C	T
4	chr4_18372310	0	18372310	T	C
4	chr4_18377320	0	18377320	T	C
4	chr4_18380668	0	18380668	A	C
4	chr4_18381267	0	18381267	G	A
4	chr4_18408311	0	18408311	C	T
4	chr4_18411039	0	18411039	A	C
4	chr4_18417448	0	18417448	T	C
4	chr4_18422129	0	18422129	T	C
4	chr4_18424335	0	18424335	T	C
4	chr4_18425129	0	18425129	G	A
4	chr4_18425991	0	18425991	T	C
4	chr4_18427412	0	18427412	G	A
4	chr4_18436528	0	18436528	A	G
4	chr4_18437992	0	18437992	T	C
4	chr4_18447474	0	18447474	C	T
4	chr4_18459623	0	18459623	C	G
4	chr4_18467162	0	18467162	A	G
4	chr4_18474020	0	18474020	G	A
4	chr4_18477951	0	18477951	G	C
4	chr4_18478110	0	18478110	A	G
4	chr4_18480590	0	18480590	G	A
4	chr4_18480790	0	18480790	T	C
4	chr4_18481413	0	18481413	G	A
4	chr4_18491693	0	18491693	T	C
4	chr4_18491716	0	18491716	C	T
4	chr4_18492022	0	18492022	T	C
4	chr4_18504034	0	18504034	T	C
4	chr4_18505064	0	18505064	A	C
4	chr4_18505537	0	18505537	C	A
4	chr4_18505721	0	18505721	T	C
4	chr4_18505905	0	18505905	G	A
4	chr4_18515910	0	18515910	T	C
4	chr4_18528026	0	18528026	C	T
4	chr4_18533043	0	18533043	T	C
4	chr4_18539524	0	18539524	T	C
4	chr4_18541050	0	18541050	T	A
4	chr4_18545061	0	18545061	T	C
4	chr4_18557486	0	18557486	T	A
4	chr4_18558860	0	18558860	G	A
4	chr4_18567526	0	18567526	A	C
4	chr4_18573175	0	18573175	G	C
4	chr4_18576015	0	18576015	T	C
4	chr4_18583555	0	18583555	A	G
4	chr4_18585763	0	18585763	A	G
4	chr4_18593018	0	18593018	C	A
4	chr4_18599734	0	18599734	G	A
4	chr4_18600020	0	18600020	A	G
4	chr4_18610096	0	18610096	A	G
4	chr4_18622821	0	18622821	A	G
4	chr4_18639929	0	18639929	T	C
4	chr4_18640486	0	18640486	A	G
4	chr4_18650354	0	18650354	A	G
4	chr4_18650662	0	18650662	G	C
4	chr4_18654033	0	18654033	C	A
4	chr4_18654777	0	18654777	G	A
4	chr4_18657179	0	18657179	A	T
4	chr4_18662777	0	18662777	G	C
4	chr4_18673596	0	18673596	A	C
4	chr4_18675844	0	18675844	A	C
4	chr4_18678076	0	18678076	A	G
4	chr4_18679473	0	18679473	C	A
4	chr4_18680189	0	18680189	C	A
4	chr4_18696550	0	18696550	C	G
4	chr4_18701907	0	18701907	G	A
4	chr4_18705025	0	18705025	C	A
4	chr4_18717869	0	18717869	A	T
4	chr4_18720331	0	18720331	A	G
4	chr4_18731642	0	18731642	T	A
4	chr4_18732114	0	18732114	T	C
4	chr4_18748819	0	18748819	T	C
4	chr4_18754743	0	18754743	A	C
4	chr4_18762214	0	18762214	C	T
4	chr4_18766989	0	18766989	G	A
4	chr4_18777035	0	18777035	A	C
4	chr4_18785983	0	18785983	A	G
4	chr4_18786633	0	18786633	G	C
4	chr4_18805172	0	18805172	G	A
4	chr4_18806495	0	18806495	A	C
4	chr4_18807945	0	18807945	G	C
4	chr4_18817284	0	18817284	A	G
4	chr4_18817440	0	18817440	T	G
4	chr4_18830898	0	18830898	C	T
4	chr4_18834030	0	18834030	G	A
4	chr4_18839289	0	18839289	T	C
4	chr4_18840125	0	18840125	G	A
4	chr4_18840931	0	18840931	C	T
4	chr4_18842580	0	18842580	C	T
4	chr4_18863069	0	18863069	C	A
4	chr4_18871295	0	18871295	C	G
4	chr4_18883436	0	18883436	G	C
4	chr4_18885502	0	18885502	G	A
4	chr4_18888327	0	18888327	A	G
4	chr4_18900546	0	18900546	T	G
4	chr4_18905839	0	18905839	T	C
4	chr4_18911355	0	18911355	T	C
4	chr4_18913432	0	18913432	T	C
4	chr4_18919824	0	18919824	C	G
4	chr4_18937685	0	18937685	C	A
4	chr4_18941038	0	18941038	T	C
4	chr4_18944024	0	18944024	T	C
4	chr4_18945748	0	18945748	T	G
4	chr4_18947654	0	18947654	G	T
4	chr4_18952777	0	18952777	G	C
4	chr4_18965086	0	18965086	A	T
4	chr4_18969247	0	18969247	A	G
4	chr4_18972211	0	18972211	C	T
4	chr4_18975683	0	18975683	A	C
4	chr4_18977212	0	18977212	G	A
4	chr4_18978175	0	18978175	A	C
4	chr4_18986704	0	18986704	C	T
4	chr4_18987690	0	18987690	T	C
4	chr4_18997563	0	18997563	A	G
4	chr4_19018063	0	19018063	T	C
4	chr4_19020440	0	19020440	A	G
4	chr4_19031256	0	19031256	A	C
4	chr4_19042821	0	19042821	T	C
4	chr4_19044636	0	19044636	A	G
4	chr4_19070220	0	19070220	A	T
4	chr4_19073533	0	19073533	A	G
4	chr4_19080044	0	19080044	G	A
4	chr4_19082545	0	19082545	C	T
4	chr4_19083343	0	19083343	G	A
4	chr4_19083711	0	19083711	G	A
4	chr4_19086022	0	19086022	T	G
4	chr4_19097264	0	19097264	T	C
4	chr4_19097423	0	19097423	A	G
4	chr4_19099857	0	19099857	C	G
4	chr4_19102761	0	19102761	C	A
4	chr4_19105032	0	19105032	G	A
4	chr4_19107593	0	19107593	G	T
4	chr4_19109276	0	19109276	A	G
4	chr4_19120235	0	19120235	A	G
4	chr4_19121031	0	19121031	G	A
4	chr4_19130765	0	19130765	A	G
4	chr4_19134522	0	19134522	A	G
4	chr4_19137935	0	19137935	C	T
4	chr4_19153689	0	19153689	T	C
4	chr4_19158639	0	19158639	G	C
4	chr4_19163496	0	19163496	G	A
4	chr4_19164652	0	19164652	C	G
4	chr4_19165722	0	19165722	T	A
4	chr4_19165726	0	19165726	G	C
4	chr4_19169388	0	19169388	T	C
4	chr4_19174371	0	19174371	G	A
4	chr4_19175804	0	19175804	C	T
4	chr4_19175909	0	19175909	T	A
4	chr4_19184561	0	19184561	T	G
4	chr4_19188623	0	19188623	A	C
4	chr4_19206680	0	19206680	G	A
4	chr4_19207325	0	19207325	C	T
4	chr4_19228660	0	19228660	A	T
4	chr4_19233692	0	19233692	G	C
4	chr4_19243252	0	19243252	G	C
4	chr4_19249675	0	19249675	G	A
4	chr4_19263360	0	19263360	C	A
4	chr4_19281554	0	19281554	A	G
4	chr4_19291954	0	19291954	T	C
4	chr4_19295150	0	19295150	A	G
4	chr4_19298600	0	19298600	G	A
4	chr4_19302818	0	19302818	G	A
4	chr4_19306381	0	19306381	C	T
4	chr4_19307140	0	19307140	C	T
4	chr4_19318609	0	19318609	A	C
4	chr4_19321447	0	19321447	A	G
4	chr4_19349197	0	19349197	A	T
4	chr4_19351576	0	19351576	T	C
4	chr4_19360924	0	19360924	C	A
4	chr4_19368153	0	19368153	G	A
4	chr4_19371955	0	19371955	C	T
4	chr4_19372459	0	19372459	T	C
4	chr4_19372963	0	19372963	A	C
4	chr4_19376776	0	19376776	G	A
4	chr4_19380272	0	19380272	A	G
4	chr4_19383648	0	19383648	G	A
4	chr4_19387147	0	19387147	G	A
4	chr4_19390639	0	19390639	C	T
4	chr4_19422709	0	19422709	G	T
4	chr4_19428851	0	19428851	C	A
4	chr4_19436417	0	19436417	A	C
4	chr4_19436878	0	19436878	C	G
4	chr4_19446096	0	19446096	T	C
4	chr4_19456067	0	19456067	C	A
4	chr4_19465159	0	19465159	G	A
4	chr4_19466630	0	19466630	A	C
4	chr4_19469042	0	19469042	A	C
4	chr4_19469695	0	19469695	T	C
4	chr4_19479187	0	19479187	T	C
4	chr4_19480632	0	19480632	A	G
4	chr4_19485785	0	19485785	A	G
4	chr4_19486580	0	19486580	C	A
4	chr4_19487692	0	19487692	G	A
4	chr4_19493656	0	19493656	C	T
4	chr4_19503156	0	19503156	A	G
4	chr4_19503648	0	19503648	C	A
4	chr4_19507098	0	19507098	T	G
4	chr4_19519450	0	19519450	T	A
4	chr4_19530266	0	19530266	C	T
4	chr4_19544181	0	19544181	G	A
4	chr4_19550186	0	19550186	T	G
4	chr4_19553340	0	19553340	A	T
4	chr4_19555071	0	19555071	G	A
4	chr4_19557416	0	19557416	C	T
4	chr4_19576201	0	19576201	A	C
4	chr4_19577420	0	19577420	G	A
4	chr4_19590965	0	19590965	T	C
4	chr4_19591955	0	19591955	G	A
4	chr4_19595012	0	19595012	A	G
4	chr4_19598853	0	19598853	A	G
4	chr4_19600527	0	19600527	T	A
4	chr4_19609567	0	19609567	G	A
4	chr4_19610547	0	19610547	C	T
4	chr4_19637409	0	19637409	C	T
4	chr4_19645113	0	19645113	G	C
4	chr4_19647400	0	19647400	A	G
4	chr4_19650374	0	19650374	T	G
4	chr4_19652213	0	19652213	G	A
4	chr4_19653206	0	19653206	G	A
4	chr4_19654258	0	19654258	G	T
4	chr4_19657902	0	19657902	A	G
4	chr4_19658170	0	19658170	A	G
4	chr4_19658692	0	19658692	T	C
4	chr4_19672980	0	19672980	G	A
4	chr4_19673374	0	19673374	C	T
4	chr4_19683369	0	19683369	C	A
4	chr4_19684357	0	19684357	G	C
4	chr4_19684871	0	19684871	C	T
4	chr4_19687678	0	19687678	G	A
4	chr4_19712191	0	19712191	T	C
4	chr4_19719638	0	19719638	G	A
4	chr4_19724046	0	19724046	G	A
4	chr4_19729021	0	19729021	G	T
4	chr4_19733447	0	19733447	A	G
4	chr4_19738465	0	19738465	A	G
4	chr4_19743092	0	19743092	A	G
4	chr4_19747669	0	19747669	T	C
4	chr4_19765417	0	19765417	C	A
4	chr4_19780850	0	19780850	C	T
4	chr4_19783227	0	19783227	T	C
4	chr4_19790328	0	19790328	G	A
4	chr4_19806260	0	19806260	T	C
4	chr4_19807764	0	19807764	A	G
4	chr4_19817728	0	19817728	C	T
4	chr4_19823664	0	19823664	T	C
4	chr4_19830001	0	19830001	T	C
4	chr4_19834259	0	19834259	C	A
4	chr4_19834639	0	19834639	T	C
4	chr4_19841715	0	19841715	G	A
4	chr4_19845216	0	19845216	C	G
4	chr4_19847787	0	19847787	T	C
4	chr4_19852181	0	19852181	A	C
4	chr4_19860803	0	19860803	T	C
4	chr4_19863133	0	19863133	C	T
4	chr4_19864600	0	19864600	T	C
4	chr4_19865794	0	19865794	T	A
4	chr4_19881474	0	19881474	T	G
4	chr4_19887636	0	19887636	A	G
4	chr4_19888144	0	19888144	A	G
4	chr4_19893399	0	19893399	G	A
4	chr4_19896559	0	19896559	G	C
4	chr4_19897802	0	19897802	A	C
4	chr4_19900716	0	19900716	A	G
4	chr4_19904800	0	19904800	A	G
4	chr4_19911084	0	19911084	T	C
4	chr4_19918266	0	19918266	T	C
4	chr4_19919044	0	19919044	G	T
4	chr4_19920300	0	19920300	A	G
4	chr4_19928212	0	19928212	T	C
4	chr4_19936733	0	19936733	A	G
4	chr4_19942657	0	19942657	T	C
4	chr4_19958133	0	19958133	T	C
4	chr4_19962644	0	19962644	C	G
4	chr4_19968562	0	19968562	T	C
4	chr4_19985426	0	19985426	C	T
4	chr4_19987296	0	19987296	T	C
4	chr4_19988412	0	19988412	G	T
4	chr4_20010784	0	20010784	G	A
4	chr4_20014169	0	20014169	T	G
4	chr4_20024430	0	20024430	G	A
4	chr4_20029818	0	20029818	C	T
4	chr4_20033353	0	20033353	A	G
4	chr4_20033647	0	20033647	G	T
4	chr4_20034356	0	20034356	A	G
4	chr4_20040257	0	20040257	T	A
4	chr4_20041582	0	20041582	G	T
4	chr4_20046570	0	20046570	A	G
4	chr4_20047858	0	20047858	A	G
4	chr4_20054093	0	20054093	G	A
4	chr4_20066843	0	20066843	T	C
4	chr4_20068573	0	20068573	T	G
4	chr4_20069288	0	20069288	A	C
4	chr4_20069797	0	20069797	C	T
4	chr4_20069814	0	20069814	C	T
4	chr4_20070339	0	20070339	C	T
4	chr4_20071819	0	20071819	T	C
4	chr4_20084394	0	20084394	A	G
4	chr4_20084627	0	20084627	A	G
4	chr4_20086932	0	20086932	T	C
4	chr4_20090288	0	20090288	T	G
4	chr4_20092988	0	20092988	T	C
4	chr4_20107253	0	20107253	T	G
4	chr4_20109206	0	20109206	T	C
4	chr4_20111772	0	20111772	T	C
4	chr4_20114294	0	20114294	T	C
4	chr4_20114995	0	20114995	C	A
4	chr4_20115067	0	20115067	C	G
4	chr4_20117791	0	20117791	T	C
4	chr4_20119712	0	20119712	A	G
4	chr4_20144014	0	20144014	A	G
4	chr4_20146832	0	20146832	G	T
4	chr4_20155083	0	20155083	C	A
4	chr4_20159758	0	20159758	C	T
4	chr4_20166778	0	20166778	G	C
4	chr4_20169682	0	20169682	G	A
4	chr4_20172909	0	20172909	G	A
4	chr4_20173088	0	20173088	G	C
4	chr4_20173982	0	20173982	C	A
4	chr4_20176693	0	20176693	A	G
4	chr4_20178244	0	20178244	T	C
4	chr4_20179386	0	20179386	C	T
4	chr4_20181996	0	20181996	A	G
4	chr4_20183893	0	20183893	C	T
4	chr4_20188530	0	20188530	T	C
4	chr4_20196542	0	20196542	T	G
4	chr4_20196735	0	20196735	C	T
4	chr4_20202807	0	20202807	G	T
4	chr4_20203120	0	20203120	A	G
4	chr4_20210174	0	20210174	T	C
4	chr4_20213888	0	20213888	G	C
4	chr4_20222461	0	20222461	G	A
4	chr4_20228271	0	20228271	A	G
4	chr4_20234932	0	20234932	C	T
4	chr4_20237900	0	20237900	C	G
4	chr4_20242400	0	20242400	A	G
4	chr4_20243046	0	20243046	C	G
4	chr4_20247532	0	20247532	T	A
4	chr4_20250031	0	20250031	T	C
4	chr4_20258083	0	20258083	G	A
4	chr4_20260015	0	20260015	A	G
4	chr4_20260078	0	20260078	G	A
4	chr4_20261541	0	20261541	G	T
4	chr4_20261692	0	20261692	A	C
4	chr4_20263348	0	20263348	A	G
4	chr4_20263370	0	20263370	G	T
4	chr4_20264443	0	20264443	A	G
4	chr4_20267342	0	20267342	C	G
4	chr4_20271958	0	20271958	G	A
4	chr4_20284905	0	20284905	A	G
4	chr4_20287112	0	20287112	G	A
4	chr4_20291290	0	20291290	T	C
4	chr4_20292686	0	20292686	T	C
4	chr4_20296621	0	20296621	A	G
4	chr4_20308433	0	20308433	A	G
4	chr4_20313932	0	20313932	C	G
4	chr4_20316275	0	20316275	G	A
4	chr4_20325080	0	20325080	G	T
4	chr4_20325491	0	20325491	T	C
4	chr4_20341055	0	20341055	T	C
4	chr4_20351465	0	20351465	A	C
4	chr4_20352070	0	20352070	A	G
4	chr4_20357076	0	20357076	A	G
4	chr4_20367960	0	20367960	G	A
4	chr4_20370167	0	20370167	G	A
4	chr4_20372508	0	20372508	A	G
4	chr4_20373431	0	20373431	G	A
4	chr4_20374726	0	20374726	A	G
4	chr4_20389852	0	20389852	A	G
4	chr4_20396363	0	20396363	A	G
4	chr4_20397630	0	20397630	T	C
4	chr4_20399178	0	20399178	T	C
4	chr4_20403365	0	20403365	C	T
4	chr4_20404109	0	20404109	G	C
4	chr4_20405221	0	20405221	G	C
4	chr4_20408135	0	20408135	G	A
4	chr4_20408875	0	20408875	G	T
4	chr4_20409967	0	20409967	G	C
4	chr4_20410040	0	20410040	C	T
4	chr4_20412455	0	20412455	T	A
4	chr4_20415012	0	20415012	T	G
4	chr4_20415873	0	20415873	G	A
4	chr4_20416196	0	20416196	T	C
4	chr4_20422036	0	20422036	T	C
4	chr4_20423015	0	20423015	T	C
4	chr4_20423185	0	20423185	T	C
4	chr4_20425016	0	20425016	T	A
4	chr4_20425968	0	20425968	C	G
4	chr4_20426369	0	20426369	T	G
4	chr4_20427500	0	20427500	T	C
4	chr4_20428675	0	20428675	T	C
4	chr4_20432204	0	20432204	A	C
4	chr4_20436596	0	20436596	A	G
4	chr4_20441040	0	20441040	G	T
4	chr4_20441060	0	20441060	C	T
4	chr4_20454097	0	20454097	C	A
4	chr4_20454918	0	20454918	G	C
4	chr4_20459144	0	20459144	T	C
4	chr4_20459309	0	20459309	G	A
4	chr4_20469763	0	20469763	A	G
4	chr4_20472246	0	20472246	T	C
4	chr4_20474484	0	20474484	A	G
4	chr4_20484561	0	20484561	A	G
4	chr4_20487951	0	20487951	T	C
4	chr4_20495107	0	20495107	T	A
4	chr4_20495906	0	20495906	C	T
4	chr4_20499584	0	20499584	C	A
4	chr4_20501394	0	20501394	A	G
4	chr4_20506587	0	20506587	G	A
4	chr4_20508389	0	20508389	G	A
4	chr4_20508734	0	20508734	A	G
4	chr4_20508990	0	20508990	A	G
4	chr4_20509744	0	20509744	G	T
4	chr4_20511961	0	20511961	T	C
4	chr4_20522415	0	20522415	A	C
4	chr4_20523805	0	20523805	A	G
4	chr4_20526293	0	20526293	A	C
4	chr4_20526568	0	20526568	T	C
4	chr4_20533858	0	20533858	G	C
4	chr4_20537296	0	20537296	G	C
4	chr4_20537697	0	20537697	C	T
4	chr4_20540459	0	20540459	T	C
4	chr4_20553135	0	20553135	T	C
4	chr4_20554446	0	20554446	A	G
4	chr4_20559023	0	20559023	T	C
4	chr4_20564597	0	20564597	A	G
4	chr4_20568189	0	20568189	T	C
4	chr4_20571552	0	20571552	A	G
4	chr4_20576167	0	20576167	T	C
4	chr4_20579797	0	20579797	C	T
4	chr4_20581156	0	20581156	G	A
4	chr4_20583141	0	20583141	T	A
4	chr4_20588111	0	20588111	T	C
4	chr4_20588316	0	20588316	T	C
4	chr4_20590693	0	20590693	T	C
4	chr4_20595292	0	20595292	G	A
4	chr4_20599264	0	20599264	G	A
4	chr4_20618394	0	20618394	T	C
4	chr4_20619228	0	20619228	G	C
4	chr4_20622668	0	20622668	C	G
4	chr4_20626053	0	20626053	C	T
4	chr4_20630255	0	20630255	T	C
4	chr4_20630408	0	20630408	T	C
4	chr4_20638243	0	20638243	A	G
4	chr4_20641072	0	20641072	A	G
4	chr4_20647650	0	20647650	G	T
4	chr4_20657924	0	20657924	T	C
4	chr4_20658152	0	20658152	C	A
4	chr4_20660330	0	20660330	A	G
4	chr4_20661800	0	20661800	T	C
4	chr4_20666718	0	20666718	C	T
4	chr4_20668679	0	20668679	T	C
4	chr4_20669210	0	20669210	T	C
4	chr4_20672376	0	20672376	C	T
4	chr4_20674736	0	20674736	G	A
4	chr4_20678983	0	20678983	G	A
4	chr4_20682875	0	20682875	C	T
4	chr4_20686862	0	20686862	G	A
4	chr4_20688232	0	20688232	A	G
4	chr4_20702622	0	20702622	C	T
4	chr4_20705318	0	20705318	A	G
4	chr4_20708694	0	20708694	T	C
4	chr4_20710381	0	20710381	G	A
4	chr4_20718649	0	20718649	C	T
4	chr4_20720596	0	20720596	C	T
4	chr4_20725096	0	20725096	T	C
4	chr4_20726483	0	20726483	G	A
4	chr4_20745677	0	20745677	G	C
4	chr4_20748283	0	20748283	C	A
4	chr4_20750766	0	20750766	T	C
4	chr4_20756416	0	20756416	A	G
4	chr4_20766573	0	20766573	G	A
4	chr4_20772440	0	20772440	T	G
4	chr4_20779310	0	20779310	T	C
4	chr4_20779873	0	20779873	G	T
4	chr4_20780641	0	20780641	A	G
4	chr4_20783113	0	20783113	A	G
4	chr4_20786802	0	20786802	T	C
4	chr4_20787433	0	20787433	T	A
4	chr4_20789540	0	20789540	A	T
4	chr4_20798125	0	20798125	G	T
4	chr4_20819359	0	20819359	G	T
4	chr4_20824713	0	20824713	A	G
4	chr4_20825144	0	20825144	T	G
4	chr4_20825629	0	20825629	T	A
4	chr4_20826582	0	20826582	A	G
4	chr4_20838159	0	20838159	C	T
4	chr4_20847043	0	20847043	T	C
4	chr4_20847081	0	20847081	G	T
4	chr4_20851644	0	20851644	T	C
4	chr4_20854126	0	20854126	A	G
4	chr4_20871474	0	20871474	C	T
4	chr4_20871949	0	20871949	T	G
4	chr4_20879262	0	20879262	T	C
4	chr4_20883093	0	20883093	T	C
4	chr4_20884692	0	20884692	G	A
4	chr4_20885501	0	20885501	T	C
4	chr4_20886584	0	20886584	C	G
4	chr4_20900254	0	20900254	T	C
4	chr4_20901797	0	20901797	G	A
4	chr4_20902627	0	20902627	C	T
4	chr4_20917781	0	20917781	G	A
4	chr4_20933721	0	20933721	C	G
4	chr4_20942345	0	20942345	T	G
4	chr4_20944986	0	20944986	T	C
4	chr4_20949386	0	20949386	C	T
4	chr4_20953615	0	20953615	C	A
4	chr4_20954112	0	20954112	A	G
4	chr4_20956794	0	20956794	T	G
4	chr4_20957847	0	20957847	A	C
4	chr4_20960266	0	20960266	T	C
4	chr4_20960374	0	20960374	G	T
4	chr4_20963871	0	20963871	C	T
4	chr4_20971393	0	20971393	T	C
4	chr4_20992134	0	20992134	A	G
4	chr4_21018703	0	21018703	C	T
4	chr4_21025186	0	21025186	T	C
4	chr4_21028829	0	21028829	A	G
4	chr4_21030301	0	21030301	C	T
4	chr4_21033006	0	21033006	A	G
4	chr4_21038161	0	21038161	G	A
4	chr4_21040124	0	21040124	A	G
4	chr4_21057454	0	21057454	T	C
4	chr4_21059404	0	21059404	T	C
4	chr4_21068083	0	21068083	T	C
4	chr4_21068865	0	21068865	G	A
4	chr4_21074614	0	21074614	C	T
4	chr4_21074715	0	21074715	C	A
4	chr4_21074808	0	21074808	C	T
4	chr4_21075450	0	21075450	T	G
4	chr4_21075609	0	21075609	C	T
4	chr4_21076085	0	21076085	G	A
4	chr4_21080263	0	21080263	T	C
4	chr4_21085857	0	21085857	G	A
4	chr4_21086100	0	21086100	C	T
4	chr4_21087084	0	21087084	G	T
4	chr4_21094113	0	21094113	C	T
4	chr4_21098993	0	21098993	G	A
4	chr4_21102748	0	21102748	G	C
4	chr4_21110254	0	21110254	G	A
4	chr4_21110844	0	21110844	T	C
4	chr4_21114536	0	21114536	T	C
4	chr4_21115476	0	21115476	G	A
4	chr4_21123280	0	21123280	G	A
4	chr4_21123372	0	21123372	G	A
4	chr4_21139841	0	21139841	T	C
4	chr4_21140982	0	21140982	T	C
4	chr4_21143056	0	21143056	G	A
4	chr4_21143673	0	21143673	C	A
4	chr4_21143759	0	21143759	G	T
4	chr4_21144363	0	21144363	C	G
4	chr4_21152729	0	21152729	C	A
4	chr4_21159551	0	21159551	A	C
4	chr4_21160606	0	21160606	A	G
4	chr4_21162603	0	21162603	C	T
4	chr4_21163937	0	21163937	T	C
4	chr4_21165263	0	21165263	T	C
4	chr4_21166510	0	21166510	T	G
4	chr4_21168173	0	21168173	T	C
4	chr4_21168585	0	21168585	A	G
4	chr4_21171712	0	21171712	C	T
4	chr4_21171728	0	21171728	A	G
4	chr4_21174810	0	21174810	A	C
4	chr4_21182200	0	21182200	T	C
4	chr4_21196543	0	21196543	C	G
4	chr4_21197140	0	21197140	G	C
4	chr4_21198941	0	21198941	A	T
4	chr4_21200453	0	21200453	T	C
4	chr4_21205162	0	21205162	T	C
4	chr4_21207654	0	21207654	T	C
4	chr4_21213410	0	21213410	C	G
4	chr4_21214821	0	21214821	T	C
4	chr4_21223769	0	21223769	T	C
4	chr4_21224938	0	21224938	G	A
4	chr4_21231120	0	21231120	T	C
4	chr4_21231440	0	21231440	G	C
4	chr4_21232495	0	21232495	G	T
4	chr4_21235392	0	21235392	A	C
4	chr4_21237281	0	21237281	T	A
4	chr4_21238140	0	21238140	A	G
4	chr4_21238694	0	21238694	G	A
4	chr4_21242583	0	21242583	T	C
4	chr4_21246617	0	21246617	A	G
4	chr4_21249768	0	21249768	C	T
4	chr4_21249857	0	21249857	G	A
4	chr4_21252981	0	21252981	A	G
4	chr4_21253197	0	21253197	G	A
4	chr4_21253276	0	21253276	G	A
4	chr4_21258098	0	21258098	C	G
4	chr4_21261182	0	21261182	A	G
4	chr4_21263957	0	21263957	A	G
4	chr4_21267585	0	21267585	T	C
4	chr4_21270142	0	21270142	G	A
4	chr4_21274525	0	21274525	A	G
4	chr4_21275285	0	21275285	C	T
4	chr4_21277081	0	21277081	C	T
4	chr4_21279337	0	21279337	T	C
4	chr4_21291067	0	21291067	A	C
4	chr4_21295691	0	21295691	G	A
4	chr4_21300012	0	21300012	C	G
4	chr4_21301410	0	21301410	A	T
4	chr4_21305443	0	21305443	T	C
4	chr4_21306544	0	21306544	T	C
4	chr4_21307237	0	21307237	G	A
4	chr4_21319933	0	21319933	T	C
4	chr4_21321976	0	21321976	T	A
4	chr4_21327367	0	21327367	A	G
4	chr4_21329891	0	21329891	G	A
4	chr4_21336978	0	21336978	G	T
4	chr4_21337183	0	21337183	A	G
4	chr4_21354436	0	21354436	A	G
4	chr4_21354794	0	21354794	A	G
4	chr4_21357547	0	21357547	G	A
4	chr4_21360515	0	21360515	G	A
4	chr4_21370195	0	21370195	C	T
4	chr4_21376105	0	21376105	T	C
4	chr4_21378373	0	21378373	A	C
4	chr4_21381509	0	21381509	A	G
4	chr4_21384149	0	21384149	C	T
4	chr4_21384985	0	21384985	T	G
4	chr4_21385352	0	21385352	C	T
4	chr4_21390359	0	21390359	C	T
4	chr4_21393702	0	21393702	C	T
4	chr4_21394456	0	21394456	C	T
4	chr4_21395430	0	21395430	C	T
4	chr4_21396189	0	21396189	T	C
4	chr4_21400499	0	21400499	G	A
4	chr4_21402731	0	21402731	G	T
4	chr4_21411571	0	21411571	T	A
4	chr4_21413906	0	21413906	T	C
4	chr4_21413987	0	21413987	A	G
4	chr4_21416959	0	21416959	C	T
4	chr4_21418255	0	21418255	A	C
4	chr4_21422597	0	21422597	C	T
4	chr4_21423459	0	21423459	A	G
4	chr4_21427459	0	21427459	C	T
4	chr4_21428101	0	21428101	T	C
4	chr4_21435881	0	21435881	T	C
4	chr4_21447756	0	21447756	A	G
4	chr4_21466726	0	21466726	G	A
4	chr4_21471769	0	21471769	G	T
4	chr4_21473905	0	21473905	T	G
4	chr4_21474214	0	21474214	A	G
4	chr4_21474550	0	21474550	C	T
4	chr4_21474949	0	21474949	C	A
4	chr4_21478678	0	21478678	T	C
4	chr4_21488334	0	21488334	G	A
4	chr4_21503828	0	21503828	G	A
4	chr4_21524707	0	21524707	G	T
4	chr4_21526356	0	21526356	A	G
4	chr4_21527858	0	21527858	T	C
4	chr4_21528156	0	21528156	T	G
4	chr4_21540187	0	21540187	T	C
4	chr4_21544346	0	21544346	C	T
4	chr4_21545817	0	21545817	T	G
4	chr4_21550381	0	21550381	G	A
4	chr4_21551017	0	21551017	G	C
4	chr4_21557269	0	21557269	A	G
4	chr4_21558150	0	21558150	A	T
4	chr4_21558221	0	21558221	T	C
4	chr4_21558394	0	21558394	A	G
4	chr4_21563170	0	21563170	A	T
4	chr4_21564460	0	21564460	G	C
4	chr4_21576776	0	21576776	G	A
4	chr4_21581345	0	21581345	A	C
4	chr4_21582892	0	21582892	A	G
4	chr4_21590945	0	21590945	G	C
4	chr4_21591037	0	21591037	A	C
4	chr4_21593250	0	21593250	A	C
4	chr4_21595239	0	21595239	T	C
4	chr4_21601559	0	21601559	C	A
4	chr4_21601803	0	21601803	T	C
4	chr4_21615987	0	21615987	G	A
4	chr4_21621428	0	21621428	C	G
4	chr4_21634279	0	21634279	A	C
4	chr4_21639519	0	21639519	G	A
4	chr4_21640847	0	21640847	G	A
4	chr4_21644282	0	21644282	A	G
4	chr4_21658753	0	21658753	G	C
4	chr4_21678721	0	21678721	A	G
4	chr4_21700095	0	21700095	T	A
4	chr4_21700919	0	21700919	A	G
4	chr4_21701629	0	21701629	T	C
4	chr4_21710716	0	21710716	C	T
4	chr4_21716210	0	21716210	T	C
4	chr4_21726687	0	21726687	T	C
4	chr4_21743987	0	21743987	T	C
4	chr4_21761465	0	21761465	G	A
4	chr4_21766255	0	21766255	C	T
4	chr4_21781697	0	21781697	C	A
4	chr4_21800856	0	21800856	G	A
4	chr4_21808415	0	21808415	A	C
4	chr4_21816846	0	21816846	T	C
4	chr4_21820041	0	21820041	T	C
4	chr4_21842020	0	21842020	C	T
4	chr4_21848947	0	21848947	G	C
4	chr4_21850815	0	21850815	G	C
4	chr4_21858942	0	21858942	C	T
4	chr4_21860799	0	21860799	T	C
4	chr4_21864284	0	21864284	C	A
4	chr4_21864767	0	21864767	G	A
4	chr4_21875492	0	21875492	G	A
4	chr4_21893090	0	21893090	C	T
4	chr4_21894894	0	21894894	A	C
4	chr4_21896783	0	21896783	T	C
4	chr4_21904779	0	21904779	A	C
4	chr4_21906810	0	21906810	G	T
4	chr4_21907930	0	21907930	T	C
4	chr4_21918715	0	21918715	A	G
4	chr4_21921292	0	21921292	T	C
4	chr4_21925635	0	21925635	T	G
4	chr4_21928170	0	21928170	T	G
4	chr4_21932504	0	21932504	C	G
4	chr4_21940724	0	21940724	G	A
4	chr4_21948420	0	21948420	T	C
4	chr4_21965087	0	21965087	A	G
4	chr4_21976846	0	21976846	G	A
4	chr4_21984572	0	21984572	T	C
4	chr4_21985531	0	21985531	C	A
4	chr4_21991172	0	21991172	C	A
4	chr4_22000477	0	22000477	C	T
4	chr4_22002330	0	22002330	C	T
4	chr4_22008252	0	22008252	C	T
4	chr4_22009174	0	22009174	A	T
4	chr4_22011005	0	22011005	C	G
4	chr4_22017958	0	22017958	C	G
4	chr4_22024953	0	22024953	A	G
4	chr4_22031874	0	22031874	C	A
4	chr4_22040324	0	22040324	G	A
4	chr4_22042338	0	22042338	G	A
4	chr4_22044961	0	22044961	C	T
4	chr4_22055007	0	22055007	A	G
4	chr4_22062323	0	22062323	T	C
4	chr4_22062391	0	22062391	A	G
4	chr4_22071327	0	22071327	T	C
4	chr4_22074165	0	22074165	T	C
4	chr4_22077657	0	22077657	G	A
4	chr4_22077977	0	22077977	T	G
4	chr4_22078001	0	22078001	A	G
4	chr4_22078809	0	22078809	G	A
4	chr4_22101594	0	22101594	G	C
4	chr4_22103281	0	22103281	C	A
4	chr4_22106902	0	22106902	T	G
4	chr4_22110756	0	22110756	A	C
4	chr4_22117266	0	22117266	T	G
4	chr4_22139375	0	22139375	A	G
4	chr4_22154668	0	22154668	T	A
4	chr4_22160162	0	22160162	C	G
4	chr4_22161193	0	22161193	A	G
4	chr4_22161934	0	22161934	A	C
4	chr4_22162365	0	22162365	G	A
4	chr4_22166256	0	22166256	C	G
4	chr4_22167529	0	22167529	C	T
4	chr4_22191033	0	22191033	C	A
4	chr4_22199742	0	22199742	T	A
4	chr4_22202885	0	22202885	T	C
4	chr4_22206607	0	22206607	C	T
4	chr4_22207934	0	22207934	A	G
4	chr4_22216970	0	22216970	C	T
4	chr4_22223548	0	22223548	C	T
4	chr4_22243488	0	22243488	A	T
4	chr4_22249998	0	22249998	A	T
4	chr4_22252513	0	22252513	C	A
4	chr4_22252561	0	22252561	G	A
4	chr4_22254579	0	22254579	G	A
4	chr4_22256202	0	22256202	A	G
4	chr4_22263637	0	22263637	T	C
4	chr4_22268671	0	22268671	T	A
4	chr4_22273627	0	22273627	G	A
4	chr4_22290867	0	22290867	C	T
4	chr4_22297173	0	22297173	T	A
4	chr4_22325734	0	22325734	G	A
4	chr4_22328284	0	22328284	A	G
4	chr4_22331203	0	22331203	C	G
4	chr4_22333353	0	22333353	C	A
4	chr4_22335864	0	22335864	G	T
4	chr4_22336773	0	22336773	G	A
4	chr4_22341974	0	22341974	T	C
4	chr4_22342663	0	22342663	T	C
4	chr4_22346873	0	22346873	C	A
4	chr4_22353062	0	22353062	G	T
4	chr4_22354460	0	22354460	A	G
4	chr4_22354719	0	22354719	C	T
4	chr4_22358432	0	22358432	A	C
4	chr4_22361803	0	22361803	G	T
4	chr4_22367982	0	22367982	T	C
4	chr4_22369686	0	22369686	G	T
4	chr4_22379853	0	22379853	G	T
4	chr4_22388460	0	22388460	C	A
4	chr4_22391492	0	22391492	G	A
4	chr4_22392544	0	22392544	G	A
4	chr4_22398665	0	22398665	G	T
4	chr4_22399438	0	22399438	G	T
4	chr4_22407159	0	22407159	A	G
4	chr4_22418025	0	22418025	C	A
4	chr4_22427123	0	22427123	A	G
4	chr4_22427340	0	22427340	G	C
4	chr4_22432000	0	22432000	T	C
4	chr4_22432154	0	22432154	G	A
4	chr4_22435865	0	22435865	C	T
4	chr4_22440166	0	22440166	G	T
4	chr4_22440185	0	22440185	T	C
4	chr4_22448737	0	22448737	G	C
4	chr4_22451597	0	22451597	T	C
4	chr4_22454768	0	22454768	T	C
4	chr4_22462810	0	22462810	A	T
4	chr4_22481338	0	22481338	A	G
4	chr4_22481756	0	22481756	C	T
4	chr4_22486272	0	22486272	T	A
4	chr4_22486520	0	22486520	T	C
4	chr4_22491262	0	22491262	A	G
4	chr4_22493931	0	22493931	C	T
4	chr4_22494717	0	22494717	T	C
4	chr4_22502164	0	22502164	C	T
4	chr4_22505775	0	22505775	G	A
4	chr4_22510618	0	22510618	C	T
4	chr4_22512603	0	22512603	G	C
4	chr4_22517643	0	22517643	A	C
4	chr4_22518830	0	22518830	G	T
4	chr4_22521339	0	22521339	T	G
4	chr4_22523333	0	22523333	C	T
4	chr4_22523981	0	22523981	A	C
4	chr4_22528539	0	22528539	G	A
4	chr4_22532910	0	22532910	C	G
4	chr4_22534691	0	22534691	A	G
4	chr4_22548410	0	22548410	C	G
4	chr4_22562172	0	22562172	C	A
4	chr4_22568579	0	22568579	G	A
4	chr4_22569546	0	22569546	T	C
4	chr4_22569620	0	22569620	A	G
4	chr4_22581948	0	22581948	G	A
4	chr4_22592243	0	22592243	T	A
4	chr4_22594462	0	22594462	A	G
4	chr4_22600016	0	22600016	T	C
4	chr4_22602447	0	22602447	T	C
4	chr4_22612999	0	22612999	T	A
4	chr4_22615833	0	22615833	A	G
4	chr4_22617461	0	22617461	T	A
4	chr4_22633588	0	22633588	C	G
4	chr4_22636977	0	22636977	T	G
4	chr4_22638607	0	22638607	G	A
4	chr4_22646589	0	22646589	A	G
4	chr4_22646716	0	22646716	T	C
4	chr4_22650432	0	22650432	A	C
4	chr4_22675481	0	22675481	C	G
4	chr4_22678441	0	22678441	C	T
4	chr4_22685017	0	22685017	T	C
4	chr4_22696929	0	22696929	T	A
4	chr4_22698170	0	22698170	T	G
4	chr4_22705159	0	22705159	C	A
4	chr4_22708906	0	22708906	C	T
4	chr4_22710099	0	22710099	G	T
4	chr4_22711232	0	22711232	C	T
4	chr4_22722525	0	22722525	G	A
4	chr4_22740379	0	22740379	T	C
4	chr4_22743051	0	22743051	G	A
4	chr4_22769872	0	22769872	T	C
4	chr4_22783573	0	22783573	G	T
4	chr4_22788315	0	22788315	C	A
4	chr4_22801204	0	22801204	G	T
4	chr4_22801243	0	22801243	G	A
4	chr4_22803313	0	22803313	G	A
4	chr4_22829722	0	22829722	A	G
4	chr4_22838117	0	22838117	G	C
4	chr4_22841961	0	22841961	G	A
4	chr4_22844442	0	22844442	G	C
4	chr4_22849894	0	22849894	C	T
4	chr4_22866740	0	22866740	T	C
4	chr4_22869697	0	22869697	T	A
4	chr4_22876253	0	22876253	C	G
4	chr4_22876848	0	22876848	T	C
4	chr4_22886702	0	22886702	A	G
4	chr4_22888577	0	22888577	C	G
4	chr4_22909174	0	22909174	C	T
4	chr4_22920160	0	22920160	A	G
4	chr4_22932597	0	22932597	C	T
4	chr4_22935275	0	22935275	T	G
4	chr4_22955470	0	22955470	C	G
4	chr4_22957573	0	22957573	C	T
4	chr4_22974947	0	22974947	C	T
4	chr4_22976434	0	22976434	C	G
4	chr4_22980353	0	22980353	C	T
4	chr4_22981316	0	22981316	T	C
4	chr4_22983723	0	22983723	C	T
4	chr4_22986911	0	22986911	T	G
4	chr4_22990703	0	22990703	A	C
4	chr4_22992445	0	22992445	A	G
4	chr4_22994198	0	22994198	T	C
4	chr4_22997537	0	22997537	T	C
4	chr4_23000643	0	23000643	C	T
4	chr4_23008786	0	23008786	C	G
4	chr4_23019746	0	23019746	A	G
4	chr4_23022164	0	23022164	G	A
4	chr4_23032457	0	23032457	A	G
4	chr4_23041865	0	23041865	C	G
4	chr4_23052549	0	23052549	G	A
4	chr4_23059390	0	23059390	T	C
4	chr4_23080115	0	23080115	G	A
4	chr4_23080552	0	23080552	A	T
4	chr4_23086931	0	23086931	T	C
4	chr4_23090552	0	23090552	G	A
4	chr4_23096091	0	23096091	T	C
4	chr4_23100912	0	23100912	T	G
4	chr4_23101221	0	23101221	C	G
4	chr4_23102537	0	23102537	A	C
4	chr4_23105994	0	23105994	G	A
4	chr4_23106684	0	23106684	T	C
4	chr4_23109647	0	23109647	C	T
4	chr4_23115498	0	23115498	T	A
4	chr4_23157148	0	23157148	A	C
4	chr4_23186246	0	23186246	G	A
4	chr4_23193086	0	23193086	A	G
4	chr4_23198724	0	23198724	A	G
4	chr4_23210421	0	23210421	C	G
4	chr4_23213883	0	23213883	C	T
4	chr4_23214406	0	23214406	C	T
4	chr4_23222210	0	23222210	T	C
4	chr4_23224651	0	23224651	G	T
4	chr4_23226480	0	23226480	C	T
4	chr4_23231602	0	23231602	T	C
4	chr4_23236225	0	23236225	A	C
4	chr4_23237769	0	23237769	A	C
4	chr4_23246664	0	23246664	T	C
4	chr4_23253500	0	23253500	C	T
4	chr4_23253620	0	23253620	T	G
4	chr4_23263470	0	23263470	G	A
4	chr4_23267950	0	23267950	C	T
4	chr4_23267997	0	23267997	G	T
4	chr4_23268038	0	23268038	C	G
4	chr4_23270123	0	23270123	G	A
4	chr4_23282247	0	23282247	G	T
4	chr4_23287961	0	23287961	T	C
4	chr4_23294296	0	23294296	T	C
4	chr4_23296095	0	23296095	C	T
4	chr4_23298601	0	23298601	A	G
4	chr4_23298620	0	23298620	A	G
4	chr4_23304844	0	23304844	T	C
4	chr4_23321180	0	23321180	T	C
4	chr4_23329588	0	23329588	A	C
4	chr4_23329629	0	23329629	T	G
4	chr4_23333777	0	23333777	T	C
4	chr4_23342803	0	23342803	G	A
4	chr4_23344180	0	23344180	A	C
4	chr4_23346107	0	23346107	C	T
4	chr4_23350911	0	23350911	G	T
4	chr4_23375628	0	23375628	A	G
4	chr4_23382432	0	23382432	G	A
4	chr4_23384167	0	23384167	G	A
4	chr4_23386039	0	23386039	T	C
4	chr4_23401398	0	23401398	A	T
4	chr4_23403282	0	23403282	A	C
4	chr4_23407811	0	23407811	T	C
4	chr4_23410627	0	23410627	A	G
4	chr4_23412713	0	23412713	A	G
4	chr4_23424164	0	23424164	A	G
4	chr4_23433306	0	23433306	G	A
4	chr4_23454842	0	23454842	T	C
4	chr4_23460529	0	23460529	A	G
4	chr4_23460766	0	23460766	G	C
4	chr4_23474496	0	23474496	T	C
4	chr4_23480004	0	23480004	T	G
4	chr4_23485305	0	23485305	A	G
4	chr4_23485986	0	23485986	T	C
4	chr4_23497998	0	23497998	G	A
4	chr4_23498260	0	23498260	C	T
4	chr4_23498778	0	23498778	T	C
4	chr4_23507833	0	23507833	C	T
4	chr4_23507874	0	23507874	A	C
4	chr4_23512070	0	23512070	A	G
4	chr4_23512519	0	23512519	C	A
4	chr4_23514862	0	23514862	C	T
4	chr4_23518682	0	23518682	T	C
4	chr4_23525598	0	23525598	G	A
4	chr4_23528192	0	23528192	C	T
4	chr4_23539839	0	23539839	T	C
4	chr4_23545843	0	23545843	A	G
4	chr4_23548165	0	23548165	A	G
4	chr4_23550805	0	23550805	G	A
4	chr4_23557056	0	23557056	G	A
4	chr4_23567531	0	23567531	A	C
4	chr4_23593861	0	23593861	G	A
4	chr4_23596465	0	23596465	T	C
4	chr4_23601896	0	23601896	A	G
4	chr4_23602401	0	23602401	C	T
4	chr4_23603474	0	23603474	A	C
4	chr4_23613602	0	23613602	C	T
4	chr4_23613630	0	23613630	C	T
4	chr4_23625803	0	23625803	A	G
4	chr4_23660863	0	23660863	A	G
4	chr4_23685373	0	23685373	T	A
4	chr4_23689497	0	23689497	T	C
4	chr4_23694228	0	23694228	T	C
4	chr4_23698894	0	23698894	A	G
4	chr4_23711315	0	23711315	T	C
4	chr4_23712002	0	23712002	G	C
4	chr4_23715435	0	23715435	T	C
4	chr4_23719549	0	23719549	T	C
4	chr4_23746232	0	23746232	T	C
4	chr4_23748279	0	23748279	A	C
4	chr4_23748701	0	23748701	T	C
4	chr4_23751222	0	23751222	T	C
4	chr4_23752202	0	23752202	T	C
4	chr4_23765205	0	23765205	C	T
4	chr4_23769278	0	23769278	C	T
4	chr4_23780169	0	23780169	C	T
4	chr4_23793569	0	23793569	C	T
4	chr4_23795585	0	23795585	A	G
4	chr4_23799394	0	23799394	A	T
4	chr4_23800391	0	23800391	C	G
4	chr4_23807685	0	23807685	T	G
4	chr4_23831310	0	23831310	A	G
4	chr4_23839913	0	23839913	A	G
4	chr4_23849107	0	23849107	T	C
4	chr4_23853168	0	23853168	A	G
4	chr4_23858690	0	23858690	T	G
4	chr4_23864012	0	23864012	C	T
4	chr4_23864917	0	23864917	T	A
4	chr4_23868744	0	23868744	G	A
4	chr4_23870587	0	23870587	C	G
4	chr4_23871209	0	23871209	T	G
4	chr4_23880193	0	23880193	C	T
4	chr4_23894134	0	23894134	C	G
4	chr4_23895570	0	23895570	A	C
4	chr4_23907808	0	23907808	G	T
4	chr4_23921131	0	23921131	A	T
4	chr4_23924934	0	23924934	C	A
4	chr4_23936502	0	23936502	A	C
4	chr4_23940865	0	23940865	G	C
4	chr4_23950095	0	23950095	C	T
4	chr4_23956675	0	23956675	T	C
4	chr4_23962843	0	23962843	C	T
4	chr4_23964930	0	23964930	A	G
4	chr4_23968994	0	23968994	A	G
4	chr4_23972478	0	23972478	C	T
4	chr4_23973620	0	23973620	G	T
4	chr4_23973785	0	23973785	A	T
4	chr4_23976114	0	23976114	A	G
4	chr4_23980401	0	23980401	A	G
4	chr4_23987041	0	23987041	G	A
4	chr4_23991832	0	23991832	A	G
4	chr4_23999140	0	23999140	A	C
4	chr4_24017150	0	24017150	T	C
4	chr4_24017631	0	24017631	G	T
4	chr4_24023906	0	24023906	A	G
4	chr4_24024220	0	24024220	A	G
4	chr4_24029710	0	24029710	A	G
4	chr4_24035470	0	24035470	T	C
4	chr4_24049184	0	24049184	T	C
4	chr4_24066024	0	24066024	G	C
4	chr4_24066285	0	24066285	T	C
4	chr4_24069298	0	24069298	C	T
4	chr4_24075853	0	24075853	C	T
4	chr4_24117580	0	24117580	G	A
4	chr4_24118755	0	24118755	T	C
4	chr4_24135725	0	24135725	C	T
4	chr4_24144751	0	24144751	G	A
4	chr4_24159988	0	24159988	A	G
4	chr4_24160002	0	24160002	T	C
4	chr4_24163958	0	24163958	A	G
4	chr4_24165636	0	24165636	T	C
4	chr4_24182800	0	24182800	T	G
4	chr4_24184243	0	24184243	C	T
4	chr4_24188235	0	24188235	T	C
4	chr4_24202632	0	24202632	A	G
4	chr4_24203248	0	24203248	C	T
4	chr4_24204703	0	24204703	C	G
4	chr4_24205980	0	24205980	A	C
4	chr4_24207683	0	24207683	A	C
4	chr4_24208046	0	24208046	C	G
4	chr4_24216593	0	24216593	A	G
4	chr4_24223263	0	24223263	G	T
4	chr4_24227836	0	24227836	C	T
4	chr4_24254282	0	24254282	T	C
4	chr4_24254697	0	24254697	T	C
4	chr4_24259211	0	24259211	G	C
4	chr4_24272107	0	24272107	T	C
4	chr4_24275455	0	24275455	C	G
4	chr4_24296399	0	24296399	T	C
4	chr4_24300131	0	24300131	T	C
4	chr4_24305103	0	24305103	T	C
4	chr4_24306565	0	24306565	G	C
4	chr4_24306810	0	24306810	A	G
4	chr4_24309069	0	24309069	A	C
4	chr4_24312311	0	24312311	G	C
4	chr4_24312342	0	24312342	T	G
4	chr4_24323134	0	24323134	A	G
4	chr4_24343650	0	24343650	A	G
4	chr4_24357990	0	24357990	T	C
4	chr4_24367081	0	24367081	T	C
4	chr4_24369979	0	24369979	T	C
4	chr4_24373298	0	24373298	C	T
4	chr4_24373790	0	24373790	G	C
4	chr4_24379672	0	24379672	T	C
4	chr4_24381839	0	24381839	G	C
4	chr4_24393111	0	24393111	C	G
4	chr4_24413849	0	24413849	T	G
4	chr4_24418201	0	24418201	C	T
4	chr4_24418602	0	24418602	T	C
4	chr4_24420176	0	24420176	A	G
4	chr4_24423501	0	24423501	T	C
4	chr4_24424875	0	24424875	A	G
4	chr4_24428639	0	24428639	G	C
4	chr4_24428949	0	24428949	A	G
4	chr4_24434956	0	24434956	G	A
4	chr4_24444585	0	24444585	A	G
4	chr4_24454197	0	24454197	A	G
4	chr4_24459034	0	24459034	A	G
4	chr4_24460244	0	24460244	T	C
4	chr4_24467393	0	24467393	G	C
4	chr4_24468376	0	24468376	A	G
4	chr4_24468491	0	24468491	G	C
4	chr4_24474197	0	24474197	A	G
4	chr4_24480941	0	24480941	A	G
4	chr4_24490181	0	24490181	C	T
4	chr4_24495619	0	24495619	A	G
4	chr4_24499296	0	24499296	A	G
4	chr4_24514440	0	24514440	A	G
4	chr4_24515893	0	24515893	C	T
4	chr4_24518573	0	24518573	A	G
4	chr4_24520879	0	24520879	C	T
4	chr4_24527300	0	24527300	A	G
4	chr4_24530166	0	24530166	G	C
4	chr4_24533698	0	24533698	C	T
4	chr4_24536525	0	24536525	G	C
4	chr4_24538075	0	24538075	G	T
4	chr4_24556347	0	24556347	G	A
4	chr4_24561743	0	24561743	C	G
4	chr4_24565131	0	24565131	G	C
4	chr4_24571808	0	24571808	T	C
4	chr4_24579131	0	24579131	G	A
4	chr4_24580549	0	24580549	C	T
4	chr4_24582276	0	24582276	C	G
4	chr4_24582909	0	24582909	C	T
4	chr4_24612058	0	24612058	T	C
4	chr4_24613212	0	24613212	T	A
4	chr4_24619001	0	24619001	A	G
4	chr4_24637335	0	24637335	A	G
4	chr4_24639714	0	24639714	T	C
4	chr4_24651186	0	24651186	A	G
4	chr4_24656023	0	24656023	A	C
4	chr4_24657979	0	24657979	T	C
4	chr4_24658890	0	24658890	A	T
4	chr4_24663897	0	24663897	G	T
4	chr4_24665770	0	24665770	C	G
4	chr4_24667256	0	24667256	C	T
4	chr4_24669427	0	24669427	G	A
4	chr4_24673194	0	24673194	T	C
4	chr4_24674868	0	24674868	G	A
4	chr4_24676959	0	24676959	A	G
4	chr4_24678972	0	24678972	G	A
4	chr4_24684864	0	24684864	G	A
4	chr4_24694584	0	24694584	T	C
4	chr4_24697276	0	24697276	T	C
4	chr4_24700008	0	24700008	G	T
4	chr4_24707364	0	24707364	T	C
4	chr4_24714318	0	24714318	G	A
4	chr4_24722689	0	24722689	A	C
4	chr4_24723906	0	24723906	T	C
4	chr4_24726653	0	24726653	T	G
4	chr4_24728349	0	24728349	T	A
4	chr4_24730416	0	24730416	A	G
4	chr4_24730737	0	24730737	A	G
4	chr4_24736154	0	24736154	T	C
4	chr4_24742221	0	24742221	C	T
4	chr4_24744299	0	24744299	G	C
4	chr4_24746336	0	24746336	G	T
4	chr4_24753201	0	24753201	C	T
4	chr4_24755296	0	24755296	G	C
4	chr4_24761876	0	24761876	A	T
4	chr4_24768454	0	24768454	A	G
4	chr4_24779774	0	24779774	G	A
4	chr4_24782048	0	24782048	C	T
4	chr4_24784292	0	24784292	T	G
4	chr4_24786967	0	24786967	A	G
4	chr4_24787816	0	24787816	C	G
4	chr4_24794275	0	24794275	C	A
4	chr4_24798100	0	24798100	T	G
4	chr4_24809849	0	24809849	G	A
4	chr4_24813927	0	24813927	T	C
4	chr4_24828915	0	24828915	T	C
4	chr4_24829747	0	24829747	C	G
4	chr4_24830225	0	24830225	T	C
4	chr4_24833452	0	24833452	G	A
4	chr4_24843277	0	24843277	G	A
4	chr4_24849125	0	24849125	T	G
4	chr4_24865017	0	24865017	A	T
4	chr4_24868054	0	24868054	A	G
4	chr4_24868707	0	24868707	C	T
4	chr4_24882389	0	24882389	C	G
4	chr4_24883579	0	24883579	T	C
4	chr4_24887713	0	24887713	G	A
4	chr4_24900030	0	24900030	A	G
4	chr4_24920638	0	24920638	T	G
4	chr4_24923206	0	24923206	A	G
4	chr4_24923544	0	24923544	G	C
4	chr4_24930222	0	24930222	A	G
4	chr4_24930976	0	24930976	A	G
4	chr4_24932456	0	24932456	A	G
4	chr4_24932567	0	24932567	T	C
4	chr4_24938672	0	24938672	G	A
4	chr4_24966465	0	24966465	A	C
4	chr4_24970234	0	24970234	C	T
4	chr4_24973435	0	24973435	A	G
4	chr4_24978535	0	24978535	A	C
4	chr4_24980281	0	24980281	G	A
4	chr4_24985323	0	24985323	A	G
4	chr4_24987707	0	24987707	C	T
4	chr4_24999719	0	24999719	A	G
4	chr4_25018904	0	25018904	A	T
4	chr4_25022592	0	25022592	G	A
4	chr4_25036185	0	25036185	G	C
4	chr4_25041932	0	25041932	C	T
4	chr4_25049138	0	25049138	T	C
4	chr4_25052036	0	25052036	G	T
4	chr4_25059148	0	25059148	A	G
4	chr4_25069500	0	25069500	G	C
4	chr4_25069585	0	25069585	G	A
4	chr4_25082495	0	25082495	T	C
4	chr4_25086488	0	25086488	A	G
4	chr4_25088938	0	25088938	T	C
4	chr4_25089203	0	25089203	C	T
4	chr4_25092383	0	25092383	A	G
4	chr4_25103394	0	25103394	G	A
4	chr4_25104604	0	25104604	C	T
4	chr4_25105385	0	25105385	A	G
4	chr4_25115995	0	25115995	A	G
4	chr4_25121811	0	25121811	G	A
4	chr4_25122604	0	25122604	T	C
4	chr4_25126247	0	25126247	A	G
4	chr4_25126674	0	25126674	G	A
4	chr4_25132839	0	25132839	C	T
4	chr4_25134665	0	25134665	T	C
4	chr4_25136624	0	25136624	C	A
4	chr4_25152937	0	25152937	G	A
4	chr4_25161060	0	25161060	A	G
4	chr4_25161534	0	25161534	G	A
4	chr4_25161785	0	25161785	T	C
4	chr4_25162597	0	25162597	C	T
4	chr4_25173168	0	25173168	A	G
4	chr4_25173233	0	25173233	T	C
4	chr4_25173925	0	25173925	G	A
4	chr4_25177449	0	25177449	C	T
4	chr4_25179871	0	25179871	G	A
4	chr4_25198310	0	25198310	G	A
4	chr4_25199512	0	25199512	T	C
4	chr4_25200427	0	25200427	C	T
4	chr4_25203926	0	25203926	T	C
4	chr4_25214921	0	25214921	A	C
4	chr4_25219181	0	25219181	T	C
4	chr4_25221992	0	25221992	G	A
4	chr4_25223815	0	25223815	G	C
4	chr4_25226932	0	25226932	T	G
4	chr4_25227798	0	25227798	C	A
4	chr4_25229430	0	25229430	A	G
4	chr4_25235883	0	25235883	G	T
4	chr4_25238153	0	25238153	T	C
4	chr4_25248442	0	25248442	C	T
4	chr4_25253784	0	25253784	A	G
4	chr4_25260767	0	25260767	G	A
4	chr4_25269048	0	25269048	A	C
4	chr4_25270203	0	25270203	T	A
4	chr4_25284586	0	25284586	T	C
4	chr4_25288024	0	25288024	C	T
4	chr4_25296481	0	25296481	T	C
4	chr4_25298699	0	25298699	C	T
4	chr4_25303071	0	25303071	A	G
4	chr4_25306606	0	25306606	A	C
4	chr4_25312318	0	25312318	C	A
4	chr4_25313602	0	25313602	T	C
4	chr4_25316770	0	25316770	A	G
4	chr4_25318708	0	25318708	T	G
4	chr4_25319655	0	25319655	T	C
4	chr4_25325073	0	25325073	G	T
4	chr4_25327831	0	25327831	T	G
4	chr4_25327911	0	25327911	A	G
4	chr4_25330329	0	25330329	A	C
4	chr4_25336504	0	25336504	T	C
4	chr4_25349755	0	25349755	C	T
4	chr4_25359583	0	25359583	T	C
4	chr4_25361384	0	25361384	A	G
4	chr4_25362151	0	25362151	A	G
4	chr4_25389874	0	25389874	A	G
4	chr4_25391168	0	25391168	A	G
4	chr4_25394083	0	25394083	T	C
4	chr4_25394504	0	25394504	C	T
4	chr4_25396159	0	25396159	T	C
4	chr4_25404562	0	25404562	G	A
4	chr4_25411071	0	25411071	G	A
4	chr4_25424262	0	25424262	G	T
4	chr4_25428369	0	25428369	T	G
4	chr4_25432031	0	25432031	T	C
4	chr4_25437805	0	25437805	T	C
4	chr4_25441269	0	25441269	T	C
4	chr4_25445651	0	25445651	A	G
4	chr4_25448147	0	25448147	G	A
4	chr4_25451564	0	25451564	A	G
4	chr4_25451699	0	25451699	G	A
4	chr4_25458373	0	25458373	A	C
4	chr4_25463000	0	25463000	G	C
4	chr4_26051915	0	26051915	A	T
4	chr4_26058669	0	26058669	G	A
4	chr4_26141628	0	26141628	C	A
4	chr4_26142125	0	26142125	A	T
4	chr4_26171942	0	26171942	A	C
4	chr4_26216544	0	26216544	A	G
4	chr4_26219037	0	26219037	T	G
4	chr4_26241200	0	26241200	A	G
4	chr4_26287322	0	26287322	G	A
4	chr4_26301051	0	26301051	T	A
4	chr4_26307213	0	26307213	T	C
4	chr4_26317329	0	26317329	C	G
4	chr4_26325133	0	26325133	C	A
4	chr4_26334626	0	26334626	G	C
4	chr4_26346796	0	26346796	C	T
4	chr4_26356100	0	26356100	T	C
4	chr4_26362612	0	26362612	C	T
4	chr4_26362742	0	26362742	T	C
4	chr4_26369127	0	26369127	T	C
4	chr4_26369632	0	26369632	C	T
4	chr4_26382827	0	26382827	G	T
4	chr4_26386772	0	26386772	A	G
4	chr4_26407699	0	26407699	A	C
4	chr4_26417818	0	26417818	G	A
4	chr4_26435578	0	26435578	C	T
4	chr4_26449736	0	26449736	A	G
4	chr4_26452261	0	26452261	G	C
4	chr4_26456805	0	26456805	C	T
4	chr4_26459644	0	26459644	A	C
4	chr4_26465311	0	26465311	A	G
4	chr4_26473495	0	26473495	C	T
4	chr4_26491630	0	26491630	G	A
4	chr4_26498952	0	26498952	G	A
4	chr4_26508667	0	26508667	C	T
4	chr4_26510240	0	26510240	T	C
4	chr4_26534353	0	26534353	T	C
4	chr4_26538091	0	26538091	C	T
4	chr4_26585672	0	26585672	T	C
4	chr4_26587643	0	26587643	A	C
4	chr4_26588180	0	26588180	T	C
4	chr4_26590147	0	26590147	G	A
4	chr4_26592683	0	26592683	T	G
4	chr4_26593431	0	26593431	A	G
4	chr4_26593585	0	26593585	T	C
4	chr4_26594329	0	26594329	C	G
4	chr4_26602516	0	26602516	T	C
4	chr4_26603117	0	26603117	G	A
4	chr4_26606742	0	26606742	A	G
4	chr4_26610958	0	26610958	C	A
4	chr4_26615770	0	26615770	G	A
4	chr4_26647104	0	26647104	C	G
4	chr4_26661135	0	26661135	G	A
4	chr4_26664936	0	26664936	T	G
4	chr4_26680156	0	26680156	C	G
4	chr4_26683158	0	26683158	G	C
4	chr4_26684839	0	26684839	T	C
4	chr4_26686897	0	26686897	C	T
4	chr4_26691015	0	26691015	T	C
4	chr4_26724875	0	26724875	A	G
4	chr4_26726385	0	26726385	A	G
4	chr4_26729758	0	26729758	C	T
4	chr4_26744437	0	26744437	G	A
4	chr4_26750003	0	26750003	C	T
4	chr4_26757680	0	26757680	A	G
4	chr4_26781574	0	26781574	G	T
4	chr4_26782059	0	26782059	C	A
4	chr4_26782709	0	26782709	A	G
4	chr4_26786339	0	26786339	C	T
4	chr4_26795699	0	26795699	A	G
4	chr4_26811252	0	26811252	C	G
4	chr4_26820271	0	26820271	A	G
4	chr4_26822448	0	26822448	A	G
4	chr4_26829071	0	26829071	C	T
4	chr4_26831663	0	26831663	G	C
4	chr4_26839248	0	26839248	C	A
4	chr4_26844182	0	26844182	C	A
4	chr4_26845186	0	26845186	T	C
4	chr4_26850427	0	26850427	G	C
4	chr4_26850603	0	26850603	A	C
4	chr4_26878323	0	26878323	C	G
4	chr4_26883956	0	26883956	T	C
4	chr4_26896094	0	26896094	T	G
4	chr4_26927443	0	26927443	C	T
4	chr4_26927629	0	26927629	T	C
4	chr4_26935170	0	26935170	C	T
4	chr4_26938929	0	26938929	C	G
4	chr4_26939611	0	26939611	G	T
4	chr4_26939668	0	26939668	G	T
4	chr4_26941153	0	26941153	C	A
4	chr4_26949229	0	26949229	T	A
4	chr4_26950275	0	26950275	A	G
4	chr4_26952751	0	26952751	A	G
4	chr4_26966671	0	26966671	T	C
4	chr4_26975957	0	26975957	T	A
4	chr4_26985189	0	26985189	G	C
4	chr4_26998026	0	26998026	T	C
4	chr4_27014824	0	27014824	C	T
4	chr4_27021148	0	27021148	T	C
4	chr4_27024550	0	27024550	G	A
4	chr4_27033426	0	27033426	G	A
4	chr4_27043115	0	27043115	C	T
4	chr4_27045613	0	27045613	C	G
4	chr4_27057340	0	27057340	T	C
4	chr4_27058198	0	27058198	G	C
4	chr4_27064389	0	27064389	T	C
4	chr4_27068333	0	27068333	G	A
4	chr4_27078364	0	27078364	T	A
4	chr4_27079344	0	27079344	A	C
4	chr4_27082066	0	27082066	G	A
4	chr4_27085431	0	27085431	G	T
4	chr4_27090185	0	27090185	T	C
4	chr4_27094063	0	27094063	C	T
4	chr4_27094194	0	27094194	G	T
4	chr4_27101420	0	27101420	C	T
4	chr4_27103773	0	27103773	G	A
4	chr4_27114990	0	27114990	G	T
4	chr4_27141815	0	27141815	T	C
4	chr4_27145158	0	27145158	T	G
4	chr4_27146395	0	27146395	A	G
4	chr4_27148443	0	27148443	G	T
4	chr4_27149027	0	27149027	G	A
4	chr4_27165057	0	27165057	A	G
4	chr4_27166678	0	27166678	A	G
4	chr4_27166710	0	27166710	C	A
4	chr4_27168507	0	27168507	A	G
4	chr4_27189337	0	27189337	T	C
4	chr4_27204064	0	27204064	C	T
4	chr4_27209509	0	27209509	C	T
4	chr4_27212127	0	27212127	A	G
4	chr4_27213098	0	27213098	G	A
4	chr4_27214118	0	27214118	C	T
4	chr4_27219989	0	27219989	C	T
4	chr4_27230978	0	27230978	G	A
4	chr4_27231146	0	27231146	C	T
4	chr4_27236671	0	27236671	T	G
4	chr4_27238282	0	27238282	G	A
4	chr4_27241014	0	27241014	T	C
4	chr4_27241922	0	27241922	T	C
4	chr4_27244648	0	27244648	A	T
4	chr4_27249862	0	27249862	T	C
4	chr4_27260237	0	27260237	T	C
4	chr4_27267752	0	27267752	C	T
4	chr4_27268731	0	27268731	G	T
4	chr4_27269032	0	27269032	C	T
4	chr4_27286706	0	27286706	C	T
4	chr4_27290638	0	27290638	C	G
4	chr4_27290731	0	27290731	G	A
4	chr4_27296922	0	27296922	A	C
4	chr4_27307036	0	27307036	G	A
4	chr4_27312354	0	27312354	G	A
4	chr4_27331740	0	27331740	T	C
4	chr4_27341817	0	27341817	T	A
4	chr4_27359386	0	27359386	T	C
4	chr4_27359540	0	27359540	T	G
4	chr4_27368792	0	27368792	A	G
4	chr4_27369254	0	27369254	G	A
4	chr4_27371623	0	27371623	A	G
4	chr4_27390353	0	27390353	T	C
4	chr4_27391988	0	27391988	G	A
4	chr4_27397636	0	27397636	T	C
4	chr4_27406472	0	27406472	G	A
4	chr4_27413549	0	27413549	C	A
4	chr4_27419653	0	27419653	C	T
4	chr4_27420191	0	27420191	T	C
4	chr4_27420941	0	27420941	T	C
4	chr4_27422218	0	27422218	C	T
4	chr4_27425005	0	27425005	G	A
4	chr4_27451540	0	27451540	G	A
4	chr4_27462983	0	27462983	A	G
4	chr4_27463658	0	27463658	A	G
4	chr4_27465135	0	27465135	C	T
4	chr4_27473813	0	27473813	G	A
4	chr4_27482237	0	27482237	A	G
4	chr4_27492796	0	27492796	A	G
4	chr4_27501900	0	27501900	T	G
4	chr4_27504782	0	27504782	T	G
4	chr4_27508097	0	27508097	T	A
4	chr4_27522334	0	27522334	T	C
4	chr4_27532874	0	27532874	A	G
4	chr4_27546854	0	27546854	T	C
4	chr4_27566508	0	27566508	C	T
4	chr4_27575039	0	27575039	A	C
4	chr4_27575848	0	27575848	C	G
4	chr4_27591475	0	27591475	C	T
4	chr4_27591991	0	27591991	G	T
4	chr4_27600351	0	27600351	C	A
4	chr4_27605001	0	27605001	A	G
4	chr4_27605817	0	27605817	G	A
4	chr4_27607468	0	27607468	G	A
4	chr4_27607544	0	27607544	A	G
4	chr4_27607864	0	27607864	G	C
4	chr4_27608023	0	27608023	A	G
4	chr4_27622988	0	27622988	A	C
4	chr4_27627189	0	27627189	C	A
4	chr4_27628504	0	27628504	C	T
4	chr4_27629020	0	27629020	T	C
4	chr4_27637437	0	27637437	C	T
4	chr4_27648972	0	27648972	T	C
4	chr4_27663923	0	27663923	G	T
4	chr4_27665714	0	27665714	A	G
4	chr4_27674626	0	27674626	C	G
4	chr4_27682886	0	27682886	T	C
4	chr4_27684665	0	27684665	A	G
4	chr4_27687633	0	27687633	G	T
4	chr4_27690507	0	27690507	A	G
4	chr4_27691125	0	27691125	A	G
4	chr4_27691534	0	27691534	G	C
4	chr4_27695715	0	27695715	T	C
4	chr4_27703458	0	27703458	C	A
4	chr4_27703495	0	27703495	A	G
4	chr4_27709089	0	27709089	C	T
4	chr4_27711841	0	27711841	T	C
4	chr4_27715538	0	27715538	C	T
4	chr4_27724819	0	27724819	G	C
4	chr4_27725137	0	27725137	A	G
4	chr4_27728372	0	27728372	C	T
4	chr4_27739929	0	27739929	C	T
4	chr4_27742403	0	27742403	C	T
4	chr4_27746719	0	27746719	G	A
4	chr4_27773855	0	27773855	A	G
4	chr4_27786001	0	27786001	C	A
4	chr4_27796120	0	27796120	C	G
4	chr4_27802149	0	27802149	C	T
4	chr4_27810392	0	27810392	A	G
4	chr4_27824091	0	27824091	G	A
4	chr4_27824140	0	27824140	A	G
4	chr4_27827128	0	27827128	G	A
4	chr4_27831297	0	27831297	G	T
4	chr4_27834104	0	27834104	C	T
4	chr4_27838571	0	27838571	A	G
4	chr4_27858358	0	27858358	G	A
4	chr4_27864171	0	27864171	C	G
4	chr4_27880409	0	27880409	C	T
4	chr4_27891063	0	27891063	C	T
4	chr4_27893126	0	27893126	C	T
4	chr4_27894150	0	27894150	T	G
4	chr4_27900727	0	27900727	A	C
4	chr4_27910305	0	27910305	C	G
4	chr4_27912235	0	27912235	T	C
4	chr4_27925693	0	27925693	G	A
4	chr4_27927880	0	27927880	A	G
4	chr4_27936200	0	27936200	A	C
4	chr4_27937263	0	27937263	A	G
4	chr4_27939482	0	27939482	T	A
4	chr4_27940154	0	27940154	T	C
4	chr4_27941119	0	27941119	C	A
4	chr4_27948193	0	27948193	T	C
4	chr4_27964284	0	27964284	C	A
4	chr4_27974667	0	27974667	T	C
4	chr4_27984740	0	27984740	T	G
4	chr4_27989561	0	27989561	G	C
4	chr4_28011502	0	28011502	C	T
4	chr4_28017891	0	28017891	A	T
4	chr4_28020284	0	28020284	T	C
4	chr4_28028059	0	28028059	C	G
4	chr4_28029882	0	28029882	C	T
4	chr4_28037585	0	28037585	G	A
4	chr4_28046146	0	28046146	T	A
4	chr4_28052021	0	28052021	T	C
4	chr4_28052113	0	28052113	T	C
4	chr4_28061432	0	28061432	A	T
4	chr4_28097205	0	28097205	A	G
4	chr4_28098232	0	28098232	A	G
4	chr4_28099234	0	28099234	G	A
4	chr4_28114786	0	28114786	A	G
4	chr4_28128939	0	28128939	G	T
4	chr4_28138225	0	28138225	C	T
4	chr4_28140901	0	28140901	C	T
4	chr4_28142614	0	28142614	C	T
4	chr4_28144071	0	28144071	C	T
4	chr4_28146245	0	28146245	C	T
4	chr4_28153693	0	28153693	G	A
4	chr4_28155238	0	28155238	T	C
4	chr4_28156721	0	28156721	T	C
4	chr4_28159215	0	28159215	C	G
4	chr4_28168828	0	28168828	T	C
4	chr4_28173597	0	28173597	C	T
4	chr4_28182044	0	28182044	A	G
4	chr4_28182507	0	28182507	C	T
4	chr4_28185226	0	28185226	A	G
4	chr4_28189308	0	28189308	C	T
4	chr4_28193774	0	28193774	T	C
4	chr4_28193775	0	28193775	T	C
4	chr4_28197001	0	28197001	G	A
4	chr4_28198920	0	28198920	G	A
4	chr4_28199059	0	28199059	C	A
4	chr4_28199160	0	28199160	A	G
4	chr4_28199279	0	28199279	C	T
4	chr4_28209754	0	28209754	C	A
4	chr4_28216035	0	28216035	T	G
4	chr4_28220570	0	28220570	C	G
4	chr4_28222474	0	28222474	A	G
4	chr4_28223244	0	28223244	A	G
4	chr4_28230790	0	28230790	G	A
4	chr4_28235628	0	28235628	T	C
4	chr4_28244739	0	28244739	C	T
4	chr4_28253167	0	28253167	A	G
4	chr4_28258321	0	28258321	C	T
4	chr4_28259944	0	28259944	C	T
4	chr4_28261769	0	28261769	A	G
4	chr4_28263368	0	28263368	T	C
4	chr4_28267809	0	28267809	C	T
4	chr4_28274208	0	28274208	C	T
4	chr4_28281601	0	28281601	A	G
4	chr4_28286318	0	28286318	T	C
4	chr4_28287821	0	28287821	G	A
4	chr4_28292449	0	28292449	C	T
4	chr4_28295478	0	28295478	C	A
4	chr4_28309859	0	28309859	T	G
4	chr4_28319309	0	28319309	G	A
4	chr4_28332336	0	28332336	T	G
4	chr4_28336720	0	28336720	G	A
4	chr4_28351348	0	28351348	A	G
4	chr4_28378107	0	28378107	C	A
4	chr4_28390020	0	28390020	A	G
4	chr4_28398515	0	28398515	T	C
4	chr4_28401158	0	28401158	G	A
4	chr4_28406619	0	28406619	C	T
4	chr4_28412883	0	28412883	G	A
4	chr4_28415839	0	28415839	T	A
4	chr4_28416635	0	28416635	G	A
4	chr4_28418839	0	28418839	G	A
4	chr4_28423232	0	28423232	T	C
4	chr4_28434467	0	28434467	A	G
4	chr4_28439578	0	28439578	T	G
4	chr4_28454843	0	28454843	C	A
4	chr4_28455344	0	28455344	T	C
4	chr4_28457483	0	28457483	A	C
4	chr4_28459162	0	28459162	C	A
4	chr4_28466154	0	28466154	C	T
4	chr4_28482355	0	28482355	A	G
4	chr4_28489721	0	28489721	C	T
4	chr4_28493890	0	28493890	C	T
4	chr4_28494642	0	28494642	C	G
4	chr4_28495034	0	28495034	C	G
4	chr4_28512110	0	28512110	A	G
4	chr4_28524735	0	28524735	G	T
4	chr4_28532917	0	28532917	G	A
4	chr4_28537323	0	28537323	C	T
4	chr4_28561945	0	28561945	C	T
4	chr4_28563240	0	28563240	C	A
4	chr4_28575816	0	28575816	T	C
4	chr4_28581265	0	28581265	G	A
4	chr4_28583320	0	28583320	C	G
4	chr4_28583368	0	28583368	C	T
4	chr4_28594384	0	28594384	G	C
4	chr4_28596146	0	28596146	G	A
4	chr4_28607108	0	28607108	C	T
4	chr4_28609165	0	28609165	C	T
4	chr4_28622276	0	28622276	T	C
4	chr4_28622516	0	28622516	T	C
4	chr4_28634765	0	28634765	C	G
4	chr4_28636097	0	28636097	G	T
4	chr4_28648051	0	28648051	G	C
4	chr4_28675663	0	28675663	G	T
4	chr4_28687955	0	28687955	A	G
4	chr4_28707510	0	28707510	C	T
4	chr4_28716232	0	28716232	A	T
4	chr4_28719309	0	28719309	T	C
4	chr4_28740460	0	28740460	A	C
4	chr4_28740792	0	28740792	G	C
4	chr4_28751521	0	28751521	G	C
4	chr4_28770907	0	28770907	C	T
4	chr4_28773978	0	28773978	C	T
4	chr4_28803146	0	28803146	A	C
4	chr4_28805897	0	28805897	G	C
4	chr4_28807408	0	28807408	T	A
4	chr4_28816277	0	28816277	T	C
4	chr4_28819855	0	28819855	T	A
4	chr4_28821325	0	28821325	A	G
4	chr4_28821484	0	28821484	C	T
4	chr4_28831450	0	28831450	C	T
4	chr4_28836348	0	28836348	G	A
4	chr4_28836996	0	28836996	G	T
4	chr4_28853738	0	28853738	A	G
4	chr4_28863618	0	28863618	C	T
4	chr4_28873801	0	28873801	G	A
4	chr4_28873826	0	28873826	A	G
4	chr4_28875435	0	28875435	T	G
4	chr4_28880114	0	28880114	C	G
4	chr4_28886156	0	28886156	G	A
4	chr4_28889874	0	28889874	C	T
4	chr4_28890929	0	28890929	A	T
4	chr4_28929339	0	28929339	C	T
4	chr4_28931066	0	28931066	C	G
4	chr4_28934339	0	28934339	C	G
4	chr4_28934958	0	28934958	C	T
4	chr4_28953409	0	28953409	C	T
4	chr4_28957754	0	28957754	A	G
4	chr4_28958141	0	28958141	G	A
4	chr4_28973112	0	28973112	C	T
4	chr4_28994739	0	28994739	A	T
4	chr4_28999761	0	28999761	A	C
4	chr4_29031915	0	29031915	T	G
4	chr4_29041297	0	29041297	A	G
4	chr4_29043837	0	29043837	C	G
4	chr4_29044031	0	29044031	G	A
4	chr4_29044355	0	29044355	C	G
4	chr4_29045007	0	29045007	G	A
4	chr4_29045392	0	29045392	T	C
4	chr4_29062674	0	29062674	G	T
4	chr4_29065731	0	29065731	G	A
4	chr4_29068117	0	29068117	T	G
4	chr4_29068366	0	29068366	G	A
4	chr4_29107897	0	29107897	C	T
4	chr4_29110314	0	29110314	G	A
4	chr4_29124401	0	29124401	T	C
4	chr4_29126052	0	29126052	T	C
4	chr4_29135461	0	29135461	T	C
4	chr4_29141094	0	29141094	T	G
4	chr4_29146522	0	29146522	C	T
4	chr4_29152403	0	29152403	G	T
4	chr4_29160201	0	29160201	C	G
4	chr4_29175400	0	29175400	G	C
4	chr4_29181134	0	29181134	G	C
4	chr4_29181762	0	29181762	C	G
4	chr4_29181858	0	29181858	T	C
4	chr4_29189119	0	29189119	G	A
4	chr4_29192179	0	29192179	C	T
4	chr4_29193116	0	29193116	C	T
4	chr4_29197975	0	29197975	T	A
4	chr4_29200118	0	29200118	T	C
4	chr4_29208881	0	29208881	C	T
4	chr4_29213994	0	29213994	G	A
4	chr4_29217726	0	29217726	C	G
4	chr4_29222873	0	29222873	T	C
4	chr4_29235031	0	29235031	A	C
4	chr4_29242054	0	29242054	C	A
4	chr4_29247418	0	29247418	C	T
4	chr4_29249030	0	29249030	G	C
4	chr4_29255337	0	29255337	C	T
4	chr4_29270980	0	29270980	A	G
4	chr4_29282254	0	29282254	A	T
4	chr4_29283215	0	29283215	G	C
4	chr4_29301511	0	29301511	T	G
4	chr4_29316027	0	29316027	A	G
4	chr4_29330300	0	29330300	C	T
4	chr4_29342228	0	29342228	T	G
4	chr4_29353048	0	29353048	A	C
4	chr4_29354904	0	29354904	A	G
4	chr4_29355912	0	29355912	C	G
4	chr4_29365106	0	29365106	G	C
4	chr4_29365271	0	29365271	A	G
4	chr4_29365989	0	29365989	A	G
4	chr4_29370953	0	29370953	G	A
4	chr4_29371349	0	29371349	T	C
4	chr4_29382750	0	29382750	C	G
4	chr4_29387047	0	29387047	C	T
4	chr4_29391436	0	29391436	A	G
4	chr4_29401625	0	29401625	C	T
4	chr4_29404596	0	29404596	A	G
4	chr4_29405205	0	29405205	A	G
4	chr4_29412960	0	29412960	C	G
4	chr4_29423351	0	29423351	C	T
4	chr4_29446633	0	29446633	G	A
4	chr4_29447857	0	29447857	G	C
4	chr4_29453406	0	29453406	A	T
4	chr4_29456349	0	29456349	A	G
4	chr4_29467917	0	29467917	G	A
4	chr4_29470927	0	29470927	C	T
4	chr4_29479564	0	29479564	C	T
4	chr4_29483232	0	29483232	C	T
4	chr4_29483507	0	29483507	C	A
4	chr4_29489002	0	29489002	A	G
4	chr4_29496530	0	29496530	G	A
4	chr4_29503735	0	29503735	T	A
4	chr4_29507973	0	29507973	A	G
4	chr4_29515634	0	29515634	C	T
4	chr4_29518131	0	29518131	A	G
4	chr4_29529473	0	29529473	A	G
4	chr4_29534241	0	29534241	T	A
4	chr4_29536306	0	29536306	T	G
4	chr4_29547182	0	29547182	C	T
4	chr4_29554401	0	29554401	G	T
4	chr4_29554757	0	29554757	T	C
4	chr4_29555233	0	29555233	C	T
4	chr4_29555886	0	29555886	C	T
4	chr4_29556080	0	29556080	A	G
4	chr4_29556172	0	29556172	A	C
4	chr4_29568426	0	29568426	C	T
4	chr4_29579099	0	29579099	G	T
4	chr4_29586725	0	29586725	A	G
4	chr4_29593850	0	29593850	C	A
4	chr4_29595691	0	29595691	G	T
4	chr4_29606565	0	29606565	T	G
4	chr4_29611883	0	29611883	A	T
4	chr4_29616469	0	29616469	G	T
4	chr4_29635607	0	29635607	T	G
4	chr4_29639301	0	29639301	T	C
4	chr4_29640867	0	29640867	A	T
4	chr4_29649228	0	29649228	T	C
4	chr4_29666739	0	29666739	A	G
4	chr4_29672648	0	29672648	T	C
4	chr4_29690091	0	29690091	G	A
4	chr4_29717545	0	29717545	C	A
4	chr4_29721024	0	29721024	A	G
4	chr4_29725390	0	29725390	A	G
4	chr4_29735712	0	29735712	T	A
4	chr4_29736242	0	29736242	T	C
4	chr4_29742754	0	29742754	T	C
4	chr4_29750849	0	29750849	T	C
4	chr4_29752579	0	29752579	G	A
4	chr4_29757713	0	29757713	A	G
4	chr4_29763324	0	29763324	C	T
4	chr4_29772884	0	29772884	C	T
4	chr4_29794846	0	29794846	G	A
4	chr4_29795225	0	29795225	T	A
4	chr4_29810198	0	29810198	T	C
4	chr4_29811115	0	29811115	G	A
4	chr4_29819286	0	29819286	C	T
4	chr4_29819356	0	29819356	C	T
4	chr4_29822001	0	29822001	C	A
4	chr4_29829676	0	29829676	G	A
4	chr4_29841768	0	29841768	C	T
4	chr4_29847279	0	29847279	C	T
4	chr4_29847962	0	29847962	A	T
4	chr4_29854058	0	29854058	G	A
4	chr4_29862524	0	29862524	A	G
4	chr4_29864447	0	29864447	A	T
4	chr4_29871648	0	29871648	T	C
4	chr4_29873108	0	29873108	T	C
4	chr4_29886952	0	29886952	C	T
4	chr4_29912629	0	29912629	G	A
4	chr4_29925132	0	29925132	C	G
4	chr4_29927091	0	29927091	G	A
4	chr4_29933709	0	29933709	G	T
4	chr4_29941955	0	29941955	A	G
4	chr4_29955765	0	29955765	C	T
4	chr4_29956512	0	29956512	T	C
4	chr4_29956725	0	29956725	T	C
4	chr4_29958053	0	29958053	A	T
4	chr4_29959764	0	29959764	T	C
4	chr4_29987520	0	29987520	T	G
4	chr4_29997899	0	29997899	G	A
4	chr4_30000113	0	30000113	G	T
4	chr4_30003199	0	30003199	G	A
4	chr4_30008698	0	30008698	T	G
4	chr4_30012723	0	30012723	G	C
4	chr4_30018042	0	30018042	G	A
4	chr4_30021296	0	30021296	C	A
4	chr4_30021628	0	30021628	T	C
4	chr4_30028569	0	30028569	T	C
4	chr4_30029020	0	30029020	C	T
4	chr4_30044675	0	30044675	T	C
4	chr4_30047476	0	30047476	C	T
4	chr4_30049768	0	30049768	A	C
4	chr4_30050170	0	30050170	G	T
4	chr4_30054886	0	30054886	C	T
4	chr4_30054978	0	30054978	T	G
4	chr4_30060622	0	30060622	G	A
4	chr4_30062329	0	30062329	A	C
4	chr4_30065027	0	30065027	A	G
4	chr4_30065581	0	30065581	G	T
4	chr4_30068255	0	30068255	C	T
4	chr4_30070744	0	30070744	A	G
4	chr4_30070759	0	30070759	C	G
4	chr4_30071836	0	30071836	T	G
4	chr4_30098547	0	30098547	G	T
4	chr4_30098888	0	30098888	A	T
4	chr4_30100359	0	30100359	G	T
4	chr4_30100729	0	30100729	G	A
4	chr4_30108663	0	30108663	C	T
4	chr4_30125504	0	30125504	A	G
4	chr4_30156788	0	30156788	A	G
4	chr4_30170190	0	30170190	A	G
4	chr4_30170758	0	30170758	G	C
4	chr4_30171842	0	30171842	A	G
4	chr4_30175288	0	30175288	A	G
4	chr4_30184630	0	30184630	C	A
4	chr4_30184742	0	30184742	G	A
4	chr4_30188258	0	30188258	C	T
4	chr4_30190132	0	30190132	C	A
4	chr4_30207281	0	30207281	T	A
4	chr4_30226560	0	30226560	G	A
4	chr4_30228646	0	30228646	T	G
4	chr4_30231396	0	30231396	C	A
4	chr4_30237512	0	30237512	T	C
4	chr4_30242522	0	30242522	G	A
4	chr4_30249896	0	30249896	A	G
4	chr4_30250785	0	30250785	A	T
4	chr4_30263265	0	30263265	G	A
4	chr4_30268560	0	30268560	A	G
4	chr4_30269308	0	30269308	G	A
4	chr4_30288200	0	30288200	G	A
4	chr4_30295035	0	30295035	T	C
4	chr4_30303361	0	30303361	C	T
4	chr4_30310661	0	30310661	C	G
4	chr4_30319315	0	30319315	G	A
4	chr4_30328740	0	30328740	C	T
4	chr4_30341166	0	30341166	A	G
4	chr4_30347983	0	30347983	C	T
4	chr4_30361235	0	30361235	G	A
4	chr4_30372407	0	30372407	T	C
4	chr4_30374830	0	30374830	G	A
4	chr4_30381849	0	30381849	A	G
4	chr4_30383463	0	30383463	T	A
4	chr4_30391057	0	30391057	C	T
4	chr4_30400378	0	30400378	C	T
4	chr4_30408419	0	30408419	A	T
4	chr4_30420848	0	30420848	G	A
4	chr4_30422093	0	30422093	G	C
4	chr4_30422310	0	30422310	T	C
4	chr4_30435603	0	30435603	G	A
4	chr4_30444782	0	30444782	C	T
4	chr4_30449641	0	30449641	A	G
4	chr4_30451201	0	30451201	C	T
4	chr4_30472677	0	30472677	G	T
4	chr4_30479576	0	30479576	T	C
4	chr4_30497664	0	30497664	C	T
4	chr4_30506593	0	30506593	G	C
4	chr4_30513957	0	30513957	G	A
4	chr4_30535748	0	30535748	C	G
4	chr4_30542422	0	30542422	C	T
4	chr4_30549163	0	30549163	T	C
4	chr4_30553374	0	30553374	A	C
4	chr4_30553956	0	30553956	C	T
4	chr4_30562138	0	30562138	G	A
4	chr4_30562486	0	30562486	A	G
4	chr4_30563260	0	30563260	A	T
4	chr4_30563589	0	30563589	A	G
4	chr4_30566720	0	30566720	C	T
4	chr4_30571818	0	30571818	G	T
4	chr4_30585075	0	30585075	C	T
4	chr4_30585498	0	30585498	A	G
4	chr4_30596444	0	30596444	G	T
4	chr4_30599708	0	30599708	G	C
4	chr4_30606857	0	30606857	T	C
4	chr4_30609315	0	30609315	C	T
4	chr4_30609792	0	30609792	C	T
4	chr4_30626030	0	30626030	G	T
4	chr4_30626475	0	30626475	G	A
4	chr4_30654957	0	30654957	A	G
4	chr4_30656196	0	30656196	A	G
4	chr4_30660017	0	30660017	A	G
4	chr4_30668658	0	30668658	C	T
4	chr4_30669430	0	30669430	A	T
4	chr4_30673774	0	30673774	T	C
4	chr4_30676960	0	30676960	G	T
4	chr4_30682874	0	30682874	C	T
4	chr4_30706695	0	30706695	C	T
4	chr4_30726732	0	30726732	A	G
4	chr4_30743654	0	30743654	A	G
4	chr4_30744007	0	30744007	C	T
4	chr4_30745203	0	30745203	C	T
4	chr4_30778372	0	30778372	C	T
4	chr4_30780003	0	30780003	A	C
4	chr4_30781504	0	30781504	A	T
4	chr4_30788573	0	30788573	C	T
4	chr4_30795177	0	30795177	G	C
4	chr4_30816655	0	30816655	G	C
4	chr4_30819125	0	30819125	C	A
4	chr4_30822884	0	30822884	A	G
4	chr4_30824292	0	30824292	G	C
4	chr4_30831707	0	30831707	T	G
4	chr4_30842496	0	30842496	T	C
4	chr4_30843609	0	30843609	A	C
4	chr4_30848610	0	30848610	C	T
4	chr4_30848837	0	30848837	A	G
4	chr4_30856659	0	30856659	T	C
4	chr4_30857663	0	30857663	T	G
4	chr4_30882961	0	30882961	G	C
4	chr4_30908929	0	30908929	C	T
4	chr4_30915541	0	30915541	C	T
4	chr4_30920890	0	30920890	T	C
4	chr4_30928996	0	30928996	T	C
4	chr4_30930065	0	30930065	C	A
4	chr4_30936466	0	30936466	G	C
4	chr4_30938737	0	30938737	A	G
4	chr4_30945720	0	30945720	C	T
4	chr4_30954098	0	30954098	A	C
4	chr4_30956675	0	30956675	G	A
4	chr4_30972348	0	30972348	C	T
4	chr4_30977340	0	30977340	C	T
4	chr4_30989148	0	30989148	T	A
4	chr4_30996387	0	30996387	C	A
4	chr4_31000625	0	31000625	G	A
4	chr4_31001912	0	31001912	G	C
4	chr4_31014628	0	31014628	C	T
4	chr4_31017139	0	31017139	A	G
4	chr4_31021131	0	31021131	T	C
4	chr4_31024042	0	31024042	T	C
4	chr4_31027123	0	31027123	C	T
4	chr4_31027248	0	31027248	C	G
4	chr4_31027253	0	31027253	G	T
4	chr4_31034462	0	31034462	T	C
4	chr4_31035309	0	31035309	G	A
4	chr4_31040672	0	31040672	T	C
4	chr4_31044991	0	31044991	T	C
4	chr4_31047623	0	31047623	G	A
4	chr4_31051979	0	31051979	A	G
4	chr4_31076453	0	31076453	A	G
4	chr4_31080010	0	31080010	A	G
4	chr4_31082770	0	31082770	C	T
4	chr4_31084761	0	31084761	C	T
4	chr4_31084938	0	31084938	C	T
4	chr4_31093193	0	31093193	C	T
4	chr4_31094774	0	31094774	A	G
4	chr4_31095043	0	31095043	T	C
4	chr4_31098124	0	31098124	C	A
4	chr4_31105062	0	31105062	C	G
4	chr4_31106154	0	31106154	C	T
4	chr4_31106684	0	31106684	G	A
4	chr4_31113130	0	31113130	G	T
4	chr4_31117969	0	31117969	T	C
4	chr4_31120485	0	31120485	T	C
4	chr4_31121322	0	31121322	T	C
4	chr4_31125130	0	31125130	A	G
4	chr4_31135229	0	31135229	G	A
4	chr4_31138736	0	31138736	A	G
4	chr4_31145189	0	31145189	A	G
4	chr4_31156239	0	31156239	A	C
4	chr4_31159975	0	31159975	T	C
4	chr4_31160382	0	31160382	G	T
4	chr4_31160442	0	31160442	G	C
4	chr4_31169847	0	31169847	G	A
4	chr4_31174206	0	31174206	C	T
4	chr4_31175126	0	31175126	C	T
4	chr4_31175827	0	31175827	C	G
4	chr4_31189516	0	31189516	G	A
4	chr4_31191382	0	31191382	C	A
4	chr4_31191980	0	31191980	C	A
4	chr4_31205448	0	31205448	C	T
4	chr4_31217238	0	31217238	G	A
4	chr4_31220378	0	31220378	A	G
4	chr4_31241520	0	31241520	A	G
4	chr4_31243907	0	31243907	A	T
4	chr4_31244688	0	31244688	G	A
4	chr4_31244797	0	31244797	T	G
4	chr4_31250572	0	31250572	C	G
4	chr4_31263495	0	31263495	A	C
4	chr4_31269590	0	31269590	C	G
4	chr4_31277699	0	31277699	A	G
4	chr4_31281564	0	31281564	C	T
4	chr4_31282173	0	31282173	C	T
4	chr4_31309702	0	31309702	T	G
4	chr4_31313388	0	31313388	A	G
4	chr4_31314699	0	31314699	G	A
4	chr4_31318282	0	31318282	C	G
4	chr4_31320071	0	31320071	T	G
4	chr4_31320196	0	31320196	G	C
4	chr4_31324629	0	31324629	C	T
4	chr4_31326557	0	31326557	T	C
4	chr4_31335570	0	31335570	G	A
4	chr4_31348321	0	31348321	G	A
4	chr4_31351923	0	31351923	G	A
4	chr4_31353090	0	31353090	G	A
4	chr4_31354059	0	31354059	T	C
4	chr4_31355211	0	31355211	G	C
4	chr4_31362623	0	31362623	C	T
4	chr4_31381585	0	31381585	G	A
4	chr4_31391306	0	31391306	T	C
4	chr4_31395717	0	31395717	C	T
4	chr4_31396959	0	31396959	G	A
4	chr4_31407638	0	31407638	T	G
4	chr4_31413455	0	31413455	C	T
4	chr4_31413866	0	31413866	T	C
4	chr4_31414562	0	31414562	C	T
4	chr4_31422341	0	31422341	C	G
4	chr4_31422729	0	31422729	T	C
4	chr4_31424431	0	31424431	C	T
4	chr4_31437468	0	31437468	T	G
4	chr4_31438548	0	31438548	T	G
4	chr4_31450349	0	31450349	A	G
4	chr4_31454450	0	31454450	A	T
4	chr4_31457038	0	31457038	T	G
4	chr4_31468198	0	31468198	C	T
4	chr4_31474573	0	31474573	T	C
4	chr4_31476919	0	31476919	G	A
4	chr4_31478721	0	31478721	T	C
4	chr4_31481747	0	31481747	C	T
4	chr4_31482589	0	31482589	G	C
4	chr4_31496784	0	31496784	G	A
4	chr4_31501210	0	31501210	T	G
4	chr4_31502808	0	31502808	A	G
4	chr4_31504993	0	31504993	A	G
4	chr4_31506513	0	31506513	C	T
4	chr4_31506766	0	31506766	A	G
4	chr4_31513667	0	31513667	A	G
4	chr4_31524237	0	31524237	G	C
4	chr4_31527293	0	31527293	A	G
4	chr4_31528460	0	31528460	A	G
4	chr4_31539509	0	31539509	T	A
4	chr4_31539568	0	31539568	A	G
4	chr4_31541325	0	31541325	A	C
4	chr4_31541963	0	31541963	C	A
4	chr4_31545976	0	31545976	A	G
4	chr4_31551132	0	31551132	C	A
4	chr4_31551618	0	31551618	G	C
4	chr4_31552516	0	31552516	C	T
4	chr4_31557065	0	31557065	T	C
4	chr4_31557190	0	31557190	G	A
4	chr4_31558234	0	31558234	A	G
4	chr4_31559203	0	31559203	C	A
4	chr4_31567955	0	31567955	C	A
4	chr4_31569966	0	31569966	A	G
4	chr4_31573981	0	31573981	C	T
4	chr4_31575584	0	31575584	A	G
4	chr4_31577414	0	31577414	T	C
4	chr4_31579447	0	31579447	T	C
4	chr4_31580672	0	31580672	G	A
4	chr4_31580868	0	31580868	C	T
4	chr4_31581442	0	31581442	G	A
4	chr4_31581456	0	31581456	G	A
4	chr4_31597543	0	31597543	C	G
4	chr4_31599102	0	31599102	G	A
4	chr4_31606871	0	31606871	G	C
4	chr4_31608295	0	31608295	A	G
4	chr4_31609853	0	31609853	G	A
4	chr4_31610454	0	31610454	T	C
4	chr4_31622267	0	31622267	G	C
4	chr4_31622353	0	31622353	C	T
4	chr4_31623548	0	31623548	C	A
4	chr4_31630513	0	31630513	C	A
4	chr4_31640676	0	31640676	G	A
4	chr4_31648376	0	31648376	A	C
4	chr4_31649254	0	31649254	C	A
4	chr4_31655460	0	31655460	G	A
4	chr4_31674124	0	31674124	C	T
4	chr4_31680884	0	31680884	G	A
4	chr4_31681184	0	31681184	C	T
4	chr4_31681891	0	31681891	T	C
4	chr4_31683498	0	31683498	C	G
4	chr4_31692333	0	31692333	C	T
4	chr4_31694595	0	31694595	G	A
4	chr4_31694945	0	31694945	C	T
4	chr4_31698272	0	31698272	T	C
4	chr4_31698504	0	31698504	G	A
4	chr4_31698516	0	31698516	C	T
4	chr4_31704043	0	31704043	C	T
4	chr4_31705017	0	31705017	T	G
4	chr4_31705824	0	31705824	A	G
4	chr4_31706261	0	31706261	A	T
4	chr4_31706305	0	31706305	A	G
4	chr4_31706394	0	31706394	G	T
4	chr4_31709763	0	31709763	C	T
4	chr4_31711580	0	31711580	A	G
4	chr4_31721450	0	31721450	T	C
4	chr4_31723385	0	31723385	T	C
4	chr4_31724528	0	31724528	A	G
4	chr4_31725750	0	31725750	T	G
4	chr4_31729474	0	31729474	G	A
4	chr4_31733624	0	31733624	T	C
4	chr4_31733889	0	31733889	A	G
4	chr4_31734263	0	31734263	C	G
4	chr4_31741039	0	31741039	G	A
4	chr4_31743175	0	31743175	C	G
4	chr4_31753576	0	31753576	G	A
4	chr4_31771219	0	31771219	T	C
4	chr4_31773231	0	31773231	G	A
4	chr4_31775078	0	31775078	G	A
4	chr4_31778611	0	31778611	G	T
4	chr4_31782253	0	31782253	T	C
4	chr4_31794347	0	31794347	G	A
4	chr4_31794664	0	31794664	G	A
4	chr4_31811190	0	31811190	C	A
4	chr4_31811467	0	31811467	C	T
4	chr4_31829296	0	31829296	A	G
4	chr4_31829687	0	31829687	G	T
4	chr4_31830020	0	31830020	C	T
4	chr4_31832927	0	31832927	G	C
4	chr4_31840612	0	31840612	C	T
4	chr4_31854686	0	31854686	C	T
4	chr4_31862499	0	31862499	G	A
4	chr4_31863286	0	31863286	T	G
4	chr4_31867889	0	31867889	T	A
4	chr4_31873320	0	31873320	T	C
4	chr4_31884516	0	31884516	C	T
4	chr4_31890226	0	31890226	C	T
4	chr4_31896774	0	31896774	T	C
4	chr4_31913945	0	31913945	A	C
4	chr4_31921490	0	31921490	C	T
4	chr4_31923570	0	31923570	T	G
4	chr4_31924768	0	31924768	T	G
4	chr4_31932937	0	31932937	T	C
4	chr4_31934755	0	31934755	A	G
4	chr4_31951572	0	31951572	A	G
4	chr4_31981669	0	31981669	A	T
4	chr4_31982082	0	31982082	C	T
4	chr4_31989344	0	31989344	A	G
4	chr4_32012722	0	32012722	T	A
4	chr4_32023656	0	32023656	T	A
4	chr4_32028778	0	32028778	C	T
4	chr4_32028780	0	32028780	A	G
4	chr4_32038607	0	32038607	T	A
4	chr4_32044929	0	32044929	C	T
4	chr4_32044988	0	32044988	G	A
4	chr4_32055465	0	32055465	A	T
4	chr4_32057944	0	32057944	A	G
4	chr4_32075979	0	32075979	A	G
4	chr4_32082742	0	32082742	A	T
4	chr4_32086671	0	32086671	T	C
4	chr4_32088188	0	32088188	A	T
4	chr4_32095022	0	32095022	G	T
4	chr4_32095564	0	32095564	A	G
4	chr4_32097816	0	32097816	C	T
4	chr4_32100308	0	32100308	A	G
4	chr4_32103362	0	32103362	G	A
4	chr4_32114186	0	32114186	G	A
4	chr4_32123171	0	32123171	C	G
4	chr4_32123297	0	32123297	T	C
4	chr4_32132973	0	32132973	A	G
4	chr4_32135151	0	32135151	G	A
4	chr4_32137668	0	32137668	T	C
4	chr4_32139271	0	32139271	C	T
4	chr4_32148184	0	32148184	G	A
4	chr4_32155601	0	32155601	C	T
4	chr4_32155644	0	32155644	T	C
4	chr4_32170851	0	32170851	G	T
4	chr4_32172302	0	32172302	G	C
4	chr4_32175329	0	32175329	C	T
4	chr4_32178150	0	32178150	C	T
4	chr4_32179106	0	32179106	A	G
4	chr4_32204555	0	32204555	A	T
4	chr4_32218721	0	32218721	C	G
4	chr4_32220177	0	32220177	C	A
4	chr4_32222475	0	32222475	A	G
4	chr4_32223784	0	32223784	T	C
4	chr4_32231208	0	32231208	T	C
4	chr4_32236340	0	32236340	G	A
4	chr4_32236829	0	32236829	G	C
4	chr4_32238756	0	32238756	A	G
4	chr4_32241693	0	32241693	C	A
4	chr4_32248362	0	32248362	T	C
4	chr4_32258227	0	32258227	A	G
4	chr4_32266750	0	32266750	A	C
4	chr4_32267021	0	32267021	T	G
4	chr4_32271912	0	32271912	T	C
4	chr4_32282081	0	32282081	G	T
4	chr4_32297883	0	32297883	G	T
4	chr4_32298814	0	32298814	T	C
4	chr4_32302368	0	32302368	A	G
4	chr4_32305399	0	32305399	G	A
4	chr4_32310412	0	32310412	G	A
4	chr4_32313466	0	32313466	G	A
4	chr4_32320568	0	32320568	T	C
4	chr4_32333737	0	32333737	C	A
4	chr4_32337834	0	32337834	T	A
4	chr4_32346783	0	32346783	T	C
4	chr4_32353646	0	32353646	T	C
4	chr4_32353970	0	32353970	A	G
4	chr4_32367951	0	32367951	T	C
4	chr4_32371826	0	32371826	G	A
4	chr4_32372875	0	32372875	T	C
4	chr4_32374791	0	32374791	T	G
4	chr4_32375141	0	32375141	A	G
4	chr4_32381465	0	32381465	T	C
4	chr4_32388004	0	32388004	G	A
4	chr4_32390498	0	32390498	G	A
4	chr4_32404758	0	32404758	T	G
4	chr4_32405612	0	32405612	G	A
4	chr4_32411374	0	32411374	C	T
4	chr4_32415942	0	32415942	C	T
4	chr4_32418878	0	32418878	T	G
4	chr4_32426064	0	32426064	A	G
4	chr4_32426127	0	32426127	A	G
4	chr4_32444699	0	32444699	T	C
4	chr4_32445724	0	32445724	A	G
4	chr4_32461171	0	32461171	C	T
4	chr4_32464580	0	32464580	G	A
4	chr4_32466253	0	32466253	C	T
4	chr4_32468675	0	32468675	C	A
4	chr4_32486748	0	32486748	C	T
4	chr4_32504663	0	32504663	G	A
4	chr4_32508944	0	32508944	G	T
4	chr4_32514914	0	32514914	T	C
4	chr4_32527392	0	32527392	T	C
4	chr4_32542809	0	32542809	C	G
4	chr4_32543942	0	32543942	T	C
4	chr4_32546629	0	32546629	A	G
4	chr4_32546701	0	32546701	G	A
4	chr4_32548604	0	32548604	G	C
4	chr4_32553014	0	32553014	G	A
4	chr4_32566333	0	32566333	A	G
4	chr4_32570040	0	32570040	C	G
4	chr4_32592401	0	32592401	C	T
4	chr4_32592535	0	32592535	A	T
4	chr4_32604577	0	32604577	A	T
4	chr4_32605577	0	32605577	C	T
4	chr4_32618064	0	32618064	G	A
4	chr4_32626682	0	32626682	T	G
4	chr4_32627819	0	32627819	C	T
4	chr4_32632379	0	32632379	T	G
4	chr4_32633113	0	32633113	G	C
4	chr4_32639460	0	32639460	T	C
4	chr4_32641720	0	32641720	A	G
4	chr4_32645385	0	32645385	G	C
4	chr4_32645829	0	32645829	C	G
4	chr4_32649637	0	32649637	G	T
4	chr4_32654844	0	32654844	G	T
4	chr4_32661782	0	32661782	A	G
4	chr4_32663092	0	32663092	T	G
4	chr4_32668184	0	32668184	A	C
4	chr4_32670200	0	32670200	A	G
4	chr4_32673945	0	32673945	C	T
4	chr4_32687930	0	32687930	A	G
4	chr4_32691908	0	32691908	C	A
4	chr4_32694433	0	32694433	C	T
4	chr4_32726575	0	32726575	T	C
4	chr4_32728858	0	32728858	T	A
4	chr4_32730180	0	32730180	G	A
4	chr4_32733691	0	32733691	C	A
4	chr4_32739285	0	32739285	C	G
4	chr4_32742558	0	32742558	A	G
4	chr4_32750413	0	32750413	T	C
4	chr4_32750472	0	32750472	A	G
4	chr4_32778714	0	32778714	G	C
4	chr4_32783721	0	32783721	G	C
4	chr4_32788682	0	32788682	T	C
4	chr4_32796148	0	32796148	A	T
4	chr4_32797656	0	32797656	T	C
4	chr4_32800703	0	32800703	C	G
4	chr4_32802885	0	32802885	A	C
4	chr4_32803765	0	32803765	T	G
4	chr4_32806935	0	32806935	T	C
4	chr4_32809586	0	32809586	C	T
4	chr4_32814890	0	32814890	C	T
4	chr4_32817563	0	32817563	A	G
4	chr4_32819438	0	32819438	C	T
4	chr4_32819706	0	32819706	T	C
4	chr4_32832338	0	32832338	A	C
4	chr4_32834623	0	32834623	C	T
4	chr4_32837937	0	32837937	A	T
4	chr4_32838006	0	32838006	C	T
4	chr4_32841884	0	32841884	A	C
4	chr4_32843139	0	32843139	T	C
4	chr4_32852332	0	32852332	A	G
4	chr4_32863791	0	32863791	T	A
4	chr4_32865145	0	32865145	C	G
4	chr4_32876657	0	32876657	A	G
4	chr4_32882563	0	32882563	A	G
4	chr4_32893332	0	32893332	G	A
4	chr4_32894185	0	32894185	G	C
4	chr4_32901075	0	32901075	T	C
4	chr4_32909079	0	32909079	A	G
4	chr4_32909858	0	32909858	G	C
4	chr4_32917862	0	32917862	G	T
4	chr4_32930101	0	32930101	C	T
4	chr4_32933789	0	32933789	C	T
4	chr4_32935240	0	32935240	C	T
4	chr4_32936650	0	32936650	A	T
4	chr4_32939409	0	32939409	C	T
4	chr4_32939508	0	32939508	G	A
4	chr4_32940350	0	32940350	A	G
4	chr4_32945877	0	32945877	C	T
4	chr4_32947107	0	32947107	T	C
4	chr4_32950032	0	32950032	C	A
4	chr4_32958313	0	32958313	T	A
4	chr4_32958716	0	32958716	T	C
4	chr4_32961845	0	32961845	A	C
4	chr4_32965255	0	32965255	A	G
4	chr4_32989333	0	32989333	C	T
4	chr4_32995388	0	32995388	C	T
4	chr4_32996992	0	32996992	A	G
4	chr4_33027255	0	33027255	A	G
4	chr4_33029083	0	33029083	G	T
4	chr4_33030235	0	33030235	T	A
4	chr4_33030309	0	33030309	G	C
4	chr4_33031865	0	33031865	T	C
4	chr4_33034541	0	33034541	G	C
4	chr4_33037274	0	33037274	C	A
4	chr4_33039667	0	33039667	T	A
4	chr4_33040903	0	33040903	A	G
4	chr4_33046430	0	33046430	G	C
4	chr4_33059081	0	33059081	G	C
4	chr4_33061529	0	33061529	T	C
4	chr4_33087235	0	33087235	A	G
4	chr4_33093856	0	33093856	T	G
4	chr4_33095513	0	33095513	T	C
4	chr4_33113562	0	33113562	C	G
4	chr4_33115138	0	33115138	A	G
4	chr4_33119116	0	33119116	T	C
4	chr4_33134647	0	33134647	C	T
4	chr4_33136390	0	33136390	A	G
4	chr4_33137057	0	33137057	T	C
4	chr4_33139749	0	33139749	T	C
4	chr4_33149347	0	33149347	C	A
4	chr4_33150367	0	33150367	A	T
4	chr4_33158846	0	33158846	T	C
4	chr4_33163777	0	33163777	A	C
4	chr4_33176837	0	33176837	G	A
4	chr4_33193686	0	33193686	G	A
4	chr4_33204802	0	33204802	A	G
4	chr4_33205604	0	33205604	C	A
4	chr4_33206767	0	33206767	T	G
4	chr4_33208870	0	33208870	A	G
4	chr4_33213016	0	33213016	C	T
4	chr4_33215997	0	33215997	A	G
4	chr4_33227495	0	33227495	T	C
4	chr4_33230696	0	33230696	A	G
4	chr4_33233371	0	33233371	A	G
4	chr4_33239055	0	33239055	T	A
4	chr4_33245610	0	33245610	T	C
4	chr4_33247944	0	33247944	T	C
4	chr4_33248103	0	33248103	G	A
4	chr4_33251888	0	33251888	T	C
4	chr4_33256503	0	33256503	C	T
4	chr4_33264553	0	33264553	T	A
4	chr4_33272048	0	33272048	G	C
4	chr4_33295855	0	33295855	C	T
4	chr4_33299366	0	33299366	C	T
4	chr4_33315649	0	33315649	C	T
4	chr4_33317512	0	33317512	C	T
4	chr4_33318679	0	33318679	G	A
4	chr4_33335551	0	33335551	G	T
4	chr4_33345872	0	33345872	G	C
4	chr4_33362304	0	33362304	G	A
4	chr4_33368822	0	33368822	T	A
4	chr4_33373643	0	33373643	T	C
4	chr4_33379278	0	33379278	T	C
4	chr4_33380082	0	33380082	C	T
4	chr4_33381510	0	33381510	T	G
4	chr4_33384454	0	33384454	A	G
4	chr4_33385594	0	33385594	G	A
4	chr4_33387264	0	33387264	G	T
4	chr4_33392321	0	33392321	A	C
4	chr4_33405372	0	33405372	T	C
4	chr4_33411328	0	33411328	T	C
4	chr4_33412829	0	33412829	A	G
4	chr4_33417719	0	33417719	T	C
4	chr4_33420093	0	33420093	G	C
4	chr4_33425060	0	33425060	A	G
4	chr4_33427765	0	33427765	A	T
4	chr4_33432146	0	33432146	C	T
4	chr4_33432795	0	33432795	G	A
4	chr4_33433654	0	33433654	C	T
4	chr4_33433801	0	33433801	A	G
4	chr4_33435858	0	33435858	C	T
4	chr4_33442331	0	33442331	T	C
4	chr4_33458938	0	33458938	T	C
4	chr4_33471463	0	33471463	A	G
4	chr4_33472785	0	33472785	G	A
4	chr4_33474786	0	33474786	T	C
4	chr4_33475117	0	33475117	G	A
4	chr4_33491374	0	33491374	T	G
4	chr4_33491404	0	33491404	A	T
4	chr4_33494947	0	33494947	G	C
4	chr4_33500175	0	33500175	G	C
4	chr4_33507554	0	33507554	G	A
4	chr4_33514601	0	33514601	G	A
4	chr4_33525478	0	33525478	T	C
4	chr4_33527056	0	33527056	A	T
4	chr4_33531648	0	33531648	A	G
4	chr4_33560106	0	33560106	C	T
4	chr4_33560373	0	33560373	G	A
4	chr4_33566247	0	33566247	A	C
4	chr4_33569856	0	33569856	A	C
4	chr4_33580019	0	33580019	T	C
4	chr4_33584878	0	33584878	T	G
4	chr4_33594335	0	33594335	T	G
4	chr4_33600920	0	33600920	T	C
4	chr4_33609974	0	33609974	A	T
4	chr4_33611105	0	33611105	A	G
4	chr4_33613132	0	33613132	T	C
4	chr4_33613813	0	33613813	A	C
4	chr4_33616255	0	33616255	T	C
4	chr4_33619873	0	33619873	A	G
4	chr4_33628613	0	33628613	G	A
4	chr4_33634876	0	33634876	G	A
4	chr4_33635168	0	33635168	C	G
4	chr4_33647815	0	33647815	T	C
4	chr4_33653451	0	33653451	C	A
4	chr4_33662354	0	33662354	T	A
4	chr4_33667452	0	33667452	G	A
4	chr4_33671689	0	33671689	C	T
4	chr4_33672211	0	33672211	G	A
4	chr4_33678958	0	33678958	T	A
4	chr4_33684002	0	33684002	T	C
4	chr4_33688311	0	33688311	T	C
4	chr4_33689368	0	33689368	A	G
4	chr4_33698901	0	33698901	T	A
4	chr4_33701115	0	33701115	A	G
4	chr4_33711980	0	33711980	G	A
4	chr4_33713597	0	33713597	A	G
4	chr4_33715698	0	33715698	C	A
4	chr4_33721537	0	33721537	T	C
4	chr4_33742686	0	33742686	G	C
4	chr4_33745182	0	33745182	G	A
4	chr4_33746764	0	33746764	A	G
4	chr4_33756282	0	33756282	A	G
4	chr4_33765120	0	33765120	G	T
4	chr4_33769130	0	33769130	T	C
4	chr4_33769250	0	33769250	G	A
4	chr4_33776289	0	33776289	A	G
4	chr4_33783083	0	33783083	A	G
4	chr4_33785562	0	33785562	T	C
4	chr4_33813711	0	33813711	G	C
4	chr4_33817925	0	33817925	G	A
4	chr4_33820691	0	33820691	T	C
4	chr4_33826631	0	33826631	T	C
4	chr4_33835886	0	33835886	C	T
4	chr4_33838843	0	33838843	T	G
4	chr4_33839155	0	33839155	A	C
4	chr4_33860030	0	33860030	C	A
4	chr4_33868453	0	33868453	G	T
4	chr4_33885520	0	33885520	C	T
4	chr4_33907229	0	33907229	A	C
4	chr4_33909719	0	33909719	T	C
4	chr4_33910821	0	33910821	G	C
4	chr4_33912596	0	33912596	A	G
4	chr4_33922766	0	33922766	C	T
4	chr4_33937135	0	33937135	C	T
4	chr4_33939537	0	33939537	C	A
4	chr4_33947316	0	33947316	A	C
4	chr4_33956496	0	33956496	C	T
4	chr4_33981538	0	33981538	C	A
4	chr4_33982312	0	33982312	C	A
4	chr4_33987698	0	33987698	C	T
4	chr4_34002434	0	34002434	A	G
4	chr4_34002912	0	34002912	T	A
4	chr4_34007460	0	34007460	G	A
4	chr4_34009086	0	34009086	C	T
4	chr4_34012769	0	34012769	T	C
4	chr4_34014495	0	34014495	T	C
4	chr4_34019929	0	34019929	G	A
4	chr4_34025517	0	34025517	A	G
4	chr4_34035835	0	34035835	A	C
4	chr4_34036631	0	34036631	T	C
4	chr4_34057795	0	34057795	C	A
4	chr4_34064050	0	34064050	A	G
4	chr4_34074407	0	34074407	G	T
4	chr4_34080622	0	34080622	C	T
4	chr4_34080710	0	34080710	G	A
4	chr4_34081085	0	34081085	A	G
4	chr4_34081316	0	34081316	A	G
4	chr4_34086138	0	34086138	T	C
4	chr4_34087298	0	34087298	G	A
4	chr4_34088057	0	34088057	A	G
4	chr4_34092236	0	34092236	C	A
4	chr4_34092885	0	34092885	G	A
4	chr4_34093553	0	34093553	G	A
4	chr4_34100001	0	34100001	C	A
4	chr4_34109787	0	34109787	A	T
4	chr4_34110128	0	34110128	G	A
4	chr4_34114744	0	34114744	T	C
4	chr4_34114867	0	34114867	G	A
4	chr4_34116472	0	34116472	G	A
4	chr4_34125841	0	34125841	A	G
4	chr4_34133694	0	34133694	G	A
4	chr4_34137003	0	34137003	G	A
4	chr4_34142854	0	34142854	T	C
4	chr4_34146323	0	34146323	A	C
4	chr4_34146360	0	34146360	T	G
4	chr4_34148815	0	34148815	G	A
4	chr4_34151452	0	34151452	T	C
4	chr4_34165134	0	34165134	G	A
4	chr4_34169849	0	34169849	A	G
4	chr4_34185725	0	34185725	A	G
4	chr4_34200868	0	34200868	T	C
4	chr4_34204603	0	34204603	C	T
4	chr4_34205162	0	34205162	A	C
4	chr4_34212213	0	34212213	A	G
4	chr4_34214847	0	34214847	C	T
4	chr4_34217004	0	34217004	T	C
4	chr4_34226563	0	34226563	A	G
4	chr4_34228456	0	34228456	G	C
4	chr4_34231690	0	34231690	T	C
4	chr4_34233663	0	34233663	A	G
4	chr4_34233667	0	34233667	T	A
4	chr4_34238602	0	34238602	C	T
4	chr4_34259873	0	34259873	A	G
4	chr4_34259985	0	34259985	T	C
4	chr4_34263880	0	34263880	T	A
4	chr4_34271855	0	34271855	T	A
4	chr4_34279297	0	34279297	C	G
4	chr4_34282975	0	34282975	G	A
4	chr4_34283112	0	34283112	T	C
4	chr4_34284720	0	34284720	A	G
4	chr4_34311350	0	34311350	G	A
4	chr4_34314786	0	34314786	C	T
4	chr4_34316374	0	34316374	C	G
4	chr4_34317117	0	34317117	C	T
4	chr4_34320494	0	34320494	T	A
4	chr4_34331989	0	34331989	T	C
4	chr4_34343444	0	34343444	C	T
4	chr4_34350989	0	34350989	A	T
4	chr4_34352331	0	34352331	G	A
4	chr4_34353550	0	34353550	A	G
4	chr4_34373900	0	34373900	T	C
4	chr4_34376709	0	34376709	T	C
4	chr4_34383271	0	34383271	C	A
4	chr4_34385807	0	34385807	T	C
4	chr4_34391124	0	34391124	A	G
4	chr4_34391914	0	34391914	C	T
4	chr4_34397321	0	34397321	G	A
4	chr4_34410034	0	34410034	A	G
4	chr4_34412442	0	34412442	T	C
4	chr4_34415279	0	34415279	T	C
4	chr4_34417745	0	34417745	A	G
4	chr4_34420963	0	34420963	T	C
4	chr4_34421443	0	34421443	G	T
4	chr4_34423905	0	34423905	G	C
4	chr4_34437848	0	34437848	G	A
4	chr4_34439599	0	34439599	G	T
4	chr4_34450850	0	34450850	T	C
4	chr4_34461781	0	34461781	C	G
4	chr4_34476214	0	34476214	T	C
4	chr4_34476911	0	34476911	A	G
4	chr4_34483442	0	34483442	G	T
4	chr4_34488647	0	34488647	G	A
4	chr4_34494252	0	34494252	G	T
4	chr4_34494969	0	34494969	T	C
4	chr4_34498691	0	34498691	T	C
4	chr4_34501572	0	34501572	G	A
4	chr4_34502330	0	34502330	A	G
4	chr4_34534457	0	34534457	T	G
4	chr4_34540484	0	34540484	A	G
4	chr4_34541508	0	34541508	C	T
4	chr4_34545347	0	34545347	A	G
4	chr4_34555718	0	34555718	A	G
4	chr4_34569031	0	34569031	A	C
4	chr4_34581762	0	34581762	T	G
4	chr4_34584455	0	34584455	C	A
4	chr4_34597585	0	34597585	C	G
4	chr4_34601215	0	34601215	T	C
4	chr4_34602196	0	34602196	T	C
4	chr4_34602402	0	34602402	A	G
4	chr4_34603633	0	34603633	C	G
4	chr4_34618808	0	34618808	G	A
4	chr4_34619405	0	34619405	T	C
4	chr4_34631334	0	34631334	C	T
4	chr4_34645029	0	34645029	A	G
4	chr4_34652296	0	34652296	C	A
4	chr4_34660117	0	34660117	T	C
4	chr4_34662856	0	34662856	A	C
4	chr4_34664389	0	34664389	C	T
4	chr4_34672617	0	34672617	T	C
4	chr4_34673388	0	34673388	T	C
4	chr4_34677682	0	34677682	G	T
4	chr4_34681774	0	34681774	A	G
4	chr4_34688019	0	34688019	C	G
4	chr4_34690173	0	34690173	G	A
4	chr4_34696780	0	34696780	G	A
4	chr4_34697730	0	34697730	T	C
4	chr4_34713753	0	34713753	G	A
4	chr4_34715951	0	34715951	T	A
4	chr4_34718812	0	34718812	C	G
4	chr4_34732382	0	34732382	G	A
4	chr4_34732869	0	34732869	C	T
4	chr4_34734231	0	34734231	G	A
4	chr4_34734478	0	34734478	A	G
4	chr4_34740309	0	34740309	A	G
4	chr4_34740588	0	34740588	G	A
4	chr4_34754883	0	34754883	G	A
4	chr4_34759869	0	34759869	G	A
4	chr4_34763801	0	34763801	A	G
4	chr4_34769864	0	34769864	A	G
4	chr4_34774371	0	34774371	G	A
4	chr4_34775001	0	34775001	T	C
4	chr4_34776075	0	34776075	A	C
4	chr4_34779333	0	34779333	T	G
4	chr4_34787656	0	34787656	A	C
4	chr4_34795724	0	34795724	T	C
4	chr4_34797985	0	34797985	G	A
4	chr4_34802611	0	34802611	A	G
4	chr4_34803012	0	34803012	A	G
4	chr4_34809202	0	34809202	C	T
4	chr4_34817608	0	34817608	T	A
4	chr4_34824596	0	34824596	T	C
4	chr4_34826719	0	34826719	T	C
4	chr4_34834190	0	34834190	C	T
4	chr4_34835893	0	34835893	A	G
4	chr4_34851348	0	34851348	T	C
4	chr4_34853230	0	34853230	C	T
4	chr4_34855467	0	34855467	G	A
4	chr4_34872361	0	34872361	G	A
4	chr4_34886709	0	34886709	T	G
4	chr4_34900640	0	34900640	C	G
4	chr4_34903937	0	34903937	A	G
4	chr4_34904863	0	34904863	G	A
4	chr4_34910816	0	34910816	C	T
4	chr4_34921520	0	34921520	G	T
4	chr4_34926112	0	34926112	G	A
4	chr4_34936599	0	34936599	C	G
4	chr4_34939597	0	34939597	T	A
4	chr4_34941322	0	34941322	G	A
4	chr4_34943147	0	34943147	A	G
4	chr4_34955623	0	34955623	G	C
4	chr4_34957652	0	34957652	G	A
4	chr4_34959128	0	34959128	C	T
4	chr4_34960376	0	34960376	A	T
4	chr4_34964419	0	34964419	T	C
4	chr4_34969704	0	34969704	G	A
4	chr4_34975556	0	34975556	G	T
4	chr4_34976950	0	34976950	T	C
4	chr4_34978016	0	34978016	G	A
4	chr4_34994803	0	34994803	C	T
4	chr4_35001258	0	35001258	A	G
4	chr4_35004303	0	35004303	C	T
4	chr4_35005697	0	35005697	C	A
4	chr4_35009390	0	35009390	C	G
4	chr4_35011801	0	35011801	T	C
4	chr4_35013895	0	35013895	C	T
4	chr4_35023401	0	35023401	C	T
4	chr4_35023451	0	35023451	T	C
4	chr4_35029374	0	35029374	T	C
4	chr4_35036791	0	35036791	A	T
4	chr4_35040873	0	35040873	G	A
4	chr4_35044528	0	35044528	T	C
4	chr4_35046770	0	35046770	A	G
4	chr4_35057938	0	35057938	A	G
4	chr4_35058006	0	35058006	G	A
4	chr4_35062410	0	35062410	C	T
4	chr4_35062664	0	35062664	A	G
4	chr4_35067048	0	35067048	G	C
4	chr4_35067245	0	35067245	G	A
4	chr4_35071154	0	35071154	T	C
4	chr4_35077366	0	35077366	G	A
4	chr4_35084801	0	35084801	T	G
4	chr4_35086277	0	35086277	G	T
4	chr4_35086850	0	35086850	C	T
4	chr4_35094101	0	35094101	T	A
4	chr4_35104482	0	35104482	G	A
4	chr4_35106772	0	35106772	A	G
4	chr4_35108482	0	35108482	T	G
4	chr4_35116170	0	35116170	A	G
4	chr4_35118249	0	35118249	A	G
4	chr4_35121628	0	35121628	T	G
4	chr4_35124298	0	35124298	C	T
4	chr4_35125310	0	35125310	A	G
4	chr4_35128759	0	35128759	G	A
4	chr4_35137282	0	35137282	C	T
4	chr4_35138260	0	35138260	T	C
4	chr4_35141738	0	35141738	G	A
4	chr4_35153160	0	35153160	T	A
4	chr4_35153524	0	35153524	G	T
4	chr4_35153825	0	35153825	C	T
4	chr4_35171093	0	35171093	C	G
4	chr4_35171145	0	35171145	G	A
4	chr4_35176186	0	35176186	T	C
4	chr4_35178100	0	35178100	G	A
4	chr4_35188495	0	35188495	A	C
4	chr4_35189109	0	35189109	T	C
4	chr4_35202514	0	35202514	T	C
4	chr4_35204897	0	35204897	A	C
4	chr4_35220522	0	35220522	A	G
4	chr4_35221684	0	35221684	T	G
4	chr4_35226789	0	35226789	A	T
4	chr4_35235110	0	35235110	G	A
4	chr4_35236888	0	35236888	T	C
4	chr4_35251118	0	35251118	T	C
4	chr4_35258811	0	35258811	C	T
4	chr4_35260778	0	35260778	A	G
4	chr4_35265198	0	35265198	A	T
4	chr4_35268215	0	35268215	T	A
4	chr4_35268231	0	35268231	G	A
4	chr4_35271253	0	35271253	A	G
4	chr4_35279175	0	35279175	T	C
4	chr4_35282403	0	35282403	C	T
4	chr4_35299405	0	35299405	A	C
4	chr4_35300685	0	35300685	A	G
4	chr4_35304079	0	35304079	C	T
4	chr4_35307870	0	35307870	G	A
4	chr4_35308319	0	35308319	G	A
4	chr4_35309070	0	35309070	T	C
4	chr4_35309498	0	35309498	A	G
4	chr4_35310755	0	35310755	T	C
4	chr4_35316116	0	35316116	G	A
4	chr4_35322174	0	35322174	T	C
4	chr4_35336502	0	35336502	A	G
4	chr4_35337568	0	35337568	T	C
4	chr4_35347887	0	35347887	C	G
4	chr4_35370154	0	35370154	T	C
4	chr4_35374205	0	35374205	T	C
4	chr4_35374248	0	35374248	G	A
4	chr4_35380114	0	35380114	C	A
4	chr4_35386271	0	35386271	T	A
4	chr4_35386995	0	35386995	A	G
4	chr4_35387144	0	35387144	G	T
4	chr4_35387315	0	35387315	T	A
4	chr4_35400110	0	35400110	A	G
4	chr4_35403348	0	35403348	T	A
4	chr4_35403898	0	35403898	T	G
4	chr4_35413687	0	35413687	A	G
4	chr4_35414205	0	35414205	A	C
4	chr4_35426823	0	35426823	T	G
4	chr4_35431379	0	35431379	T	C
4	chr4_35441118	0	35441118	C	A
4	chr4_35443469	0	35443469	A	G
4	chr4_35446494	0	35446494	T	G
4	chr4_35448515	0	35448515	G	A
4	chr4_35450768	0	35450768	G	A
4	chr4_35453251	0	35453251	C	T
4	chr4_35455705	0	35455705	C	A
4	chr4_35457911	0	35457911	A	G
4	chr4_35465256	0	35465256	T	A
4	chr4_35475839	0	35475839	A	T
4	chr4_35480546	0	35480546	T	C
4	chr4_35480895	0	35480895	T	C
4	chr4_35490786	0	35490786	T	C
4	chr4_35492431	0	35492431	T	C
4	chr4_35494103	0	35494103	G	A
4	chr4_35498050	0	35498050	T	C
4	chr4_35501368	0	35501368	G	A
4	chr4_35524043	0	35524043	G	C
4	chr4_35534600	0	35534600	G	A
4	chr4_35536748	0	35536748	C	T
4	chr4_35542397	0	35542397	C	T
4	chr4_35549532	0	35549532	G	C
4	chr4_35554576	0	35554576	C	A
4	chr4_35555367	0	35555367	A	C
4	chr4_35556256	0	35556256	T	C
4	chr4_35556754	0	35556754	C	T
4	chr4_35581428	0	35581428	G	T
4	chr4_35600719	0	35600719	T	C
4	chr4_35601951	0	35601951	G	A
4	chr4_35606297	0	35606297	A	G
4	chr4_35609234	0	35609234	G	A
4	chr4_35614871	0	35614871	C	T
4	chr4_35617925	0	35617925	T	C
4	chr4_35619394	0	35619394	C	T
4	chr4_35628555	0	35628555	C	T
4	chr4_35630022	0	35630022	C	T
4	chr4_35637754	0	35637754	C	G
4	chr4_35657822	0	35657822	G	T
4	chr4_35667909	0	35667909	C	T
4	chr4_35669085	0	35669085	T	C
4	chr4_35671197	0	35671197	A	G
4	chr4_35681264	0	35681264	A	G
4	chr4_35685004	0	35685004	A	T
4	chr4_35687751	0	35687751	A	G
4	chr4_35691791	0	35691791	A	G
4	chr4_35701087	0	35701087	T	C
4	chr4_35701341	0	35701341	T	C
4	chr4_35707481	0	35707481	A	G
4	chr4_35711655	0	35711655	A	G
4	chr4_35713839	0	35713839	C	A
4	chr4_35737746	0	35737746	G	A
4	chr4_35746847	0	35746847	T	C
4	chr4_35762544	0	35762544	A	G
4	chr4_35764834	0	35764834	G	A
4	chr4_35769546	0	35769546	G	C
4	chr4_35773404	0	35773404	C	T
4	chr4_35775337	0	35775337	C	G
4	chr4_35776923	0	35776923	A	G
4	chr4_35778617	0	35778617	G	A
4	chr4_35780699	0	35780699	G	A
4	chr4_35792141	0	35792141	A	C
4	chr4_35795556	0	35795556	A	G
4	chr4_35798127	0	35798127	G	A
4	chr4_35799009	0	35799009	A	G
4	chr4_35805272	0	35805272	A	C
4	chr4_35805558	0	35805558	G	A
4	chr4_35806164	0	35806164	T	C
4	chr4_35813421	0	35813421	C	T
4	chr4_35820370	0	35820370	C	G
4	chr4_35824940	0	35824940	G	A
4	chr4_35834966	0	35834966	G	C
4	chr4_35837293	0	35837293	G	A
4	chr4_35838942	0	35838942	G	A
4	chr4_35843464	0	35843464	A	G
4	chr4_35848940	0	35848940	G	A
4	chr4_35858196	0	35858196	G	A
4	chr4_35861768	0	35861768	G	A
4	chr4_35862469	0	35862469	C	T
4	chr4_35869776	0	35869776	A	G
4	chr4_35876559	0	35876559	A	C
4	chr4_35892429	0	35892429	A	G
4	chr4_35900619	0	35900619	A	G
4	chr4_35903359	0	35903359	G	A
4	chr4_35909304	0	35909304	C	T
4	chr4_35913509	0	35913509	T	C
4	chr4_35927370	0	35927370	A	G
4	chr4_35936050	0	35936050	G	A
4	chr4_35940434	0	35940434	C	T
4	chr4_35951742	0	35951742	A	G
4	chr4_35958224	0	35958224	G	A
4	chr4_35962175	0	35962175	C	A
4	chr4_35976147	0	35976147	C	T
4	chr4_35988091	0	35988091	C	T
4	chr4_35993614	0	35993614	T	C
4	chr4_35994261	0	35994261	T	C
4	chr4_36000728	0	36000728	C	T
4	chr4_36023725	0	36023725	T	C
4	chr4_36025090	0	36025090	G	C
4	chr4_36033010	0	36033010	T	C
4	chr4_36034717	0	36034717	T	G
4	chr4_36039495	0	36039495	T	C
4	chr4_36039957	0	36039957	A	G
4	chr4_36049475	0	36049475	G	C
4	chr4_36051547	0	36051547	C	T
4	chr4_36055641	0	36055641	T	C
4	chr4_36057348	0	36057348	C	A
4	chr4_36063051	0	36063051	G	A
4	chr4_36065083	0	36065083	G	A
4	chr4_36108183	0	36108183	A	C
4	chr4_36110500	0	36110500	A	G
4	chr4_36123476	0	36123476	C	T
4	chr4_36131602	0	36131602	G	C
4	chr4_36133088	0	36133088	G	A
4	chr4_36142226	0	36142226	T	G
4	chr4_36144279	0	36144279	T	C
4	chr4_36145237	0	36145237	G	A
4	chr4_36149453	0	36149453	G	A
4	chr4_36149723	0	36149723	T	C
4	chr4_36150008	0	36150008	T	C
4	chr4_36154337	0	36154337	C	T
4	chr4_36154470	0	36154470	G	C
4	chr4_36159269	0	36159269	G	A
4	chr4_36160175	0	36160175	G	T
4	chr4_36167609	0	36167609	G	A
4	chr4_36169840	0	36169840	C	A
4	chr4_36173257	0	36173257	T	G
4	chr4_36178879	0	36178879	T	C
4	chr4_36180690	0	36180690	G	C
4	chr4_36191209	0	36191209	G	A
4	chr4_36196192	0	36196192	A	C
4	chr4_36196693	0	36196693	G	T
4	chr4_36198329	0	36198329	G	T
4	chr4_36199808	0	36199808	T	C
4	chr4_36202614	0	36202614	T	C
4	chr4_36202984	0	36202984	T	C
4	chr4_36203160	0	36203160	C	T
4	chr4_36206737	0	36206737	T	C
4	chr4_36223223	0	36223223	C	T
4	chr4_36223502	0	36223502	T	G
4	chr4_36223854	0	36223854	G	A
4	chr4_36224221	0	36224221	C	T
4	chr4_36227910	0	36227910	A	G
4	chr4_36229799	0	36229799	A	G
4	chr4_36240108	0	36240108	T	A
4	chr4_36242274	0	36242274	C	T
4	chr4_36242982	0	36242982	C	T
4	chr4_36250909	0	36250909	C	T
4	chr4_36251463	0	36251463	T	C
4	chr4_36251622	0	36251622	G	A
4	chr4_36253766	0	36253766	G	A
4	chr4_36256105	0	36256105	T	C
4	chr4_36289479	0	36289479	A	C
4	chr4_36306925	0	36306925	T	C
4	chr4_36314716	0	36314716	T	G
4	chr4_36320511	0	36320511	A	G
4	chr4_36321523	0	36321523	G	A
4	chr4_36336437	0	36336437	G	A
4	chr4_36345276	0	36345276	A	G
4	chr4_36347437	0	36347437	A	C
4	chr4_36351649	0	36351649	G	A
4	chr4_36374046	0	36374046	T	C
4	chr4_36381575	0	36381575	T	A
4	chr4_36385494	0	36385494	G	C
4	chr4_36390343	0	36390343	C	T
4	chr4_36390767	0	36390767	G	A
4	chr4_36395522	0	36395522	T	C
4	chr4_36399393	0	36399393	C	T
4	chr4_36401867	0	36401867	A	T
4	chr4_36402054	0	36402054	T	C
4	chr4_36406773	0	36406773	C	T
4	chr4_36417644	0	36417644	C	G
4	chr4_36423850	0	36423850	A	G
4	chr4_36428475	0	36428475	C	T
4	chr4_36432443	0	36432443	C	T
4	chr4_36433254	0	36433254	C	T
4	chr4_36438753	0	36438753	C	T
4	chr4_36442751	0	36442751	A	C
4	chr4_36448264	0	36448264	A	G
4	chr4_36454783	0	36454783	C	T
4	chr4_36454973	0	36454973	C	A
4	chr4_36465325	0	36465325	C	T
4	chr4_36472211	0	36472211	G	C
4	chr4_36489095	0	36489095	C	T
4	chr4_36495437	0	36495437	G	A
4	chr4_36502797	0	36502797	C	T
4	chr4_36504325	0	36504325	T	C
4	chr4_36517944	0	36517944	A	G
4	chr4_36519787	0	36519787	T	C
4	chr4_36525291	0	36525291	A	C
4	chr4_36529920	0	36529920	T	C
4	chr4_36537347	0	36537347	G	A
4	chr4_36540073	0	36540073	T	C
4	chr4_36557902	0	36557902	C	A
4	chr4_36566516	0	36566516	G	C
4	chr4_36572492	0	36572492	G	A
4	chr4_36578264	0	36578264	G	C
4	chr4_36583414	0	36583414	C	G
4	chr4_36590583	0	36590583	G	A
4	chr4_36623472	0	36623472	A	G
4	chr4_36629037	0	36629037	T	G
4	chr4_36630913	0	36630913	C	T
4	chr4_36632500	0	36632500	T	G
4	chr4_36643122	0	36643122	T	C
4	chr4_36647175	0	36647175	T	C
4	chr4_36651087	0	36651087	T	C
4	chr4_36651565	0	36651565	T	C
4	chr4_36652354	0	36652354	T	C
4	chr4_36655660	0	36655660	G	A
4	chr4_36663718	0	36663718	C	G
4	chr4_36669832	0	36669832	A	G
4	chr4_36683113	0	36683113	G	A
4	chr4_36688904	0	36688904	C	G
4	chr4_36691575	0	36691575	A	G
4	chr4_36692895	0	36692895	A	G
4	chr4_36693854	0	36693854	G	A
4	chr4_36694484	0	36694484	T	C
4	chr4_36695253	0	36695253	A	G
4	chr4_36696680	0	36696680	A	G
4	chr4_36699367	0	36699367	G	C
4	chr4_36704652	0	36704652	T	G
4	chr4_36706279	0	36706279	G	A
4	chr4_36711863	0	36711863	T	C
4	chr4_36716901	0	36716901	C	T
4	chr4_36751375	0	36751375	A	G
4	chr4_36753208	0	36753208	C	T
4	chr4_36768808	0	36768808	T	C
4	chr4_36769931	0	36769931	T	C
4	chr4_36775751	0	36775751	T	C
4	chr4_36775764	0	36775764	C	G
4	chr4_36776086	0	36776086	G	A
4	chr4_36781464	0	36781464	T	C
4	chr4_36783421	0	36783421	G	A
4	chr4_36796986	0	36796986	C	T
4	chr4_36800888	0	36800888	A	G
4	chr4_36802839	0	36802839	C	T
4	chr4_36803617	0	36803617	G	T
4	chr4_36805297	0	36805297	T	C
4	chr4_36807345	0	36807345	C	T
4	chr4_36810683	0	36810683	G	C
4	chr4_36812981	0	36812981	T	C
4	chr4_36821038	0	36821038	T	C
4	chr4_36835726	0	36835726	T	C
4	chr4_36839292	0	36839292	T	G
4	chr4_36851128	0	36851128	T	C
4	chr4_36853889	0	36853889	A	G
4	chr4_36856296	0	36856296	G	A
4	chr4_36871834	0	36871834	A	T
4	chr4_36877582	0	36877582	T	C
4	chr4_36877990	0	36877990	G	A
4	chr4_36881337	0	36881337	A	T
4	chr4_36894809	0	36894809	T	C
4	chr4_36896569	0	36896569	G	A
4	chr4_36906016	0	36906016	G	A
4	chr4_36910525	0	36910525	A	G
4	chr4_36915488	0	36915488	G	A
4	chr4_36919656	0	36919656	A	G
4	chr4_36925653	0	36925653	T	C
4	chr4_36945031	0	36945031	A	C
4	chr4_36945057	0	36945057	G	A
4	chr4_36954469	0	36954469	G	A
4	chr4_36956070	0	36956070	A	C
4	chr4_36968332	0	36968332	C	T
4	chr4_36971684	0	36971684	A	G
4	chr4_36975747	0	36975747	A	T
4	chr4_36994717	0	36994717	A	G
4	chr4_37006009	0	37006009	A	T
4	chr4_37012846	0	37012846	T	C
4	chr4_37014597	0	37014597	A	C
4	chr4_37015114	0	37015114	G	T
4	chr4_37019869	0	37019869	T	C
4	chr4_37027799	0	37027799	A	T
4	chr4_37029462	0	37029462	G	C
4	chr4_37030093	0	37030093	T	C
4	chr4_37033661	0	37033661	T	C
4	chr4_37035730	0	37035730	T	A
4	chr4_37038517	0	37038517	T	C
4	chr4_37041110	0	37041110	G	A
4	chr4_37044162	0	37044162	C	T
4	chr4_37047640	0	37047640	C	G
4	chr4_37050772	0	37050772	C	T
4	chr4_37052264	0	37052264	G	C
4	chr4_37060873	0	37060873	G	T
4	chr4_37070264	0	37070264	A	G
4	chr4_37092068	0	37092068	C	T
4	chr4_37098510	0	37098510	A	T
4	chr4_37101552	0	37101552	T	C
4	chr4_37101968	0	37101968	G	A
4	chr4_37103304	0	37103304	G	A
4	chr4_37108031	0	37108031	C	T
4	chr4_37120671	0	37120671	G	T
4	chr4_37125441	0	37125441	C	T
4	chr4_37127414	0	37127414	A	G
4	chr4_37128343	0	37128343	T	C
4	chr4_37129114	0	37129114	A	G
4	chr4_37150759	0	37150759	T	C
4	chr4_37156063	0	37156063	G	A
4	chr4_37157109	0	37157109	C	T
4	chr4_37164157	0	37164157	G	A
4	chr4_37165790	0	37165790	C	A
4	chr4_37166625	0	37166625	A	T
4	chr4_37172146	0	37172146	C	A
4	chr4_37177610	0	37177610	T	G
4	chr4_37181630	0	37181630	G	A
4	chr4_37182026	0	37182026	A	G
4	chr4_37185113	0	37185113	T	C
4	chr4_37187791	0	37187791	T	C
4	chr4_37191492	0	37191492	T	C
4	chr4_37206011	0	37206011	A	G
4	chr4_37210747	0	37210747	T	C
4	chr4_37214262	0	37214262	G	A
4	chr4_37218912	0	37218912	C	G
4	chr4_37222812	0	37222812	G	A
4	chr4_37223571	0	37223571	A	G
4	chr4_37229184	0	37229184	C	T
4	chr4_37229437	0	37229437	C	G
4	chr4_37229463	0	37229463	C	T
4	chr4_37231209	0	37231209	A	G
4	chr4_37233166	0	37233166	G	C
4	chr4_37247562	0	37247562	G	A
4	chr4_37247684	0	37247684	C	G
4	chr4_37264953	0	37264953	C	A
4	chr4_37269056	0	37269056	A	G
4	chr4_37287630	0	37287630	T	G
4	chr4_37288187	0	37288187	G	A
4	chr4_37300946	0	37300946	C	G
4	chr4_37302040	0	37302040	T	C
4	chr4_37305907	0	37305907	G	A
4	chr4_37317142	0	37317142	T	G
4	chr4_37323147	0	37323147	G	A
4	chr4_37324786	0	37324786	G	A
4	chr4_37324881	0	37324881	A	C
4	chr4_37324939	0	37324939	T	C
4	chr4_37327645	0	37327645	G	C
4	chr4_37328269	0	37328269	C	T
4	chr4_37329620	0	37329620	C	T
4	chr4_37336121	0	37336121	G	A
4	chr4_37337619	0	37337619	C	G
4	chr4_37338284	0	37338284	G	A
4	chr4_37338887	0	37338887	A	G
4	chr4_37348748	0	37348748	C	A
4	chr4_37351474	0	37351474	A	G
4	chr4_37360584	0	37360584	T	C
4	chr4_37366717	0	37366717	G	A
4	chr4_37368742	0	37368742	G	A
4	chr4_37369518	0	37369518	G	A
4	chr4_37376208	0	37376208	T	C
4	chr4_37381178	0	37381178	A	G
4	chr4_37388941	0	37388941	G	A
4	chr4_37395876	0	37395876	C	T
4	chr4_37417764	0	37417764	T	C
4	chr4_37419141	0	37419141	A	G
4	chr4_37419991	0	37419991	G	A
4	chr4_37425732	0	37425732	C	A
4	chr4_37429669	0	37429669	C	G
4	chr4_37431932	0	37431932	C	A
4	chr4_37433002	0	37433002	G	A
4	chr4_37433005	0	37433005	C	T
4	chr4_37435032	0	37435032	A	T
4	chr4_37447455	0	37447455	G	T
4	chr4_37448154	0	37448154	A	G
4	chr4_37448211	0	37448211	C	T
4	chr4_37456271	0	37456271	C	T
4	chr4_37456730	0	37456730	C	T
4	chr4_37457147	0	37457147	T	C
4	chr4_37465539	0	37465539	A	G
4	chr4_37468194	0	37468194	T	C
4	chr4_37481500	0	37481500	T	A
4	chr4_37493952	0	37493952	T	C
4	chr4_37498933	0	37498933	G	A
4	chr4_37503006	0	37503006	T	A
4	chr4_37527575	0	37527575	A	G
4	chr4_37529921	0	37529921	G	A
4	chr4_37530181	0	37530181	A	G
4	chr4_37546661	0	37546661	T	C
4	chr4_37574063	0	37574063	G	A
4	chr4_37581737	0	37581737	A	G
4	chr4_37585435	0	37585435	A	G
4	chr4_37589700	0	37589700	G	T
4	chr4_37595572	0	37595572	T	C
4	chr4_37600405	0	37600405	C	A
4	chr4_37603653	0	37603653	C	T
4	chr4_37605959	0	37605959	C	T
4	chr4_37606837	0	37606837	T	C
4	chr4_37614203	0	37614203	T	A
4	chr4_37614694	0	37614694	T	C
4	chr4_37615148	0	37615148	T	A
4	chr4_37620135	0	37620135	A	G
4	chr4_37622626	0	37622626	G	A
4	chr4_37639624	0	37639624	T	C
4	chr4_37642025	0	37642025	C	A
4	chr4_37645148	0	37645148	C	A
4	chr4_37647644	0	37647644	A	C
4	chr4_37649229	0	37649229	T	C
4	chr4_37649347	0	37649347	A	G
4	chr4_37649556	0	37649556	T	C
4	chr4_37653385	0	37653385	C	T
4	chr4_37658358	0	37658358	G	A
4	chr4_37661887	0	37661887	A	G
4	chr4_37662163	0	37662163	A	C
4	chr4_37662809	0	37662809	C	T
4	chr4_37671114	0	37671114	G	C
4	chr4_37673680	0	37673680	T	C
4	chr4_37679473	0	37679473	G	A
4	chr4_37684526	0	37684526	G	A
4	chr4_37684656	0	37684656	A	T
4	chr4_37688392	0	37688392	G	T
4	chr4_37690645	0	37690645	T	C
4	chr4_37722643	0	37722643	C	T
4	chr4_37729096	0	37729096	T	G
4	chr4_37729299	0	37729299	A	G
4	chr4_37733714	0	37733714	A	G
4	chr4_37739565	0	37739565	C	A
4	chr4_37745384	0	37745384	C	G
4	chr4_37753308	0	37753308	C	T
4	chr4_37758321	0	37758321	C	T
4	chr4_37761248	0	37761248	C	T
4	chr4_37765657	0	37765657	C	A
4	chr4_37772031	0	37772031	G	A
4	chr4_37773330	0	37773330	C	A
4	chr4_37775387	0	37775387	G	A
4	chr4_37785719	0	37785719	A	G
4	chr4_37786119	0	37786119	C	G
4	chr4_37786902	0	37786902	A	T
4	chr4_37812016	0	37812016	T	C
4	chr4_37816496	0	37816496	G	A
4	chr4_37817045	0	37817045	T	C
4	chr4_37819721	0	37819721	T	C
4	chr4_37821288	0	37821288	T	C
4	chr4_37828844	0	37828844	T	C
4	chr4_37830695	0	37830695	A	G
4	chr4_37830701	0	37830701	G	C
4	chr4_37833495	0	37833495	G	A
4	chr4_37835511	0	37835511	G	A
4	chr4_37844961	0	37844961	T	C
4	chr4_37845851	0	37845851	C	T
4	chr4_37850124	0	37850124	C	G
4	chr4_37853864	0	37853864	A	G
4	chr4_37858945	0	37858945	C	G
4	chr4_37872535	0	37872535	A	G
4	chr4_37877210	0	37877210	C	A
4	chr4_37880246	0	37880246	A	G
4	chr4_37881626	0	37881626	T	C
4	chr4_37889505	0	37889505	C	G
4	chr4_37904956	0	37904956	G	T
4	chr4_37912472	0	37912472	G	T
4	chr4_37913560	0	37913560	T	C
4	chr4_37916655	0	37916655	C	G
4	chr4_37921830	0	37921830	C	T
4	chr4_37922101	0	37922101	T	A
4	chr4_37924553	0	37924553	A	G
4	chr4_37924709	0	37924709	T	G
4	chr4_37928210	0	37928210	C	T
4	chr4_37931664	0	37931664	A	C
4	chr4_37932670	0	37932670	G	T
4	chr4_37933323	0	37933323	C	T
4	chr4_37935266	0	37935266	C	T
4	chr4_37943587	0	37943587	G	A
4	chr4_37951039	0	37951039	A	G
4	chr4_37953601	0	37953601	C	G
4	chr4_37957794	0	37957794	G	A
4	chr4_37962483	0	37962483	G	A
4	chr4_37965195	0	37965195	C	T
4	chr4_37966706	0	37966706	C	T
4	chr4_37969620	0	37969620	A	G
4	chr4_37972785	0	37972785	T	C
4	chr4_37974728	0	37974728	A	G
4	chr4_37987180	0	37987180	A	G
4	chr4_37990871	0	37990871	G	A
4	chr4_37995382	0	37995382	A	G
4	chr4_37996629	0	37996629	G	C
4	chr4_38009609	0	38009609	T	C
4	chr4_38011168	0	38011168	G	A
4	chr4_38019072	0	38019072	A	G
4	chr4_38025045	0	38025045	A	G
4	chr4_38032019	0	38032019	A	G
4	chr4_38033816	0	38033816	T	C
4	chr4_38036992	0	38036992	A	G
4	chr4_38044192	0	38044192	C	T
4	chr4_38045632	0	38045632	G	T
4	chr4_38045675	0	38045675	T	A
4	chr4_38053406	0	38053406	A	G
4	chr4_38055560	0	38055560	G	C
4	chr4_38064279	0	38064279	A	G
4	chr4_38067202	0	38067202	T	C
4	chr4_38070672	0	38070672	T	C
4	chr4_38072104	0	38072104	G	C
4	chr4_38078837	0	38078837	G	A
4	chr4_38082488	0	38082488	T	C
4	chr4_38118062	0	38118062	T	C
4	chr4_38120531	0	38120531	C	T
4	chr4_38124032	0	38124032	T	C
4	chr4_38138974	0	38138974	G	A
4	chr4_38139420	0	38139420	A	G
4	chr4_38140587	0	38140587	A	T
4	chr4_38141741	0	38141741	T	C
4	chr4_38151159	0	38151159	G	A
4	chr4_38151699	0	38151699	C	G
4	chr4_38154314	0	38154314	C	G
4	chr4_38156236	0	38156236	C	T
4	chr4_38160265	0	38160265	T	C
4	chr4_38162040	0	38162040	G	T
4	chr4_38162209	0	38162209	T	C
4	chr4_38166946	0	38166946	A	G
4	chr4_38167593	0	38167593	G	T
4	chr4_38173405	0	38173405	C	T
4	chr4_38184472	0	38184472	A	G
4	chr4_38187825	0	38187825	A	G
4	chr4_38188564	0	38188564	A	G
4	chr4_38189058	0	38189058	T	C
4	chr4_38191865	0	38191865	C	T
4	chr4_38205093	0	38205093	A	G
4	chr4_38206024	0	38206024	A	G
4	chr4_38210931	0	38210931	G	C
4	chr4_38218796	0	38218796	T	C
4	chr4_38220158	0	38220158	T	C
4	chr4_38227199	0	38227199	G	A
4	chr4_38229148	0	38229148	C	G
4	chr4_38238544	0	38238544	G	A
4	chr4_38244872	0	38244872	A	C
4	chr4_38250867	0	38250867	C	T
4	chr4_38267963	0	38267963	T	C
4	chr4_38268431	0	38268431	C	G
4	chr4_38280980	0	38280980	G	A
4	chr4_38281163	0	38281163	A	G
4	chr4_38288829	0	38288829	A	G
4	chr4_38298576	0	38298576	T	G
4	chr4_38303491	0	38303491	T	A
4	chr4_38312819	0	38312819	T	C
4	chr4_38321178	0	38321178	C	T
4	chr4_38330212	0	38330212	C	A
4	chr4_38338565	0	38338565	T	C
4	chr4_38345405	0	38345405	G	A
4	chr4_38347402	0	38347402	C	A
4	chr4_38349684	0	38349684	T	A
4	chr4_38361654	0	38361654	C	A
4	chr4_38370329	0	38370329	G	A
4	chr4_38375758	0	38375758	A	T
4	chr4_38380429	0	38380429	A	G
4	chr4_38387802	0	38387802	T	C
4	chr4_38402927	0	38402927	A	G
4	chr4_38403511	0	38403511	T	C
4	chr4_38409048	0	38409048	G	A
4	chr4_38433647	0	38433647	T	C
4	chr4_38435597	0	38435597	T	C
4	chr4_38436275	0	38436275	G	C
4	chr4_38437784	0	38437784	G	C
4	chr4_38438531	0	38438531	T	C
4	chr4_38446536	0	38446536	G	A
4	chr4_38449388	0	38449388	A	G
4	chr4_38454724	0	38454724	C	T
4	chr4_38457691	0	38457691	C	A
4	chr4_38458700	0	38458700	C	T
4	chr4_38464593	0	38464593	G	A
4	chr4_38474150	0	38474150	G	A
4	chr4_38477383	0	38477383	G	A
4	chr4_38478965	0	38478965	A	G
4	chr4_38480202	0	38480202	T	C
4	chr4_38480947	0	38480947	G	A
4	chr4_38484973	0	38484973	A	G
4	chr4_38486174	0	38486174	T	G
4	chr4_38486863	0	38486863	G	A
4	chr4_38487069	0	38487069	G	A
4	chr4_38496115	0	38496115	G	A
4	chr4_38504550	0	38504550	G	A
4	chr4_38521933	0	38521933	T	C
4	chr4_38524564	0	38524564	C	T
4	chr4_38544371	0	38544371	A	C
4	chr4_38545597	0	38545597	C	A
4	chr4_38547233	0	38547233	G	A
4	chr4_38552730	0	38552730	T	C
4	chr4_38553553	0	38553553	A	G
4	chr4_38554642	0	38554642	T	C
4	chr4_38556377	0	38556377	C	T
4	chr4_38557437	0	38557437	T	C
4	chr4_38569904	0	38569904	A	G
4	chr4_38570171	0	38570171	C	T
4	chr4_38578590	0	38578590	C	T
4	chr4_38581006	0	38581006	G	A
4	chr4_38582544	0	38582544	A	G
4	chr4_38590783	0	38590783	T	C
4	chr4_38594508	0	38594508	G	C
4	chr4_38598030	0	38598030	C	T
4	chr4_38598392	0	38598392	G	A
4	chr4_38601692	0	38601692	G	A
4	chr4_38605496	0	38605496	C	T
4	chr4_38607606	0	38607606	T	A
4	chr4_38610040	0	38610040	G	A
4	chr4_38610415	0	38610415	G	A
4	chr4_38621102	0	38621102	G	C
4	chr4_38622838	0	38622838	T	A
4	chr4_38624346	0	38624346	G	A
4	chr4_38626688	0	38626688	A	G
4	chr4_38627243	0	38627243	A	G
4	chr4_38631578	0	38631578	A	T
4	chr4_38649436	0	38649436	C	T
4	chr4_38650612	0	38650612	A	T
4	chr4_38662399	0	38662399	G	C
4	chr4_38663324	0	38663324	T	G
4	chr4_38663603	0	38663603	T	A
4	chr4_38669506	0	38669506	G	T
4	chr4_38677958	0	38677958	C	T
4	chr4_38686413	0	38686413	T	C
4	chr4_38691082	0	38691082	A	G
4	chr4_38694425	0	38694425	T	C
4	chr4_38694453	0	38694453	A	G
4	chr4_38698291	0	38698291	C	G
4	chr4_38699065	0	38699065	G	A
4	chr4_38702168	0	38702168	G	T
4	chr4_38715904	0	38715904	A	C
4	chr4_38717609	0	38717609	C	T
4	chr4_38718276	0	38718276	C	A
4	chr4_38719019	0	38719019	A	T
4	chr4_38720451	0	38720451	T	A
4	chr4_38725425	0	38725425	A	C
4	chr4_38732878	0	38732878	A	G
4	chr4_38736691	0	38736691	T	C
4	chr4_38740173	0	38740173	A	G
4	chr4_38742666	0	38742666	T	C
4	chr4_38742972	0	38742972	T	A
4	chr4_38747232	0	38747232	T	C
4	chr4_38754788	0	38754788	C	T
4	chr4_38758928	0	38758928	A	G
4	chr4_38765563	0	38765563	A	T
4	chr4_38773918	0	38773918	T	C
4	chr4_38778724	0	38778724	G	A
4	chr4_38781419	0	38781419	A	G
4	chr4_38783144	0	38783144	C	T
4	chr4_38784198	0	38784198	T	A
4	chr4_38791739	0	38791739	C	A
4	chr4_38795520	0	38795520	C	T
4	chr4_38801930	0	38801930	A	C
4	chr4_38805771	0	38805771	A	G
4	chr4_38807065	0	38807065	T	C
4	chr4_38813914	0	38813914	T	C
4	chr4_38824164	0	38824164	A	C
4	chr4_38828107	0	38828107	A	G
4	chr4_38829613	0	38829613	C	A
4	chr4_38839244	0	38839244	A	G
4	chr4_38844064	0	38844064	C	T
4	chr4_38847525	0	38847525	C	T
4	chr4_38848994	0	38848994	A	G
4	chr4_38866819	0	38866819	A	G
4	chr4_38868748	0	38868748	C	A
4	chr4_38870358	0	38870358	C	A
4	chr4_38873718	0	38873718	T	C
4	chr4_38884549	0	38884549	G	C
4	chr4_38889708	0	38889708	C	T
4	chr4_38894616	0	38894616	C	T
4	chr4_38898736	0	38898736	G	C
4	chr4_38903193	0	38903193	A	G
4	chr4_38908460	0	38908460	T	C
4	chr4_38908611	0	38908611	A	G
4	chr4_38910574	0	38910574	A	G
4	chr4_38911739	0	38911739	T	C
4	chr4_38912413	0	38912413	G	C
4	chr4_38915343	0	38915343	T	C
4	chr4_38915970	0	38915970	T	C
4	chr4_38916172	0	38916172	C	G
4	chr4_38922503	0	38922503	G	C
4	chr4_38926188	0	38926188	G	A
4	chr4_38927883	0	38927883	A	G
4	chr4_38946980	0	38946980	T	C
4	chr4_38947078	0	38947078	C	T
4	chr4_38952185	0	38952185	G	T
4	chr4_38980681	0	38980681	G	A
4	chr4_38989269	0	38989269	G	C
4	chr4_38989353	0	38989353	T	A
4	chr4_38998845	0	38998845	A	G
4	chr4_39011210	0	39011210	A	G
4	chr4_39022242	0	39022242	C	T
4	chr4_39027170	0	39027170	A	G
4	chr4_39034816	0	39034816	G	T
4	chr4_39038140	0	39038140	A	G
4	chr4_39045090	0	39045090	T	C
4	chr4_39046137	0	39046137	C	A
4	chr4_39049129	0	39049129	T	C
4	chr4_39049848	0	39049848	T	C
4	chr4_39057353	0	39057353	T	C
4	chr4_39075214	0	39075214	G	A
4	chr4_39077435	0	39077435	T	C
4	chr4_39080082	0	39080082	C	T
4	chr4_39088826	0	39088826	C	A
4	chr4_39100342	0	39100342	T	C
4	chr4_39105529	0	39105529	A	C
4	chr4_39108662	0	39108662	T	C
4	chr4_39115382	0	39115382	T	C
4	chr4_39117634	0	39117634	T	A
4	chr4_39124019	0	39124019	A	T
4	chr4_39126164	0	39126164	C	T
4	chr4_39126838	0	39126838	A	G
4	chr4_39143576	0	39143576	T	C
4	chr4_39144840	0	39144840	A	G
4	chr4_39145324	0	39145324	A	G
4	chr4_39163436	0	39163436	T	G
4	chr4_39163770	0	39163770	A	G
4	chr4_39164528	0	39164528	G	A
4	chr4_39166434	0	39166434	G	A
4	chr4_39174147	0	39174147	A	G
4	chr4_39176227	0	39176227	A	T
4	chr4_39190324	0	39190324	T	C
4	chr4_39191334	0	39191334	A	G
4	chr4_39191944	0	39191944	C	T
4	chr4_39193720	0	39193720	G	A
4	chr4_39196302	0	39196302	G	C
4	chr4_39199615	0	39199615	T	C
4	chr4_39200624	0	39200624	T	C
4	chr4_39216615	0	39216615	T	G
4	chr4_39217921	0	39217921	T	C
4	chr4_39223476	0	39223476	C	G
4	chr4_39223613	0	39223613	A	G
4	chr4_39224554	0	39224554	T	C
4	chr4_39229206	0	39229206	A	G
4	chr4_39232550	0	39232550	G	A
4	chr4_39234546	0	39234546	G	A
4	chr4_39236065	0	39236065	C	G
4	chr4_39239027	0	39239027	A	C
4	chr4_39260434	0	39260434	T	C
4	chr4_39271404	0	39271404	G	C
4	chr4_39275831	0	39275831	C	T
4	chr4_39278144	0	39278144	G	A
4	chr4_39279826	0	39279826	A	G
4	chr4_39290196	0	39290196	G	T
4	chr4_39292908	0	39292908	C	G
4	chr4_39300435	0	39300435	T	C
4	chr4_39304673	0	39304673	G	A
4	chr4_39304862	0	39304862	A	G
4	chr4_39306043	0	39306043	C	A
4	chr4_39311202	0	39311202	G	A
4	chr4_39314908	0	39314908	T	C
4	chr4_39322791	0	39322791	G	A
4	chr4_39331895	0	39331895	A	C
4	chr4_39332676	0	39332676	C	T
4	chr4_39333817	0	39333817	C	T
4	chr4_39339985	0	39339985	G	A
4	chr4_39341174	0	39341174	C	T
4	chr4_39348032	0	39348032	G	A
4	chr4_39352737	0	39352737	G	T
4	chr4_39355187	0	39355187	G	A
4	chr4_39356141	0	39356141	A	G
4	chr4_39359213	0	39359213	A	G
4	chr4_39366251	0	39366251	T	C
4	chr4_39380916	0	39380916	T	G
4	chr4_39389188	0	39389188	T	G
4	chr4_39392824	0	39392824	A	G
4	chr4_39400284	0	39400284	A	T
4	chr4_39400695	0	39400695	C	T
4	chr4_39407054	0	39407054	G	A
4	chr4_39413385	0	39413385	T	A
4	chr4_39422731	0	39422731	T	C
4	chr4_39424188	0	39424188	C	T
4	chr4_39433434	0	39433434	T	C
4	chr4_39438764	0	39438764	T	C
4	chr4_39440726	0	39440726	A	G
4	chr4_39440962	0	39440962	A	C
4	chr4_39442463	0	39442463	C	T
4	chr4_39443969	0	39443969	G	T
4	chr4_39446331	0	39446331	C	T
4	chr4_39450796	0	39450796	A	G
4	chr4_39453105	0	39453105	T	G
4	chr4_39454218	0	39454218	G	A
4	chr4_39457602	0	39457602	T	C
4	chr4_39458946	0	39458946	T	C
4	chr4_39459650	0	39459650	C	T
4	chr4_39460852	0	39460852	A	G
4	chr4_39467213	0	39467213	C	T
4	chr4_39473199	0	39473199	T	C
4	chr4_39473824	0	39473824	C	G
4	chr4_39473843	0	39473843	T	C
4	chr4_39478010	0	39478010	A	G
4	chr4_39481809	0	39481809	A	G
4	chr4_39485751	0	39485751	C	T
4	chr4_39486129	0	39486129	T	C
4	chr4_39492443	0	39492443	T	C
4	chr4_39493038	0	39493038	A	T
4	chr4_39496300	0	39496300	A	G
4	chr4_39497720	0	39497720	A	T
4	chr4_39499332	0	39499332	A	C
4	chr4_39517071	0	39517071	A	G
4	chr4_39519113	0	39519113	A	G
4	chr4_39530714	0	39530714	C	G
4	chr4_39535667	0	39535667	G	A
4	chr4_39542546	0	39542546	C	T
4	chr4_39544557	0	39544557	C	T
4	chr4_39546385	0	39546385	A	G
4	chr4_39547988	0	39547988	C	T
4	chr4_39553933	0	39553933	T	C
4	chr4_39555495	0	39555495	C	G
4	chr4_39556287	0	39556287	A	G
4	chr4_39558513	0	39558513	T	G
4	chr4_39562980	0	39562980	C	T
4	chr4_39567141	0	39567141	C	T
4	chr4_39569704	0	39569704	T	A
4	chr4_39572864	0	39572864	G	T
4	chr4_39573447	0	39573447	A	G
4	chr4_39575421	0	39575421	A	G
4	chr4_39575448	0	39575448	T	C
4	chr4_39576422	0	39576422	G	A
4	chr4_39576721	0	39576721	T	C
4	chr4_39583074	0	39583074	A	G
4	chr4_39590049	0	39590049	T	C
4	chr4_39593715	0	39593715	A	T
4	chr4_39594826	0	39594826	C	T
4	chr4_39595049	0	39595049	T	C
4	chr4_39610551	0	39610551	C	T
4	chr4_39614972	0	39614972	G	A
4	chr4_39618775	0	39618775	G	A
4	chr4_39620964	0	39620964	G	A
4	chr4_39624922	0	39624922	C	A
4	chr4_39626279	0	39626279	G	C
4	chr4_39628949	0	39628949	G	A
4	chr4_39639698	0	39639698	T	C
4	chr4_39644468	0	39644468	G	A
4	chr4_39647374	0	39647374	G	C
4	chr4_39649100	0	39649100	G	A
4	chr4_39657710	0	39657710	C	T
4	chr4_39663087	0	39663087	T	C
4	chr4_39667776	0	39667776	C	T
4	chr4_39673414	0	39673414	T	C
4	chr4_39680748	0	39680748	C	T
4	chr4_39688776	0	39688776	C	G
4	chr4_39693071	0	39693071	C	A
4	chr4_39694061	0	39694061	G	T
4	chr4_39706972	0	39706972	C	A
4	chr4_39712539	0	39712539	C	T
4	chr4_39716666	0	39716666	G	T
4	chr4_39724630	0	39724630	T	C
4	chr4_39732982	0	39732982	A	T
4	chr4_39737205	0	39737205	T	C
4	chr4_39737650	0	39737650	A	G
4	chr4_39740575	0	39740575	G	A
4	chr4_39743558	0	39743558	C	G
4	chr4_39747516	0	39747516	A	T
4	chr4_39747987	0	39747987	T	C
4	chr4_39753899	0	39753899	G	A
4	chr4_39755757	0	39755757	T	C
4	chr4_39755765	0	39755765	A	G
4	chr4_39756735	0	39756735	T	C
4	chr4_39763671	0	39763671	A	C
4	chr4_39764429	0	39764429	T	A
4	chr4_39765074	0	39765074	A	G
4	chr4_39767648	0	39767648	A	G
4	chr4_39777599	0	39777599	G	A
4	chr4_39782205	0	39782205	C	T
4	chr4_39782629	0	39782629	G	A
4	chr4_39786909	0	39786909	T	C
4	chr4_39799458	0	39799458	A	G
4	chr4_39803741	0	39803741	G	C
4	chr4_39808824	0	39808824	A	G
4	chr4_39809126	0	39809126	C	T
4	chr4_39814813	0	39814813	A	G
4	chr4_39817687	0	39817687	C	T
4	chr4_39825760	0	39825760	T	C
4	chr4_39828570	0	39828570	G	A
4	chr4_39830658	0	39830658	A	G
4	chr4_39836327	0	39836327	T	G
4	chr4_39837010	0	39837010	G	T
4	chr4_39839094	0	39839094	G	A
4	chr4_39843540	0	39843540	C	T
4	chr4_39843580	0	39843580	A	G
4	chr4_39846056	0	39846056	C	T
4	chr4_39854831	0	39854831	C	T
4	chr4_39855973	0	39855973	T	G
4	chr4_39856409	0	39856409	G	A
4	chr4_39856787	0	39856787	C	T
4	chr4_39860243	0	39860243	T	G
4	chr4_39864305	0	39864305	G	A
4	chr4_39875315	0	39875315	A	G
4	chr4_39875376	0	39875376	C	T
4	chr4_39876114	0	39876114	A	G
4	chr4_39884516	0	39884516	G	A
4	chr4_39896114	0	39896114	C	G
4	chr4_39906466	0	39906466	C	T
4	chr4_39912399	0	39912399	C	T
4	chr4_39920985	0	39920985	A	C
4	chr4_39926170	0	39926170	T	G
4	chr4_39926199	0	39926199	C	A
4	chr4_39929146	0	39929146	T	C
4	chr4_39941098	0	39941098	G	A
4	chr4_39948124	0	39948124	C	T
4	chr4_39948667	0	39948667	A	C
4	chr4_39951864	0	39951864	G	A
4	chr4_39953144	0	39953144	A	C
4	chr4_39958649	0	39958649	C	A
4	chr4_39960044	0	39960044	A	G
4	chr4_39960795	0	39960795	G	A
4	chr4_39974186	0	39974186	G	A
4	chr4_39976730	0	39976730	G	A
4	chr4_39982499	0	39982499	A	G
4	chr4_39990892	0	39990892	G	A
4	chr4_39994895	0	39994895	G	C
4	chr4_39996307	0	39996307	C	A
4	chr4_39997300	0	39997300	T	C
4	chr4_40006100	0	40006100	C	A
4	chr4_40008608	0	40008608	A	G
4	chr4_40034303	0	40034303	T	C
4	chr4_40045465	0	40045465	G	A
4	chr4_40045519	0	40045519	C	A
4	chr4_40059627	0	40059627	G	T
4	chr4_40061239	0	40061239	T	C
4	chr4_40061511	0	40061511	T	C
4	chr4_40064840	0	40064840	T	C
4	chr4_40065347	0	40065347	T	A
4	chr4_40066096	0	40066096	G	C
4	chr4_40076534	0	40076534	A	G
4	chr4_40083775	0	40083775	T	C
4	chr4_40085833	0	40085833	G	A
4	chr4_40093435	0	40093435	A	G
4	chr4_40093965	0	40093965	C	T
4	chr4_40096497	0	40096497	A	G
4	chr4_40097367	0	40097367	C	A
4	chr4_40099007	0	40099007	T	G
4	chr4_40104220	0	40104220	A	G
4	chr4_40105858	0	40105858	A	G
4	chr4_40110065	0	40110065	T	C
4	chr4_40117693	0	40117693	A	G
4	chr4_40125988	0	40125988	A	G
4	chr4_40129616	0	40129616	C	T
4	chr4_40130287	0	40130287	G	T
4	chr4_40131058	0	40131058	A	G
4	chr4_40135103	0	40135103	C	T
4	chr4_40142791	0	40142791	A	G
4	chr4_40145840	0	40145840	A	G
4	chr4_40146735	0	40146735	G	A
4	chr4_40150805	0	40150805	G	A
4	chr4_40156818	0	40156818	G	A
4	chr4_40184018	0	40184018	A	C
4	chr4_40191117	0	40191117	G	A
4	chr4_40195093	0	40195093	G	A
4	chr4_40201148	0	40201148	G	A
4	chr4_40208323	0	40208323	A	G
4	chr4_40208511	0	40208511	A	C
4	chr4_40210586	0	40210586	C	G
4	chr4_40214420	0	40214420	T	A
4	chr4_40216590	0	40216590	G	A
4	chr4_40243756	0	40243756	G	T
4	chr4_40246928	0	40246928	T	C
4	chr4_40248491	0	40248491	G	T
4	chr4_40250084	0	40250084	C	G
4	chr4_40256128	0	40256128	T	C
4	chr4_40262788	0	40262788	C	T
4	chr4_40264049	0	40264049	A	G
4	chr4_40266335	0	40266335	A	G
4	chr4_40274081	0	40274081	T	A
4	chr4_40278935	0	40278935	A	G
4	chr4_40289099	0	40289099	G	A
4	chr4_40296920	0	40296920	C	G
4	chr4_40298179	0	40298179	T	C
4	chr4_40307752	0	40307752	G	A
4	chr4_40308105	0	40308105	C	G
4	chr4_40312575	0	40312575	C	G
4	chr4_40315342	0	40315342	C	T
4	chr4_40319652	0	40319652	A	C
4	chr4_40323963	0	40323963	C	T
4	chr4_40327595	0	40327595	A	G
4	chr4_40330304	0	40330304	A	T
4	chr4_40335368	0	40335368	A	C
4	chr4_40338507	0	40338507	G	C
4	chr4_40359067	0	40359067	C	T
4	chr4_40363446	0	40363446	G	A
4	chr4_40367027	0	40367027	T	C
4	chr4_40368704	0	40368704	T	C
4	chr4_40368918	0	40368918	C	T
4	chr4_40373344	0	40373344	C	G
4	chr4_40388272	0	40388272	C	T
4	chr4_40397735	0	40397735	T	C
4	chr4_40397775	0	40397775	A	T
4	chr4_40407637	0	40407637	T	C
4	chr4_40407749	0	40407749	T	C
4	chr4_40408756	0	40408756	G	T
4	chr4_40409730	0	40409730	G	T
4	chr4_40415969	0	40415969	G	A
4	chr4_40422753	0	40422753	C	T
4	chr4_40424843	0	40424843	C	T
4	chr4_40427786	0	40427786	C	G
4	chr4_40430178	0	40430178	A	G
4	chr4_40449945	0	40449945	C	A
4	chr4_40455094	0	40455094	G	A
4	chr4_40457125	0	40457125	G	C
4	chr4_40458651	0	40458651	T	C
4	chr4_40461799	0	40461799	C	A
4	chr4_40468701	0	40468701	C	T
4	chr4_40468786	0	40468786	G	T
4	chr4_40471355	0	40471355	T	C
4	chr4_40475484	0	40475484	G	A
4	chr4_40475624	0	40475624	G	T
4	chr4_40476431	0	40476431	C	T
4	chr4_40503039	0	40503039	T	C
4	chr4_40503063	0	40503063	C	G
4	chr4_40504727	0	40504727	T	G
4	chr4_40509176	0	40509176	G	A
4	chr4_40511212	0	40511212	T	A
4	chr4_40511504	0	40511504	A	C
4	chr4_40511579	0	40511579	T	C
4	chr4_40512066	0	40512066	C	T
4	chr4_40517390	0	40517390	A	G
4	chr4_40521332	0	40521332	C	T
4	chr4_40529029	0	40529029	A	G
4	chr4_40535544	0	40535544	A	G
4	chr4_40542404	0	40542404	C	T
4	chr4_40546593	0	40546593	A	C
4	chr4_40547383	0	40547383	A	T
4	chr4_40561960	0	40561960	T	A
4	chr4_40564974	0	40564974	A	G
4	chr4_40580116	0	40580116	G	A
4	chr4_40589263	0	40589263	G	A
4	chr4_40589618	0	40589618	G	T
4	chr4_40594914	0	40594914	G	C
4	chr4_40595233	0	40595233	C	T
4	chr4_40600405	0	40600405	T	C
4	chr4_40600813	0	40600813	T	A
4	chr4_40603688	0	40603688	C	T
4	chr4_40629410	0	40629410	A	G
4	chr4_40630530	0	40630530	C	T
4	chr4_40632585	0	40632585	C	G
4	chr4_40632964	0	40632964	G	C
4	chr4_40633196	0	40633196	T	C
4	chr4_40637763	0	40637763	G	A
4	chr4_40640825	0	40640825	A	G
4	chr4_40644260	0	40644260	C	T
4	chr4_40647904	0	40647904	C	T
4	chr4_40653337	0	40653337	C	T
4	chr4_40656299	0	40656299	G	T
4	chr4_40658953	0	40658953	A	C
4	chr4_40661743	0	40661743	C	A
4	chr4_40685790	0	40685790	A	C
4	chr4_40686700	0	40686700	T	G
4	chr4_40709554	0	40709554	G	A
4	chr4_40711370	0	40711370	C	T
4	chr4_40713495	0	40713495	A	G
4	chr4_40714438	0	40714438	G	T
4	chr4_40719167	0	40719167	C	A
4	chr4_40721942	0	40721942	T	G
4	chr4_40731919	0	40731919	A	C
4	chr4_40754986	0	40754986	T	C
4	chr4_40757909	0	40757909	G	A
4	chr4_40760924	0	40760924	G	A
4	chr4_40761301	0	40761301	C	T
4	chr4_40765120	0	40765120	A	T
4	chr4_40766365	0	40766365	C	T
4	chr4_40775268	0	40775268	A	G
4	chr4_40781930	0	40781930	A	C
4	chr4_40798272	0	40798272	T	C
4	chr4_40823486	0	40823486	A	G
4	chr4_40832384	0	40832384	T	G
4	chr4_40833953	0	40833953	C	T
4	chr4_40835712	0	40835712	A	G
4	chr4_40837164	0	40837164	A	T
4	chr4_40840830	0	40840830	C	A
4	chr4_40857222	0	40857222	C	T
4	chr4_40857929	0	40857929	G	C
4	chr4_40858915	0	40858915	G	C
4	chr4_40860374	0	40860374	A	T
4	chr4_40874110	0	40874110	G	C
4	chr4_40888366	0	40888366	C	T
4	chr4_40890237	0	40890237	G	A
4	chr4_40902740	0	40902740	C	T
4	chr4_40910706	0	40910706	A	G
4	chr4_40915013	0	40915013	G	A
4	chr4_40927824	0	40927824	A	G
4	chr4_40934142	0	40934142	G	A
4	chr4_40935582	0	40935582	C	T
4	chr4_40942751	0	40942751	T	C
4	chr4_40942912	0	40942912	T	C
4	chr4_40969495	0	40969495	A	G
4	chr4_40974306	0	40974306	T	C
4	chr4_40980150	0	40980150	C	T
4	chr4_40986535	0	40986535	C	T
4	chr4_40994616	0	40994616	A	G
4	chr4_41001069	0	41001069	T	C
4	chr4_41026472	0	41026472	T	G
4	chr4_41032041	0	41032041	G	A
4	chr4_41035477	0	41035477	T	G
4	chr4_41039006	0	41039006	T	A
4	chr4_41041872	0	41041872	A	T
4	chr4_41043370	0	41043370	C	T
4	chr4_41045726	0	41045726	G	C
4	chr4_41046312	0	41046312	T	C
4	chr4_41047995	0	41047995	T	C
4	chr4_41052396	0	41052396	T	C
4	chr4_41052531	0	41052531	A	T
4	chr4_41062585	0	41062585	G	T
4	chr4_41068988	0	41068988	A	C
4	chr4_41079059	0	41079059	G	A
4	chr4_41082774	0	41082774	G	T
4	chr4_41086042	0	41086042	C	G
4	chr4_41087060	0	41087060	C	T
4	chr4_41087461	0	41087461	T	C
4	chr4_41087663	0	41087663	A	T
4	chr4_41089341	0	41089341	T	G
4	chr4_41092108	0	41092108	A	G
4	chr4_41095364	0	41095364	C	T
4	chr4_41101376	0	41101376	T	C
4	chr4_41107013	0	41107013	A	C
4	chr4_41109268	0	41109268	T	C
4	chr4_41113824	0	41113824	A	G
4	chr4_41117621	0	41117621	G	C
4	chr4_41124204	0	41124204	G	A
4	chr4_41126328	0	41126328	A	G
4	chr4_41126708	0	41126708	G	A
4	chr4_41137989	0	41137989	T	A
4	chr4_41139137	0	41139137	T	C
4	chr4_41148306	0	41148306	C	T
4	chr4_41152034	0	41152034	A	C
4	chr4_41155856	0	41155856	A	G
4	chr4_41158241	0	41158241	C	A
4	chr4_41179647	0	41179647	C	T
4	chr4_41181171	0	41181171	G	A
4	chr4_41181762	0	41181762	T	G
4	chr4_41186411	0	41186411	C	T
4	chr4_41186857	0	41186857	A	G
4	chr4_41188191	0	41188191	T	C
4	chr4_41193971	0	41193971	A	G
4	chr4_41200650	0	41200650	T	A
4	chr4_41213541	0	41213541	A	G
4	chr4_41214748	0	41214748	G	A
4	chr4_41224992	0	41224992	A	G
4	chr4_41233195	0	41233195	T	A
4	chr4_41236336	0	41236336	A	G
4	chr4_41258879	0	41258879	A	G
4	chr4_41261928	0	41261928	T	A
4	chr4_41267219	0	41267219	T	C
4	chr4_41290513	0	41290513	C	T
4	chr4_41309287	0	41309287	T	C
4	chr4_41309461	0	41309461	T	G
4	chr4_41311417	0	41311417	T	C
4	chr4_41321682	0	41321682	C	G
4	chr4_41332801	0	41332801	A	C
4	chr4_41349479	0	41349479	A	G
4	chr4_41368829	0	41368829	G	A
4	chr4_41376237	0	41376237	A	G
4	chr4_41381161	0	41381161	A	G
4	chr4_41381727	0	41381727	G	A
4	chr4_41388848	0	41388848	T	C
4	chr4_41397802	0	41397802	A	C
4	chr4_41398264	0	41398264	A	C
4	chr4_41401777	0	41401777	T	A
4	chr4_41423761	0	41423761	G	A
4	chr4_41424966	0	41424966	C	G
4	chr4_41426626	0	41426626	T	C
4	chr4_41442442	0	41442442	G	T
4	chr4_41446345	0	41446345	C	A
4	chr4_41450054	0	41450054	C	G
4	chr4_41458821	0	41458821	C	G
4	chr4_41460627	0	41460627	A	G
4	chr4_41464991	0	41464991	C	T
4	chr4_41468702	0	41468702	G	T
4	chr4_41469150	0	41469150	A	T
4	chr4_41471763	0	41471763	G	A
4	chr4_41478669	0	41478669	A	G
4	chr4_41482268	0	41482268	C	T
4	chr4_41499340	0	41499340	C	T
4	chr4_41501302	0	41501302	G	A
4	chr4_41513409	0	41513409	T	C
4	chr4_41513635	0	41513635	C	T
4	chr4_41519794	0	41519794	T	A
4	chr4_41545095	0	41545095	C	T
4	chr4_41558607	0	41558607	C	T
4	chr4_41560126	0	41560126	T	C
4	chr4_41561671	0	41561671	T	A
4	chr4_41582093	0	41582093	A	G
4	chr4_41590371	0	41590371	T	A
4	chr4_41591861	0	41591861	A	G
4	chr4_41596493	0	41596493	A	G
4	chr4_41596700	0	41596700	G	C
4	chr4_41601245	0	41601245	A	G
4	chr4_41604002	0	41604002	T	C
4	chr4_41614168	0	41614168	G	T
4	chr4_41618874	0	41618874	T	G
4	chr4_41622876	0	41622876	G	A
4	chr4_41638762	0	41638762	C	T
4	chr4_41645568	0	41645568	A	G
4	chr4_41658825	0	41658825	A	G
4	chr4_41659996	0	41659996	A	G
4	chr4_41665065	0	41665065	G	T
4	chr4_41668571	0	41668571	G	T
4	chr4_41680207	0	41680207	G	A
4	chr4_41681614	0	41681614	G	A
4	chr4_41684149	0	41684149	A	C
4	chr4_41684214	0	41684214	A	G
4	chr4_41690218	0	41690218	C	A
4	chr4_41700831	0	41700831	T	C
4	chr4_41700990	0	41700990	A	G
4	chr4_41710701	0	41710701	T	C
4	chr4_41716297	0	41716297	T	G
4	chr4_41730103	0	41730103	A	G
4	chr4_41733325	0	41733325	C	T
4	chr4_41735836	0	41735836	C	A
4	chr4_41744679	0	41744679	A	C
4	chr4_41767368	0	41767368	T	C
4	chr4_41773061	0	41773061	A	T
4	chr4_41774380	0	41774380	C	T
4	chr4_41775798	0	41775798	T	G
4	chr4_41778360	0	41778360	G	A
4	chr4_41782888	0	41782888	G	A
4	chr4_41783365	0	41783365	A	G
4	chr4_41791939	0	41791939	G	C
4	chr4_41793425	0	41793425	A	G
4	chr4_41796690	0	41796690	G	C
4	chr4_41797124	0	41797124	T	C
4	chr4_41797603	0	41797603	T	C
4	chr4_41800149	0	41800149	T	C
4	chr4_41812021	0	41812021	G	A
4	chr4_41812271	0	41812271	G	T
4	chr4_41825350	0	41825350	G	T
4	chr4_41830305	0	41830305	T	C
4	chr4_41837818	0	41837818	G	A
4	chr4_41847711	0	41847711	G	A
4	chr4_41852380	0	41852380	C	T
4	chr4_41857227	0	41857227	G	C
4	chr4_41872368	0	41872368	A	C
4	chr4_41875141	0	41875141	T	C
4	chr4_41879747	0	41879747	T	C
4	chr4_41885081	0	41885081	T	C
4	chr4_41888286	0	41888286	A	G
4	chr4_41894956	0	41894956	A	C
4	chr4_41897903	0	41897903	A	G
4	chr4_41900141	0	41900141	G	C
4	chr4_41901463	0	41901463	T	G
4	chr4_41902281	0	41902281	A	G
4	chr4_41902703	0	41902703	G	A
4	chr4_41910019	0	41910019	G	A
4	chr4_41919161	0	41919161	A	G
4	chr4_41922716	0	41922716	A	T
4	chr4_41924370	0	41924370	T	C
4	chr4_41925604	0	41925604	C	T
4	chr4_41932083	0	41932083	G	A
4	chr4_41939039	0	41939039	A	C
4	chr4_41939967	0	41939967	T	C
4	chr4_41950904	0	41950904	A	G
4	chr4_41980155	0	41980155	C	T
4	chr4_41988864	0	41988864	A	G
4	chr4_42010422	0	42010422	A	G
4	chr4_42011309	0	42011309	A	C
4	chr4_42022217	0	42022217	C	T
4	chr4_42022667	0	42022667	G	A
4	chr4_42024170	0	42024170	C	G
4	chr4_42024496	0	42024496	T	C
4	chr4_42032550	0	42032550	A	G
4	chr4_42033644	0	42033644	A	G
4	chr4_42041540	0	42041540	A	C
4	chr4_42041802	0	42041802	A	C
4	chr4_42049351	0	42049351	A	G
4	chr4_42052498	0	42052498	T	C
4	chr4_42054040	0	42054040	G	C
4	chr4_42056598	0	42056598	T	C
4	chr4_42069503	0	42069503	C	T
4	chr4_42071141	0	42071141	C	G
4	chr4_42073685	0	42073685	G	A
4	chr4_42076954	0	42076954	T	C
4	chr4_42080104	0	42080104	C	G
4	chr4_42086704	0	42086704	A	G
4	chr4_42087493	0	42087493	G	T
4	chr4_42101356	0	42101356	C	T
4	chr4_42109207	0	42109207	C	A
4	chr4_42112697	0	42112697	C	A
4	chr4_42115711	0	42115711	A	C
4	chr4_42119842	0	42119842	C	A
4	chr4_42123935	0	42123935	C	A
4	chr4_42128105	0	42128105	A	G
4	chr4_42128196	0	42128196	A	G
4	chr4_42133097	0	42133097	T	C
4	chr4_42137373	0	42137373	C	A
4	chr4_42139073	0	42139073	G	T
4	chr4_42141789	0	42141789	C	T
4	chr4_42148739	0	42148739	C	T
4	chr4_42149250	0	42149250	G	C
4	chr4_42155838	0	42155838	C	G
4	chr4_42157367	0	42157367	C	T
4	chr4_42158405	0	42158405	T	C
4	chr4_42174736	0	42174736	G	C
4	chr4_42181616	0	42181616	C	T
4	chr4_42188182	0	42188182	T	C
4	chr4_42196520	0	42196520	G	A
4	chr4_42197730	0	42197730	G	A
4	chr4_42206213	0	42206213	G	C
4	chr4_42215042	0	42215042	T	C
4	chr4_42224399	0	42224399	C	T
4	chr4_42229148	0	42229148	G	A
4	chr4_42236464	0	42236464	C	T
4	chr4_42246016	0	42246016	G	T
4	chr4_42248258	0	42248258	G	A
4	chr4_42250524	0	42250524	T	C
4	chr4_42264791	0	42264791	T	C
4	chr4_42274252	0	42274252	T	C
4	chr4_42287117	0	42287117	G	C
4	chr4_42292597	0	42292597	C	G
4	chr4_42295026	0	42295026	C	T
4	chr4_42295690	0	42295690	G	T
4	chr4_42296766	0	42296766	T	C
4	chr4_42299180	0	42299180	G	T
4	chr4_42303313	0	42303313	T	C
4	chr4_42304021	0	42304021	C	G
4	chr4_42304256	0	42304256	C	T
4	chr4_42312134	0	42312134	C	A
4	chr4_42312411	0	42312411	G	A
4	chr4_42312907	0	42312907	G	A
4	chr4_42316949	0	42316949	T	G
4	chr4_42317014	0	42317014	C	T
4	chr4_42320776	0	42320776	T	C
4	chr4_42320984	0	42320984	G	A
4	chr4_42322847	0	42322847	C	A
4	chr4_42333882	0	42333882	A	C
4	chr4_42335303	0	42335303	C	T
4	chr4_42339735	0	42339735	C	A
4	chr4_42340796	0	42340796	G	A
4	chr4_42341761	0	42341761	T	C
4	chr4_42350474	0	42350474	C	T
4	chr4_42350542	0	42350542	A	G
4	chr4_42350923	0	42350923	A	G
4	chr4_42353764	0	42353764	T	A
4	chr4_42356495	0	42356495	G	C
4	chr4_42365840	0	42365840	G	T
4	chr4_42375972	0	42375972	G	A
4	chr4_42377209	0	42377209	G	A
4	chr4_42382074	0	42382074	G	A
4	chr4_42401363	0	42401363	G	A
4	chr4_42402637	0	42402637	C	T
4	chr4_42405463	0	42405463	T	C
4	chr4_42411760	0	42411760	T	C
4	chr4_42418912	0	42418912	C	A
4	chr4_42423370	0	42423370	G	A
4	chr4_42423536	0	42423536	A	G
4	chr4_42423870	0	42423870	A	G
4	chr4_42424298	0	42424298	C	G
4	chr4_42428176	0	42428176	C	T
4	chr4_42439259	0	42439259	A	T
4	chr4_42441799	0	42441799	A	G
4	chr4_42448834	0	42448834	A	T
4	chr4_42450963	0	42450963	G	A
4	chr4_42454228	0	42454228	A	G
4	chr4_42465262	0	42465262	A	G
4	chr4_42466025	0	42466025	C	T
4	chr4_42477176	0	42477176	A	G
4	chr4_42484298	0	42484298	G	A
4	chr4_42488893	0	42488893	G	A
4	chr4_42489249	0	42489249	T	G
4	chr4_42491066	0	42491066	G	C
4	chr4_42504663	0	42504663	G	C
4	chr4_42527295	0	42527295	C	T
4	chr4_42536661	0	42536661	G	A
4	chr4_42537679	0	42537679	A	G
4	chr4_42546119	0	42546119	A	C
4	chr4_42550066	0	42550066	A	G
4	chr4_42558574	0	42558574	C	T
4	chr4_42563836	0	42563836	G	A
4	chr4_42570203	0	42570203	A	G
4	chr4_42570458	0	42570458	A	G
4	chr4_42573704	0	42573704	G	A
4	chr4_42574944	0	42574944	A	G
4	chr4_42575089	0	42575089	G	A
4	chr4_42582240	0	42582240	T	C
4	chr4_42603016	0	42603016	A	G
4	chr4_42607815	0	42607815	T	C
4	chr4_42608702	0	42608702	T	A
4	chr4_42612590	0	42612590	C	T
4	chr4_42616375	0	42616375	G	C
4	chr4_42631894	0	42631894	A	G
4	chr4_42632716	0	42632716	G	A
4	chr4_42633493	0	42633493	T	A
4	chr4_42638490	0	42638490	G	A
4	chr4_42640335	0	42640335	A	G
4	chr4_42640347	0	42640347	A	C
4	chr4_42640980	0	42640980	C	T
4	chr4_42645478	0	42645478	T	C
4	chr4_42650333	0	42650333	T	C
4	chr4_42651114	0	42651114	A	G
4	chr4_42660517	0	42660517	T	A
4	chr4_42665036	0	42665036	T	C
4	chr4_42675299	0	42675299	T	C
4	chr4_42678364	0	42678364	G	A
4	chr4_42684523	0	42684523	T	G
4	chr4_42694466	0	42694466	C	A
4	chr4_42702892	0	42702892	T	C
4	chr4_42746312	0	42746312	T	C
4	chr4_42750130	0	42750130	T	C
4	chr4_42752532	0	42752532	A	G
4	chr4_42754468	0	42754468	T	C
4	chr4_42757322	0	42757322	G	A
4	chr4_42761962	0	42761962	G	C
4	chr4_42767291	0	42767291	G	A
4	chr4_42772565	0	42772565	T	C
4	chr4_42774710	0	42774710	G	A
4	chr4_42775253	0	42775253	A	T
4	chr4_42778090	0	42778090	C	T
4	chr4_42789806	0	42789806	G	A
4	chr4_42791143	0	42791143	T	G
4	chr4_42794308	0	42794308	G	A
4	chr4_42796743	0	42796743	A	G
4	chr4_42799446	0	42799446	C	T
4	chr4_42799570	0	42799570	G	A
4	chr4_42801381	0	42801381	C	A
4	chr4_42804869	0	42804869	A	T
4	chr4_42815511	0	42815511	T	C
4	chr4_42816513	0	42816513	C	A
4	chr4_42821773	0	42821773	C	T
4	chr4_42822558	0	42822558	T	C
4	chr4_42822812	0	42822812	C	A
4	chr4_42826941	0	42826941	G	C
4	chr4_42831213	0	42831213	G	A
4	chr4_42853131	0	42853131	A	G
4	chr4_42856380	0	42856380	C	T
4	chr4_42859486	0	42859486	T	G
4	chr4_42860826	0	42860826	G	T
4	chr4_42864082	0	42864082	A	G
4	chr4_42865453	0	42865453	A	G
4	chr4_42885756	0	42885756	C	T
4	chr4_42886508	0	42886508	T	G
4	chr4_42894221	0	42894221	C	G
4	chr4_42897892	0	42897892	G	A
4	chr4_42903991	0	42903991	T	C
4	chr4_42907149	0	42907149	C	T
4	chr4_42910225	0	42910225	T	C
4	chr4_42910273	0	42910273	C	T
4	chr4_42911594	0	42911594	C	T
4	chr4_42912962	0	42912962	G	T
4	chr4_42921142	0	42921142	A	C
4	chr4_42939176	0	42939176	C	A
4	chr4_42945866	0	42945866	T	C
4	chr4_42948084	0	42948084	T	C
4	chr4_42952961	0	42952961	T	C
4	chr4_42953250	0	42953250	G	A
4	chr4_42956670	0	42956670	C	A
4	chr4_42964291	0	42964291	G	A
4	chr4_42966120	0	42966120	T	G
4	chr4_42971601	0	42971601	T	C
4	chr4_42971926	0	42971926	C	T
4	chr4_42973504	0	42973504	C	T
4	chr4_42978428	0	42978428	T	G
4	chr4_43011197	0	43011197	G	T
4	chr4_43024924	0	43024924	T	C
4	chr4_43040629	0	43040629	G	A
4	chr4_43043744	0	43043744	G	A
4	chr4_43043863	0	43043863	G	A
4	chr4_43049461	0	43049461	C	T
4	chr4_43055707	0	43055707	A	G
4	chr4_43058207	0	43058207	T	C
4	chr4_43064858	0	43064858	T	G
4	chr4_43065867	0	43065867	T	C
4	chr4_43071313	0	43071313	T	G
4	chr4_43077181	0	43077181	T	A
4	chr4_43080419	0	43080419	T	A
4	chr4_43092176	0	43092176	A	T
4	chr4_43097759	0	43097759	T	G
4	chr4_43100611	0	43100611	G	T
4	chr4_43104923	0	43104923	A	G
4	chr4_43105782	0	43105782	G	A
4	chr4_43107444	0	43107444	C	A
4	chr4_43110429	0	43110429	G	A
4	chr4_43117928	0	43117928	T	C
4	chr4_43122165	0	43122165	T	G
4	chr4_43139636	0	43139636	C	A
4	chr4_43141131	0	43141131	C	A
4	chr4_43155811	0	43155811	T	C
4	chr4_43157548	0	43157548	T	G
4	chr4_43161171	0	43161171	G	T
4	chr4_43178476	0	43178476	A	G
4	chr4_43186790	0	43186790	G	A
4	chr4_43194969	0	43194969	A	G
4	chr4_43203270	0	43203270	C	G
4	chr4_43207461	0	43207461	C	T
4	chr4_43216709	0	43216709	C	T
4	chr4_43218318	0	43218318	T	C
4	chr4_43220448	0	43220448	C	G
4	chr4_43225075	0	43225075	T	C
4	chr4_43225127	0	43225127	C	T
4	chr4_43227289	0	43227289	C	T
4	chr4_43232550	0	43232550	C	G
4	chr4_43233298	0	43233298	T	G
4	chr4_43233432	0	43233432	A	G
4	chr4_43242450	0	43242450	C	T
4	chr4_43247000	0	43247000	C	T
4	chr4_43255604	0	43255604	A	T
4	chr4_43262348	0	43262348	C	A
4	chr4_43270496	0	43270496	C	T
4	chr4_43272464	0	43272464	G	A
4	chr4_43277160	0	43277160	A	G
4	chr4_43278276	0	43278276	T	G
4	chr4_43279427	0	43279427	A	G
4	chr4_43285265	0	43285265	T	G
4	chr4_43286218	0	43286218	A	G
4	chr4_43287145	0	43287145	G	C
4	chr4_43304382	0	43304382	T	G
4	chr4_43304557	0	43304557	T	A
4	chr4_43311916	0	43311916	G	T
4	chr4_43313184	0	43313184	G	A
4	chr4_43316342	0	43316342	A	G
4	chr4_43318418	0	43318418	A	G
4	chr4_43329854	0	43329854	A	C
4	chr4_43343694	0	43343694	G	A
4	chr4_43349533	0	43349533	T	C
4	chr4_43356485	0	43356485	T	C
4	chr4_43370628	0	43370628	C	T
4	chr4_43376131	0	43376131	C	G
4	chr4_43376935	0	43376935	A	G
4	chr4_43377168	0	43377168	C	T
4	chr4_43393301	0	43393301	A	G
4	chr4_43405889	0	43405889	G	T
4	chr4_43414109	0	43414109	G	A
4	chr4_43416852	0	43416852	T	C
4	chr4_43417752	0	43417752	A	G
4	chr4_43435224	0	43435224	A	T
4	chr4_43452180	0	43452180	T	C
4	chr4_43456050	0	43456050	T	C
4	chr4_43456510	0	43456510	G	T
4	chr4_43466369	0	43466369	G	A
4	chr4_43466689	0	43466689	T	C
4	chr4_43467935	0	43467935	G	A
4	chr4_43484065	0	43484065	C	T
4	chr4_43490400	0	43490400	T	C
4	chr4_43490566	0	43490566	G	T
4	chr4_43494251	0	43494251	G	T
4	chr4_43495021	0	43495021	C	T
4	chr4_43498273	0	43498273	C	T
4	chr4_43500429	0	43500429	C	T
4	chr4_43500831	0	43500831	A	C
4	chr4_43502528	0	43502528	T	G
4	chr4_43514846	0	43514846	G	A
4	chr4_43517796	0	43517796	C	T
4	chr4_43530191	0	43530191	C	T
4	chr4_43536267	0	43536267	A	G
4	chr4_43537117	0	43537117	A	G
4	chr4_43537255	0	43537255	A	G
4	chr4_43545946	0	43545946	T	C
4	chr4_43546481	0	43546481	T	G
4	chr4_43548925	0	43548925	T	C
4	chr4_43565573	0	43565573	T	C
4	chr4_43565875	0	43565875	T	C
4	chr4_43572533	0	43572533	A	G
4	chr4_43575335	0	43575335	G	A
4	chr4_43577876	0	43577876	G	T
4	chr4_43581809	0	43581809	T	C
4	chr4_43589127	0	43589127	A	G
4	chr4_43601583	0	43601583	A	G
4	chr4_43610160	0	43610160	A	G
4	chr4_43615680	0	43615680	T	G
4	chr4_43629484	0	43629484	C	T
4	chr4_43640600	0	43640600	T	C
4	chr4_43642418	0	43642418	T	C
4	chr4_43648524	0	43648524	A	T
4	chr4_43651851	0	43651851	A	G
4	chr4_43654090	0	43654090	T	G
4	chr4_43655456	0	43655456	T	C
4	chr4_43655768	0	43655768	C	A
4	chr4_43659076	0	43659076	C	G
4	chr4_43674676	0	43674676	A	G
4	chr4_43675012	0	43675012	A	G
4	chr4_43675907	0	43675907	A	T
4	chr4_43687233	0	43687233	C	G
4	chr4_43687324	0	43687324	C	A
4	chr4_43690002	0	43690002	T	C
4	chr4_43693720	0	43693720	A	G
4	chr4_43694865	0	43694865	A	G
4	chr4_43698546	0	43698546	A	C
4	chr4_43700860	0	43700860	C	A
4	chr4_43707696	0	43707696	G	T
4	chr4_43710945	0	43710945	G	A
4	chr4_43715234	0	43715234	A	G
4	chr4_43723402	0	43723402	G	A
4	chr4_43726548	0	43726548	C	A
4	chr4_43727608	0	43727608	T	C
4	chr4_43730102	0	43730102	C	T
4	chr4_43742130	0	43742130	A	G
4	chr4_43751128	0	43751128	G	A
4	chr4_43751904	0	43751904	T	G
4	chr4_43752156	0	43752156	T	G
4	chr4_43754542	0	43754542	C	G
4	chr4_43790208	0	43790208	G	A
4	chr4_43790364	0	43790364	A	G
4	chr4_43802686	0	43802686	T	C
4	chr4_43816367	0	43816367	A	C
4	chr4_43819737	0	43819737	G	T
4	chr4_43820404	0	43820404	A	C
4	chr4_43821679	0	43821679	C	T
4	chr4_43824691	0	43824691	G	C
4	chr4_43825617	0	43825617	C	G
4	chr4_43830936	0	43830936	G	A
4	chr4_43835309	0	43835309	G	C
4	chr4_43837865	0	43837865	A	C
4	chr4_43842118	0	43842118	C	T
4	chr4_43857430	0	43857430	C	T
4	chr4_43857513	0	43857513	T	C
4	chr4_43858055	0	43858055	G	T
4	chr4_43860450	0	43860450	C	T
4	chr4_43877780	0	43877780	G	A
4	chr4_43880813	0	43880813	A	C
4	chr4_43897296	0	43897296	A	G
4	chr4_43900142	0	43900142	T	C
4	chr4_43901506	0	43901506	G	A
4	chr4_43901593	0	43901593	G	A
4	chr4_43904145	0	43904145	T	C
4	chr4_43905190	0	43905190	G	A
4	chr4_43911980	0	43911980	G	T
4	chr4_43923074	0	43923074	T	C
4	chr4_43926413	0	43926413	C	A
4	chr4_43931614	0	43931614	G	A
4	chr4_43949339	0	43949339	G	A
4	chr4_43962878	0	43962878	C	T
4	chr4_43963315	0	43963315	T	C
4	chr4_43966332	0	43966332	T	C
4	chr4_43972431	0	43972431	G	A
4	chr4_43972575	0	43972575	A	G
4	chr4_43973797	0	43973797	G	A
4	chr4_43980501	0	43980501	T	C
4	chr4_43983593	0	43983593	A	C
4	chr4_44002941	0	44002941	C	G
4	chr4_44004493	0	44004493	A	G
4	chr4_44012095	0	44012095	T	G
4	chr4_44012604	0	44012604	A	G
4	chr4_44016551	0	44016551	C	A
4	chr4_44021975	0	44021975	T	G
4	chr4_44031189	0	44031189	T	C
4	chr4_44034134	0	44034134	T	C
4	chr4_44041902	0	44041902	T	C
4	chr4_44047862	0	44047862	T	C
4	chr4_44048629	0	44048629	T	G
4	chr4_44050602	0	44050602	A	G
4	chr4_44053183	0	44053183	A	G
4	chr4_44061892	0	44061892	A	C
4	chr4_44062560	0	44062560	T	C
4	chr4_44087542	0	44087542	A	G
4	chr4_44089583	0	44089583	C	G
4	chr4_44100883	0	44100883	G	T
4	chr4_44105015	0	44105015	A	G
4	chr4_44106141	0	44106141	T	C
4	chr4_44106218	0	44106218	A	G
4	chr4_44107944	0	44107944	C	T
4	chr4_44126088	0	44126088	G	T
4	chr4_44127585	0	44127585	C	A
4	chr4_44145193	0	44145193	G	A
4	chr4_44145800	0	44145800	G	A
4	chr4_44151004	0	44151004	C	T
4	chr4_44157533	0	44157533	T	C
4	chr4_44158030	0	44158030	C	G
4	chr4_44158435	0	44158435	G	A
4	chr4_44158505	0	44158505	G	C
4	chr4_44164215	0	44164215	T	C
4	chr4_44164813	0	44164813	A	G
4	chr4_44165478	0	44165478	G	T
4	chr4_44167376	0	44167376	G	C
4	chr4_44181536	0	44181536	A	T
4	chr4_44184735	0	44184735	T	C
4	chr4_44186727	0	44186727	G	T
4	chr4_44191501	0	44191501	T	C
4	chr4_44191841	0	44191841	G	A
4	chr4_44205288	0	44205288	C	T
4	chr4_44214947	0	44214947	G	A
4	chr4_44229211	0	44229211	A	G
4	chr4_44232876	0	44232876	G	A
4	chr4_44234660	0	44234660	T	C
4	chr4_44250794	0	44250794	A	G
4	chr4_44259845	0	44259845	G	A
4	chr4_44267877	0	44267877	A	G
4	chr4_44277366	0	44277366	G	A
4	chr4_44283868	0	44283868	A	G
4	chr4_44284795	0	44284795	T	C
4	chr4_44285112	0	44285112	A	C
4	chr4_44288489	0	44288489	T	G
4	chr4_44291951	0	44291951	A	C
4	chr4_44295185	0	44295185	A	C
4	chr4_44301693	0	44301693	A	G
4	chr4_44303334	0	44303334	A	G
4	chr4_44305424	0	44305424	A	T
4	chr4_44306807	0	44306807	A	G
4	chr4_44308093	0	44308093	T	A
4	chr4_44311725	0	44311725	G	A
4	chr4_44329253	0	44329253	G	A
4	chr4_44332470	0	44332470	A	G
4	chr4_44339486	0	44339486	T	C
4	chr4_44347033	0	44347033	C	T
4	chr4_44347237	0	44347237	C	A
4	chr4_44350158	0	44350158	G	A
4	chr4_44365045	0	44365045	G	T
4	chr4_44379356	0	44379356	G	T
4	chr4_44379804	0	44379804	A	G
4	chr4_44380166	0	44380166	A	G
4	chr4_44385491	0	44385491	C	T
4	chr4_44408842	0	44408842	G	A
4	chr4_44411308	0	44411308	A	C
4	chr4_44423952	0	44423952	A	G
4	chr4_44424033	0	44424033	T	A
4	chr4_44424206	0	44424206	A	G
4	chr4_44428354	0	44428354	T	C
4	chr4_44430008	0	44430008	A	G
4	chr4_44437342	0	44437342	A	G
4	chr4_44449311	0	44449311	C	T
4	chr4_44476182	0	44476182	T	A
4	chr4_44476578	0	44476578	G	T
4	chr4_44477154	0	44477154	C	T
4	chr4_44484729	0	44484729	A	G
4	chr4_44486445	0	44486445	G	T
4	chr4_44494441	0	44494441	A	G
4	chr4_44494700	0	44494700	T	A
4	chr4_44500899	0	44500899	A	G
4	chr4_44502550	0	44502550	C	A
4	chr4_44505826	0	44505826	C	T
4	chr4_44525216	0	44525216	C	T
4	chr4_44534409	0	44534409	C	T
4	chr4_44537649	0	44537649	A	C
4	chr4_44553339	0	44553339	G	A
4	chr4_44553794	0	44553794	G	C
4	chr4_44568059	0	44568059	T	C
4	chr4_44569384	0	44569384	C	G
4	chr4_44571842	0	44571842	G	T
4	chr4_44593020	0	44593020	C	T
4	chr4_44595810	0	44595810	C	A
4	chr4_44601213	0	44601213	A	G
4	chr4_44605267	0	44605267	C	T
4	chr4_44614893	0	44614893	T	C
4	chr4_44621622	0	44621622	A	T
4	chr4_44628950	0	44628950	A	G
4	chr4_44630092	0	44630092	G	A
4	chr4_44643793	0	44643793	G	A
4	chr4_44645172	0	44645172	G	A
4	chr4_44648876	0	44648876	C	T
4	chr4_44659526	0	44659526	T	C
4	chr4_44661887	0	44661887	C	A
4	chr4_44662735	0	44662735	A	G
4	chr4_44664402	0	44664402	C	T
4	chr4_44664647	0	44664647	A	G
4	chr4_44673853	0	44673853	A	G
4	chr4_44676640	0	44676640	G	A
4	chr4_44678938	0	44678938	T	C
4	chr4_44680083	0	44680083	A	C
4	chr4_44680370	0	44680370	C	A
4	chr4_44680484	0	44680484	A	T
4	chr4_44690288	0	44690288	C	T
4	chr4_44701619	0	44701619	T	C
4	chr4_44705844	0	44705844	T	C
4	chr4_44713177	0	44713177	T	C
4	chr4_44714537	0	44714537	A	G
4	chr4_44715816	0	44715816	A	G
4	chr4_44716390	0	44716390	A	G
4	chr4_44720018	0	44720018	A	G
4	chr4_44730425	0	44730425	T	G
4	chr4_44737057	0	44737057	G	T
4	chr4_44739013	0	44739013	G	C
4	chr4_44743258	0	44743258	C	T
4	chr4_44751857	0	44751857	C	A
4	chr4_44762320	0	44762320	G	T
4	chr4_44763259	0	44763259	C	A
4	chr4_44766837	0	44766837	G	C
4	chr4_44767870	0	44767870	C	T
4	chr4_44770157	0	44770157	A	T
4	chr4_44782891	0	44782891	T	C
4	chr4_44796605	0	44796605	A	G
4	chr4_44798533	0	44798533	G	C
4	chr4_44809218	0	44809218	A	G
4	chr4_44810986	0	44810986	G	A
4	chr4_44830319	0	44830319	T	C
4	chr4_44834968	0	44834968	T	C
4	chr4_44843399	0	44843399	A	T
4	chr4_44844046	0	44844046	T	C
4	chr4_44846594	0	44846594	G	C
4	chr4_44857616	0	44857616	A	T
4	chr4_44858933	0	44858933	G	T
4	chr4_44862015	0	44862015	C	T
4	chr4_44862667	0	44862667	C	T
4	chr4_44868445	0	44868445	C	A
4	chr4_44869540	0	44869540	T	C
4	chr4_44873847	0	44873847	C	T
4	chr4_44898163	0	44898163	T	C
4	chr4_44898493	0	44898493	T	C
4	chr4_44910504	0	44910504	A	G
4	chr4_44927051	0	44927051	T	C
4	chr4_44935203	0	44935203	C	T
4	chr4_44940076	0	44940076	C	T
4	chr4_44947389	0	44947389	A	G
4	chr4_44957711	0	44957711	A	G
4	chr4_44964336	0	44964336	A	G
4	chr4_44971476	0	44971476	T	C
4	chr4_44971514	0	44971514	G	A
4	chr4_44973405	0	44973405	G	C
4	chr4_44977301	0	44977301	C	T
4	chr4_44986531	0	44986531	T	C
4	chr4_45000058	0	45000058	G	A
4	chr4_45006536	0	45006536	C	A
4	chr4_45010093	0	45010093	T	A
4	chr4_45013808	0	45013808	C	T
4	chr4_45017217	0	45017217	C	A
4	chr4_45035115	0	45035115	C	T
4	chr4_45040273	0	45040273	C	T
4	chr4_45042304	0	45042304	A	G
4	chr4_45047191	0	45047191	A	C
4	chr4_45050698	0	45050698	T	G
4	chr4_45051367	0	45051367	G	A
4	chr4_45071225	0	45071225	A	T
4	chr4_45078439	0	45078439	C	T
4	chr4_45089900	0	45089900	G	A
4	chr4_45110123	0	45110123	T	C
4	chr4_45117869	0	45117869	C	T
4	chr4_45123361	0	45123361	A	C
4	chr4_45129557	0	45129557	G	C
4	chr4_45139540	0	45139540	A	G
4	chr4_45146525	0	45146525	T	G
4	chr4_45156191	0	45156191	G	A
4	chr4_45159092	0	45159092	C	T
4	chr4_45168306	0	45168306	T	C
4	chr4_45172940	0	45172940	G	A
4	chr4_45176171	0	45176171	C	T
4	chr4_45191944	0	45191944	T	C
4	chr4_45205109	0	45205109	C	T
4	chr4_45217706	0	45217706	T	C
4	chr4_45224211	0	45224211	C	T
```
