## Supplementary File 7. Zonkey (Schubert et al. 2017) report for donkey specimen Ancient7. for "No genetic evidence yet for hinnies at Mazongshan (400-160 BCE), northwestern China": incl_ts.frq.strat (part 1 of 296)

```
 CHR            SNP     CLST   A1   A2      MAF    MAC  NCHROBS
   1      chr1_8066     AAsi    T    C        0      0        2 
   1      chr1_8066     AKia    T    C        0      0        2 
   1      chr1_8066     AOna    T    C        0      0        2 
   1      chr1_8066     ASom    T    C        0      0        2 
   1      chr1_8066     HCab    T    C        1      2        2 
   1      chr1_8066     HPrz    T    C        1      2        2 
   1      chr1_8066     ZBoe    T    C        0      0        2 
   1      chr1_8066     ZGre    T    C        0      0        2 
   1      chr1_8066     ZHar    T    C        0      0        2 
   1      chr1_8066   Sample    T    C        0      0        2 
   1     chr1_11536     AAsi    G    T        0      0        2 
   1     chr1_11536     AKia    G    T        1      2        2 
   1     chr1_11536     AOna    G    T        1      2        2 
   1     chr1_11536     ASom    G    T        0      0        2 
   1     chr1_11536     HCab    G    T        0      0        2 
   1     chr1_11536     HPrz    G    T        0      0        2 
   1     chr1_11536     ZBoe    G    T        0      0        2 
   1     chr1_11536     ZGre    G    T        0      0        2 
   1     chr1_11536     ZHar    G    T        0      0        2 
   1     chr1_11536   Sample    G    T        0      0        2 
   1     chr1_14967     AAsi    C    T        0      0        2 
   1     chr1_14967     AKia    C    T        0      0        2 
   1     chr1_14967     AOna    C    T        0      0        2 
   1     chr1_14967     ASom    C    T        0      0        2 
   1     chr1_14967     HCab    C    T        0      0        2 
   1     chr1_14967     HPrz    C    T        0      0        2 
   1     chr1_14967     ZBoe    C    T        0      0        2 
   1     chr1_14967     ZGre    C    T        0      0        2 
   1     chr1_14967     ZHar    C    T        1      2        2 
   1     chr1_14967   Sample    C    T        0      0        2 
   1     chr1_15282     AAsi    T    C        1      2        2 
   1     chr1_15282     AKia    T    C        0      0        2 
   1     chr1_15282     AOna    T    C        0      0        2 
   1     chr1_15282     ASom    T    C        0      0        2 
   1     chr1_15282     HCab    T    C        1      2        2 
   1     chr1_15282     HPrz    T    C        1      2        2 
   1     chr1_15282     ZBoe    T    C        0      0        2 
   1     chr1_15282     ZGre    T    C        0      0        2 
   1     chr1_15282     ZHar    T    C        0      0        2 
   1     chr1_15282   Sample    T    C        0      0        2 
   1     chr1_17283     AAsi    G    C        0      0        2 
   1     chr1_17283     AKia    G    C        0      0        2 
   1     chr1_17283     AOna    G    C        0      0        2 
   1     chr1_17283     ASom    G    C        0      0        2 
   1     chr1_17283     HCab    G    C        0      0        2 
   1     chr1_17283     HPrz    G    C      0.5      1        2 
   1     chr1_17283     ZBoe    G    C        0      0        2 
   1     chr1_17283     ZGre    G    C        0      0        2 
   1     chr1_17283     ZHar    G    C        0      0        2 
   1     chr1_17283   Sample    G    C        0      0        2 
   1     chr1_18123     AAsi    A    G        0      0        2 
   1     chr1_18123     AKia    A    G        1      2        2 
   1     chr1_18123     AOna    A    G        0      0        2 
   1     chr1_18123     ASom    A    G        0      0        2 
   1     chr1_18123     HCab    A    G        0      0        2 
   1     chr1_18123     HPrz    A    G        0      0        2 
   1     chr1_18123     ZBoe    A    G        0      0        2 
   1     chr1_18123     ZGre    A    G        0      0        2 
   1     chr1_18123     ZHar    A    G        0      0        2 
   1     chr1_18123   Sample    A    G        0      0        2 
   1     chr1_28576     AAsi    A    G        0      0        2 
   1     chr1_28576     AKia    A    G        0      0        2 
   1     chr1_28576     AOna    A    G        0      0        2 
   1     chr1_28576     ASom    A    G        0      0        2 
   1     chr1_28576     HCab    A    G        0      0        2 
   1     chr1_28576     HPrz    A    G        0      0        2 
   1     chr1_28576     ZBoe    A    G        1      2        2 
   1     chr1_28576     ZGre    A    G        0      0        2 
   1     chr1_28576     ZHar    A    G        0      0        2 
   1     chr1_28576   Sample    A    G        0      0        2 
   1     chr1_33924     AAsi    C    G        0      0        2 
   1     chr1_33924     AKia    C    G        0      0        2 
   1     chr1_33924     AOna    C    G        0      0        2 
   1     chr1_33924     ASom    C    G        0      0        2 
   1     chr1_33924     HCab    C    G        0      0        2 
   1     chr1_33924     HPrz    C    G        0      0        2 
   1     chr1_33924     ZBoe    C    G        1      2        2 
   1     chr1_33924     ZGre    C    G        0      0        2 
   1     chr1_33924     ZHar    C    G        1      2        2 
   1     chr1_33924   Sample    C    G        0      0        2 
   1     chr1_37300     AAsi    C    G        0      0        2 
   1     chr1_37300     AKia    C    G        0      0        2 
   1     chr1_37300     AOna    C    G        0      0        2 
   1     chr1_37300     ASom    C    G        0      0        2 
   1     chr1_37300     HCab    C    G        0      0        2 
   1     chr1_37300     HPrz    C    G        0      0        2 
   1     chr1_37300     ZBoe    C    G        1      2        2 
   1     chr1_37300     ZGre    C    G        0      0        2 
   1     chr1_37300     ZHar    C    G        0      0        2 
   1     chr1_37300   Sample    C    G        0      0        2 
   1     chr1_49532     AAsi    C    T        0      0        2 
   1     chr1_49532     AKia    C    T        0      0        2 
   1     chr1_49532     AOna    C    T        0      0        2 
   1     chr1_49532     ASom    C    T        0      0        2 
   1     chr1_49532     HCab    C    T        1      2        2 
   1     chr1_49532     HPrz    C    T        1      2        2 
   1     chr1_49532     ZBoe    C    T        0      0        2 
   1     chr1_49532     ZGre    C    T        0      0        2 
   1     chr1_49532     ZHar    C    T        0      0        2 
   1     chr1_49532   Sample    C    T        0      0        2 
   1     chr1_56368     AAsi    A    G        0      0        2 
   1     chr1_56368     AKia    A    G        0      0        2 
   1     chr1_56368     AOna    A    G        0      0        2 
   1     chr1_56368     ASom    A    G        0      0        2 
   1     chr1_56368     HCab    A    G        0      0        2 
   1     chr1_56368     HPrz    A    G        0      0        2 
   1     chr1_56368     ZBoe    A    G      0.5      1        2 
   1     chr1_56368     ZGre    A    G        0      0        2 
   1     chr1_56368     ZHar    A    G        0      0        2 
   1     chr1_56368   Sample    A    G        0      0        2 
   1     chr1_80599     AAsi    A    G        0      0        2 
   1     chr1_80599     AKia    A    G        0      0        2 
   1     chr1_80599     AOna    A    G        0      0        2 
   1     chr1_80599     ASom    A    G        0      0        2 
   1     chr1_80599     HCab    A    G        1      2        2 
   1     chr1_80599     HPrz    A    G        1      2        2 
   1     chr1_80599     ZBoe    A    G        0      0        2 
   1     chr1_80599     ZGre    A    G        0      0        2 
   1     chr1_80599     ZHar    A    G        0      0        2 
   1     chr1_80599   Sample    A    G        0      0        2 
   1     chr1_84283     AAsi    G    T        0      0        2 
   1     chr1_84283     AKia    G    T        0      0        2 
   1     chr1_84283     AOna    G    T        0      0        2 
   1     chr1_84283     ASom    G    T        0      0        2 
   1     chr1_84283     HCab    G    T      0.5      1        2 
   1     chr1_84283     HPrz    G    T        1      2        2 
   1     chr1_84283     ZBoe    G    T        0      0        2 
   1     chr1_84283     ZGre    G    T        0      0        2 
   1     chr1_84283     ZHar    G    T        0      0        2 
   1     chr1_84283   Sample    G    T        0      0        2 
   1     chr1_89136     AAsi    C    A      0.5      1        2 
   1     chr1_89136     AKia    C    A        0      0        2 
   1     chr1_89136     AOna    C    A        0      0        2 
   1     chr1_89136     ASom    C    A        1      2        2 
   1     chr1_89136     HCab    C    A        0      0        2 
   1     chr1_89136     HPrz    C    A        0      0        2 
   1     chr1_89136     ZBoe    C    A        0      0        2 
   1     chr1_89136     ZGre    C    A        0      0        2 
   1     chr1_89136     ZHar    C    A        0      0        2 
   1     chr1_89136   Sample    C    A        0      0        2 
   1     chr1_93021     AAsi    C    G        0      0        2 
   1     chr1_93021     AKia    C    G        1      2        2 
   1     chr1_93021     AOna    C    G        1      2        2 
   1     chr1_93021     ASom    C    G        0      0        2 
   1     chr1_93021     HCab    C    G        0      0        2 
   1     chr1_93021     HPrz    C    G        0      0        2 
   1     chr1_93021     ZBoe    C    G        0      0        2 
   1     chr1_93021     ZGre    C    G        0      0        2 
   1     chr1_93021     ZHar    C    G        0      0        2 
   1     chr1_93021   Sample    C    G        0      0        2 
   1     chr1_93691     AAsi    C    T        0      0        2 
   1     chr1_93691     AKia    C    T        0      0        2 
   1     chr1_93691     AOna    C    T      0.5      1        2 
   1     chr1_93691     ASom    C    T        0      0        2 
   1     chr1_93691     HCab    C    T        0      0        2 
   1     chr1_93691     HPrz    C    T        0      0        2 
   1     chr1_93691     ZBoe    C    T        0      0        2 
   1     chr1_93691     ZGre    C    T        0      0        2 
   1     chr1_93691     ZHar    C    T        0      0        2 
   1     chr1_93691   Sample    C    T        0      0        2 
   1    chr1_102774     AAsi    A    G        0      0        2 
   1    chr1_102774     AKia    A    G        0      0        2 
   1    chr1_102774     AOna    A    G        0      0        2 
   1    chr1_102774     ASom    A    G        0      0        2 
   1    chr1_102774     HCab    A    G        0      0        2 
   1    chr1_102774     HPrz    A    G        0      0        2 
   1    chr1_102774     ZBoe    A    G        0      0        2 
   1    chr1_102774     ZGre    A    G        1      2        2 
   1    chr1_102774     ZHar    A    G        0      0        2 
   1    chr1_102774   Sample    A    G        0      0        2 
   1    chr1_110236     AAsi    T    C        0      0        2 
   1    chr1_110236     AKia    T    C        1      2        2 
   1    chr1_110236     AOna    T    C        0      0        2 
   1    chr1_110236     ASom    T    C        0      0        2 
   1    chr1_110236     HCab    T    C        0      0        2 
   1    chr1_110236     HPrz    T    C        0      0        2 
   1    chr1_110236     ZBoe    T    C        0      0        2 
   1    chr1_110236     ZGre    T    C        0      0        2 
   1    chr1_110236     ZHar    T    C        0      0        2 
   1    chr1_110236   Sample    T    C        0      0        2 
   1    chr1_121906     AAsi    A    G        0      0        2 
   1    chr1_121906     AKia    A    G        0      0        2 
   1    chr1_121906     AOna    A    G        1      2        2 
   1    chr1_121906     ASom    A    G        0      0        2 
   1    chr1_121906     HCab    A    G        0      0        2 
   1    chr1_121906     HPrz    A    G        0      0        2 
   1    chr1_121906     ZBoe    A    G        0      0        2 
   1    chr1_121906     ZGre    A    G        0      0        2 
   1    chr1_121906     ZHar    A    G        0      0        2 
   1    chr1_121906   Sample    A    G        0      0        2 
   1    chr1_132629     AAsi    T    C        0      0        2 
   1    chr1_132629     AKia    T    C        0      0        2 
   1    chr1_132629     AOna    T    C        0      0        2 
   1    chr1_132629     ASom    T    C        0      0        2 
   1    chr1_132629     HCab    T    C        0      0        2 
   1    chr1_132629     HPrz    T    C        0      0        2 
   1    chr1_132629     ZBoe    T    C        0      0        2 
   1    chr1_132629     ZGre    T    C        0      0        2 
   1    chr1_132629     ZHar    T    C        1      2        2 
   1    chr1_132629   Sample    T    C        0      0        2 
   1    chr1_134036     AAsi    A    G        0      0        2 
   1    chr1_134036     AKia    A    G        0      0        2 
   1    chr1_134036     AOna    A    G        0      0        2 
   1    chr1_134036     ASom    A    G        0      0        2 
   1    chr1_134036     HCab    A    G        1      2        2 
   1    chr1_134036     HPrz    A    G        1      2        2 
   1    chr1_134036     ZBoe    A    G        0      0        2 
   1    chr1_134036     ZGre    A    G        0      0        2 
   1    chr1_134036     ZHar    A    G        0      0        2 
   1    chr1_134036   Sample    A    G        0      0        2 
   1    chr1_138012     AAsi    A    C        0      0        2 
   1    chr1_138012     AKia    A    C        0      0        2 
   1    chr1_138012     AOna    A    C        0      0        2 
   1    chr1_138012     ASom    A    C        0      0        2 
   1    chr1_138012     HCab    A    C        1      2        2 
   1    chr1_138012     HPrz    A    C        1      2        2 
   1    chr1_138012     ZBoe    A    C        0      0        2 
   1    chr1_138012     ZGre    A    C        0      0        2 
   1    chr1_138012     ZHar    A    C        0      0        2 
   1    chr1_138012   Sample    A    C        0      0        2 
   1    chr1_138707     AAsi    A    G        0      0        2 
   1    chr1_138707     AKia    A    G        0      0        2 
   1    chr1_138707     AOna    A    G        0      0        2 
   1    chr1_138707     ASom    A    G        0      0        2 
   1    chr1_138707     HCab    A    G        1      2        2 
   1    chr1_138707     HPrz    A    G        1      2        2 
   1    chr1_138707     ZBoe    A    G        0      0        2 
   1    chr1_138707     ZGre    A    G        0      0        2 
   1    chr1_138707     ZHar    A    G        0      0        2 
   1    chr1_138707   Sample    A    G        0      0        2 
   1    chr1_139417     AAsi    T    C        0      0        2 
   1    chr1_139417     AKia    T    C        0      0        2 
   1    chr1_139417     AOna    T    C        0      0        2 
   1    chr1_139417     ASom    T    C        0      0        2 
   1    chr1_139417     HCab    T    C        0      0        2 
   1    chr1_139417     HPrz    T    C        0      0        2 
   1    chr1_139417     ZBoe    T    C        1      2        2 
   1    chr1_139417     ZGre    T    C        0      0        2 
   1    chr1_139417     ZHar    T    C        0      0        2 
   1    chr1_139417   Sample    T    C        0      0        2 
   1    chr1_143346     AAsi    A    G        0      0        2 
   1    chr1_143346     AKia    A    G        0      0        2 
   1    chr1_143346     AOna    A    G        0      0        2 
   1    chr1_143346     ASom    A    G        0      0        2 
   1    chr1_143346     HCab    A    G        0      0        2 
   1    chr1_143346     HPrz    A    G        0      0        2 
   1    chr1_143346     ZBoe    A    G        0      0        2 
   1    chr1_143346     ZGre    A    G        1      2        2 
   1    chr1_143346     ZHar    A    G        0      0        2 
   1    chr1_143346   Sample    A    G        0      0        2 
   1    chr1_147270     AAsi    T    C        0      0        2 
   1    chr1_147270     AKia    T    C        0      0        2 
   1    chr1_147270     AOna    T    C        0      0        2 
   1    chr1_147270     ASom    T    C        0      0        2 
   1    chr1_147270     HCab    T    C        1      2        2 
   1    chr1_147270     HPrz    T    C        1      2        2 
   1    chr1_147270     ZBoe    T    C        0      0        2 
   1    chr1_147270     ZGre    T    C        0      0        2 
   1    chr1_147270     ZHar    T    C        0      0        2 
   1    chr1_147270   Sample    T    C        0      0        2 
   1    chr1_155500     AAsi    T    C        0      0        2 
   1    chr1_155500     AKia    T    C        0      0        2 
   1    chr1_155500     AOna    T    C        0      0        2 
   1    chr1_155500     ASom    T    C        0      0        2 
   1    chr1_155500     HCab    T    C        0      0        2 
   1    chr1_155500     HPrz    T    C        0      0        2 
   1    chr1_155500     ZBoe    T    C        1      2        2 
   1    chr1_155500     ZGre    T    C        1      2        2 
   1    chr1_155500     ZHar    T    C        1      2        2 
   1    chr1_155500   Sample    T    C        0      0        2 
   1    chr1_168319     AAsi    A    C        0      0        2 
   1    chr1_168319     AKia    A    C        0      0        2 
   1    chr1_168319     AOna    A    C        0      0        2 
   1    chr1_168319     ASom    A    C        0      0        2 
   1    chr1_168319     HCab    A    C        0      0        2 
   1    chr1_168319     HPrz    A    C        0      0        2 
   1    chr1_168319     ZBoe    A    C      0.5      1        2 
   1    chr1_168319     ZGre    A    C        0      0        2 
   1    chr1_168319     ZHar    A    C        0      0        2 
   1    chr1_168319   Sample    A    C        0      0        2 
   1    chr1_169469     AAsi    A    G        0      0        2 
   1    chr1_169469     AKia    A    G        0      0        2 
   1    chr1_169469     AOna    A    G        0      0        2 
   1    chr1_169469     ASom    A    G        0      0        2 
   1    chr1_169469     HCab    A    G        0      0        2 
   1    chr1_169469     HPrz    A    G        0      0        2 
   1    chr1_169469     ZBoe    A    G      0.5      1        2 
   1    chr1_169469     ZGre    A    G        0      0        2 
   1    chr1_169469     ZHar    A    G        0      0        2 
   1    chr1_169469   Sample    A    G        0      0        2 
   1    chr1_172840     AAsi    A    G        1      2        2 
   1    chr1_172840     AKia    A    G        0      0        2 
   1    chr1_172840     AOna    A    G        0      0        2 
   1    chr1_172840     ASom    A    G        0      0        2 
   1    chr1_172840     HCab    A    G        0      0        2 
   1    chr1_172840     HPrz    A    G        0      0        2 
   1    chr1_172840     ZBoe    A    G        0      0        2 
   1    chr1_172840     ZGre    A    G        0      0        2 
   1    chr1_172840     ZHar    A    G        0      0        2 
   1    chr1_172840   Sample    A    G        1      2        2 
   1    chr1_176863     AAsi    A    T        0      0        2 
   1    chr1_176863     AKia    A    T        0      0        2 
   1    chr1_176863     AOna    A    T        0      0        2 
   1    chr1_176863     ASom    A    T        0      0        2 
   1    chr1_176863     HCab    A    T        0      0        2 
   1    chr1_176863     HPrz    A    T        0      0        2 
   1    chr1_176863     ZBoe    A    T      0.5      1        2 
   1    chr1_176863     ZGre    A    T        0      0        2 
   1    chr1_176863     ZHar    A    T        0      0        2 
   1    chr1_176863   Sample    A    T        0      0        2 
   1    chr1_177066     AAsi    G    A        0      0        2 
   1    chr1_177066     AKia    G    A        0      0        2 
   1    chr1_177066     AOna    G    A        0      0        2 
   1    chr1_177066     ASom    G    A        0      0        2 
   1    chr1_177066     HCab    G    A        0      0        2 
   1    chr1_177066     HPrz    G    A        0      0        2 
   1    chr1_177066     ZBoe    G    A        0      0        2 
   1    chr1_177066     ZGre    G    A        0      0        2 
   1    chr1_177066     ZHar    G    A        1      2        2 
   1    chr1_177066   Sample    G    A        0      0        2 
   1    chr1_183783     AAsi    G    A        0      0        2 
   1    chr1_183783     AKia    G    A        0      0        2 
   1    chr1_183783     AOna    G    A        1      2        2 
   1    chr1_183783     ASom    G    A        0      0        2 
   1    chr1_183783     HCab    G    A        0      0        2 
   1    chr1_183783     HPrz    G    A        0      0        2 
   1    chr1_183783     ZBoe    G    A        0      0        2 
   1    chr1_183783     ZGre    G    A        0      0        2 
   1    chr1_183783     ZHar    G    A        0      0        2 
   1    chr1_183783   Sample    G    A        0      0        2 
   1    chr1_185357     AAsi    G    T        0      0        2 
   1    chr1_185357     AKia    G    T        0      0        2 
   1    chr1_185357     AOna    G    T        0      0        2 
   1    chr1_185357     ASom    G    T        0      0        2 
   1    chr1_185357     HCab    G    T        1      2        2 
   1    chr1_185357     HPrz    G    T        1      2        2 
   1    chr1_185357     ZBoe    G    T        0      0        2 
   1    chr1_185357     ZGre    G    T        0      0        2 
   1    chr1_185357     ZHar    G    T        0      0        2 
   1    chr1_185357   Sample    G    T        0      0        2 
   1    chr1_197375     AAsi    G    C        0      0        2 
   1    chr1_197375     AKia    G    C        0      0        2 
   1    chr1_197375     AOna    G    C        0      0        2 
   1    chr1_197375     ASom    G    C        0      0        2 
   1    chr1_197375     HCab    G    C        0      0        2 
   1    chr1_197375     HPrz    G    C        0      0        2 
   1    chr1_197375     ZBoe    G    C      0.5      1        2 
   1    chr1_197375     ZGre    G    C        0      0        2 
   1    chr1_197375     ZHar    G    C        0      0        2 
   1    chr1_197375   Sample    G    C        0      0        2 
   1    chr1_203662     AAsi    G    T        0      0        2 
   1    chr1_203662     AKia    G    T        1      2        2 
   1    chr1_203662     AOna    G    T        1      2        2 
   1    chr1_203662     ASom    G    T        0      0        2 
   1    chr1_203662     HCab    G    T        0      0        2 
   1    chr1_203662     HPrz    G    T        0      0        2 
   1    chr1_203662     ZBoe    G    T        0      0        2 
   1    chr1_203662     ZGre    G    T        0      0        2 
   1    chr1_203662     ZHar    G    T        0      0        2 
   1    chr1_203662   Sample    G    T        0      0        2 
   1    chr1_205972     AAsi    T    C        1      2        2 
   1    chr1_205972     AKia    T    C        0      0        2 
   1    chr1_205972     AOna    T    C        0      0        2 
   1    chr1_205972     ASom    T    C        1      2        2 
   1    chr1_205972     HCab    T    C        0      0        2 
   1    chr1_205972     HPrz    T    C        0      0        2 
   1    chr1_205972     ZBoe    T    C        0      0        2 
   1    chr1_205972     ZGre    T    C        0      0        2 
   1    chr1_205972     ZHar    T    C        0      0        2 
   1    chr1_205972   Sample    T    C        1      2        2 
   1    chr1_207040     AAsi    A    G        0      0        2 
   1    chr1_207040     AKia    A    G        0      0        2 
   1    chr1_207040     AOna    A    G        0      0        2 
   1    chr1_207040     ASom    A    G        0      0        2 
   1    chr1_207040     HCab    A    G        1      2        2 
   1    chr1_207040     HPrz    A    G        1      2        2 
   1    chr1_207040     ZBoe    A    G        0      0        2 
   1    chr1_207040     ZGre    A    G        0      0        2 
   1    chr1_207040     ZHar    A    G        0      0        2 
   1    chr1_207040   Sample    A    G        0      0        2 
   1    chr1_217041     AAsi    C    T        0      0        2 
   1    chr1_217041     AKia    C    T        0      0        2 
   1    chr1_217041     AOna    C    T        0      0        2 
   1    chr1_217041     ASom    C    T        0      0        2 
   1    chr1_217041     HCab    C    T        0      0        2 
   1    chr1_217041     HPrz    C    T        0      0        2 
   1    chr1_217041     ZBoe    C    T        0      0        2 
   1    chr1_217041     ZGre    C    T        0      0        2 
   1    chr1_217041     ZHar    C    T        1      2        2 
   1    chr1_217041   Sample    C    T        0      0        2 
   1    chr1_217968     AAsi    A    G        0      0        2 
   1    chr1_217968     AKia    A    G        0      0        2 
   1    chr1_217968     AOna    A    G        0      0        2 
   1    chr1_217968     ASom    A    G        0      0        2 
   1    chr1_217968     HCab    A    G        0      0        2 
   1    chr1_217968     HPrz    A    G        0      0        2 
   1    chr1_217968     ZBoe    A    G        1      2        2 
   1    chr1_217968     ZGre    A    G        1      2        2 
   1    chr1_217968     ZHar    A    G        0      0        2 
   1    chr1_217968   Sample    A    G        0      0        2 
   1    chr1_224708     AAsi    T    G        0      0        2 
   1    chr1_224708     AKia    T    G        1      2        2 
   1    chr1_224708     AOna    T    G        1      2        2 
   1    chr1_224708     ASom    T    G        0      0        2 
   1    chr1_224708     HCab    T    G        0      0        2 
   1    chr1_224708     HPrz    T    G        0      0        2 
   1    chr1_224708     ZBoe    T    G        0      0        2 
   1    chr1_224708     ZGre    T    G        0      0        2 
   1    chr1_224708     ZHar    T    G        0      0        2 
   1    chr1_224708   Sample    T    G        0      0        2 
   1    chr1_231522     AAsi    T    A        0      0        2 
   1    chr1_231522     AKia    T    A        0      0        2 
   1    chr1_231522     AOna    T    A        0      0        2 
   1    chr1_231522     ASom    T    A        0      0        2 
   1    chr1_231522     HCab    T    A        0      0        2 
   1    chr1_231522     HPrz    T    A        0      0        2 
   1    chr1_231522     ZBoe    T    A        1      2        2 
   1    chr1_231522     ZGre    T    A        0      0        2 
   1    chr1_231522     ZHar    T    A        0      0        2 
   1    chr1_231522   Sample    T    A        0      0        2 
   1    chr1_240465     AAsi    T    A        0      0        2 
   1    chr1_240465     AKia    T    A        1      2        2 
   1    chr1_240465     AOna    T    A        0      0        2 
   1    chr1_240465     ASom    T    A        0      0        2 
   1    chr1_240465     HCab    T    A        0      0        2 
   1    chr1_240465     HPrz    T    A        0      0        2 
   1    chr1_240465     ZBoe    T    A        0      0        2 
   1    chr1_240465     ZGre    T    A        0      0        2 
   1    chr1_240465     ZHar    T    A        0      0        2 
   1    chr1_240465   Sample    T    A        0      0        2 
   1    chr1_240646     AAsi    A    G        0      0        2 
   1    chr1_240646     AKia    A    G        1      2        2 
   1    chr1_240646     AOna    A    G        0      0        2 
   1    chr1_240646     ASom    A    G        0      0        2 
   1    chr1_240646     HCab    A    G        0      0        2 
   1    chr1_240646     HPrz    A    G        0      0        2 
   1    chr1_240646     ZBoe    A    G        0      0        2 
   1    chr1_240646     ZGre    A    G        0      0        2 
   1    chr1_240646     ZHar    A    G        0      0        2 
   1    chr1_240646   Sample    A    G        1      2        2 
   1    chr1_253287     AAsi    A    G        0      0        2 
   1    chr1_253287     AKia    A    G        0      0        2 
   1    chr1_253287     AOna    A    G        0      0        2 
   1    chr1_253287     ASom    A    G        0      0        2 
   1    chr1_253287     HCab    A    G        0      0        2 
   1    chr1_253287     HPrz    A    G        0      0        2 
   1    chr1_253287     ZBoe    A    G      0.5      1        2 
   1    chr1_253287     ZGre    A    G        0      0        2 
   1    chr1_253287     ZHar    A    G        0      0        2 
   1    chr1_253287   Sample    A    G        0      0        2 
   1    chr1_253566     AAsi    A    G        0      0        2 
   1    chr1_253566     AKia    A    G        0      0        2 
   1    chr1_253566     AOna    A    G        0      0        2 
   1    chr1_253566     ASom    A    G        0      0        2 
   1    chr1_253566     HCab    A    G        0      0        2 
   1    chr1_253566     HPrz    A    G        0      0        2 
   1    chr1_253566     ZBoe    A    G        1      2        2 
   1    chr1_253566     ZGre    A    G        1      2        2 
   1    chr1_253566     ZHar    A    G        1      2        2 
   1    chr1_253566   Sample    A    G        0      0        2 
   1    chr1_260068     AAsi    C    G      0.5      1        2 
   1    chr1_260068     AKia    C    G      0.5      1        2 
   1    chr1_260068     AOna    C    G      0.5      1        2 
   1    chr1_260068     ASom    C    G      0.5      1        2 
   1    chr1_260068     HCab    C    G        0      0        2 
   1    chr1_260068     HPrz    C    G        0      0        2 
   1    chr1_260068     ZBoe    C    G      0.5      1        2 
   1    chr1_260068     ZGre    C    G      0.5      1        2 
   1    chr1_260068     ZHar    C    G        1      2        2 
   1    chr1_260068   Sample    C    G        1      2        2 
   1    chr1_269667     AAsi    T    C        0      0        2 
   1    chr1_269667     AKia    T    C        0      0        2 
   1    chr1_269667     AOna    T    C        0      0        2 
   1    chr1_269667     ASom    T    C        0      0        2 
   1    chr1_269667     HCab    T    C        0      0        2 
   1    chr1_269667     HPrz    T    C        0      0        2 
   1    chr1_269667     ZBoe    T    C        0      0        2 
   1    chr1_269667     ZGre    T    C        1      2        2 
   1    chr1_269667     ZHar    T    C        0      0        2 
   1    chr1_269667   Sample    T    C        0      0        2 
   1    chr1_277174     AAsi    A    G        0      0        2 
   1    chr1_277174     AKia    A    G        0      0        2 
   1    chr1_277174     AOna    A    G        0      0        2 
   1    chr1_277174     ASom    A    G        0      0        2 
   1    chr1_277174     HCab    A    G        0      0        2 
   1    chr1_277174     HPrz    A    G        0      0        2 
   1    chr1_277174     ZBoe    A    G      0.5      1        2 
   1    chr1_277174     ZGre    A    G        0      0        2 
   1    chr1_277174     ZHar    A    G        0      0        2 
   1    chr1_277174   Sample    A    G        0      0        2 
   1    chr1_278182     AAsi    T    C        0      0        2 
   1    chr1_278182     AKia    T    C        0      0        2 
   1    chr1_278182     AOna    T    C        0      0        2 
   1    chr1_278182     ASom    T    C        0      0        2 
   1    chr1_278182     HCab    T    C        1      2        2 
   1    chr1_278182     HPrz    T    C        1      2        2 
   1    chr1_278182     ZBoe    T    C        0      0        2 
   1    chr1_278182     ZGre    T    C        0      0        2 
   1    chr1_278182     ZHar    T    C        0      0        2 
   1    chr1_278182   Sample    T    C        0      0        2 
   1    chr1_281885     AAsi    C    T        0      0        2 
   1    chr1_281885     AKia    C    T        0      0        2 
   1    chr1_281885     AOna    C    T        0      0        2 
   1    chr1_281885     ASom    C    T        0      0        2 
   1    chr1_281885     HCab    C    T        1      2        2 
   1    chr1_281885     HPrz    C    T        1      2        2 
   1    chr1_281885     ZBoe    C    T        0      0        2 
   1    chr1_281885     ZGre    C    T        0      0        2 
   1    chr1_281885     ZHar    C    T        0      0        2 
   1    chr1_281885   Sample    C    T        0      0        2 
   1    chr1_282235     AAsi    T    C        0      0        2 
   1    chr1_282235     AKia    T    C        0      0        2 
   1    chr1_282235     AOna    T    C        0      0        2 
   1    chr1_282235     ASom    T    C        0      0        2 
   1    chr1_282235     HCab    T    C        1      2        2 
   1    chr1_282235     HPrz    T    C        1      2        2 
   1    chr1_282235     ZBoe    T    C        0      0        2 
   1    chr1_282235     ZGre    T    C        0      0        2 
   1    chr1_282235     ZHar    T    C        0      0        2 
   1    chr1_282235   Sample    T    C        0      0        2 
   1    chr1_282421     AAsi    T    C        0      0        2 
   1    chr1_282421     AKia    T    C        0      0        2 
   1    chr1_282421     AOna    T    C        0      0        2 
   1    chr1_282421     ASom    T    C        0      0        2 
   1    chr1_282421     HCab    T    C        1      2        2 
   1    chr1_282421     HPrz    T    C        0      0        2 
   1    chr1_282421     ZBoe    T    C        0      0        2 
   1    chr1_282421     ZGre    T    C        0      0        2 
   1    chr1_282421     ZHar    T    C        0      0        2 
   1    chr1_282421   Sample    T    C        0      0        2 
   1    chr1_283923     AAsi    A    G        0      0        2 
   1    chr1_283923     AKia    A    G        0      0        2 
   1    chr1_283923     AOna    A    G      0.5      1        2 
   1    chr1_283923     ASom    A    G        0      0        2 
   1    chr1_283923     HCab    A    G        0      0        2 
   1    chr1_283923     HPrz    A    G        0      0        2 
   1    chr1_283923     ZBoe    A    G        0      0        2 
   1    chr1_283923     ZGre    A    G        0      0        2 
   1    chr1_283923     ZHar    A    G        0      0        2 
   1    chr1_283923   Sample    A    G        0      0        2 
   1    chr1_290081     AAsi    A    G        0      0        2 
   1    chr1_290081     AKia    A    G        0      0        2 
   1    chr1_290081     AOna    A    G        0      0        2 
   1    chr1_290081     ASom    A    G        0      0        2 
   1    chr1_290081     HCab    A    G        1      2        2 
   1    chr1_290081     HPrz    A    G        1      2        2 
   1    chr1_290081     ZBoe    A    G        0      0        2 
   1    chr1_290081     ZGre    A    G        0      0        2 
   1    chr1_290081     ZHar    A    G        0      0        2 
   1    chr1_290081   Sample    A    G        0      0        2 
   1    chr1_295190     AAsi    C    G        0      0        2 
   1    chr1_295190     AKia    C    G        0      0        2 
   1    chr1_295190     AOna    C    G      0.5      1        2 
   1    chr1_295190     ASom    C    G        0      0        2 
   1    chr1_295190     HCab    C    G        0      0        2 
   1    chr1_295190     HPrz    C    G        0      0        2 
   1    chr1_295190     ZBoe    C    G        0      0        2 
   1    chr1_295190     ZGre    C    G        0      0        2 
   1    chr1_295190     ZHar    C    G        0      0        2 
   1    chr1_295190   Sample    C    G        0      0        2 
   1    chr1_297202     AAsi    G    A        0      0        2 
   1    chr1_297202     AKia    G    A        0      0        2 
   1    chr1_297202     AOna    G    A        0      0        2 
   1    chr1_297202     ASom    G    A        0      0        2 
   1    chr1_297202     HCab    G    A        1      2        2 
   1    chr1_297202     HPrz    G    A      0.5      1        2 
   1    chr1_297202     ZBoe    G    A        0      0        2 
   1    chr1_297202     ZGre    G    A        0      0        2 
   1    chr1_297202     ZHar    G    A        0      0        2 
   1    chr1_297202   Sample    G    A        0      0        2 
   1    chr1_312618     AAsi    C    T        0      0        2 
   1    chr1_312618     AKia    C    T        0      0        2 
   1    chr1_312618     AOna    C    T        0      0        2 
   1    chr1_312618     ASom    C    T        0      0        2 
   1    chr1_312618     HCab    C    T        0      0        2 
   1    chr1_312618     HPrz    C    T        0      0        2 
   1    chr1_312618     ZBoe    C    T        1      2        2 
   1    chr1_312618     ZGre    C    T        0      0        2 
   1    chr1_312618     ZHar    C    T        0      0        2 
   1    chr1_312618   Sample    C    T        0      0        2 
   1    chr1_321418     AAsi    G    C        0      0        2 
   1    chr1_321418     AKia    G    C        1      2        2 
   1    chr1_321418     AOna    G    C      0.5      1        2 
   1    chr1_321418     ASom    G    C        0      0        2 
   1    chr1_321418     HCab    G    C        0      0        2 
   1    chr1_321418     HPrz    G    C        0      0        2 
   1    chr1_321418     ZBoe    G    C        0      0        2 
   1    chr1_321418     ZGre    G    C        0      0        2 
   1    chr1_321418     ZHar    G    C        0      0        2 
   1    chr1_321418   Sample    G    C        0      0        2 
   1    chr1_323457     AAsi    G    A        0      0        2 
   1    chr1_323457     AKia    G    A        0      0        2 
   1    chr1_323457     AOna    G    A        0      0        2 
   1    chr1_323457     ASom    G    A        0      0        2 
   1    chr1_323457     HCab    G    A        0      0        2 
   1    chr1_323457     HPrz    G    A        0      0        2 
   1    chr1_323457     ZBoe    G    A        1      2        2 
   1    chr1_323457     ZGre    G    A        0      0        2 
   1    chr1_323457     ZHar    G    A        1      2        2 
   1    chr1_323457   Sample    G    A        0      0        2 
   1    chr1_328086     AAsi    T    C        0      0        2 
   1    chr1_328086     AKia    T    C        0      0        2 
   1    chr1_328086     AOna    T    C        0      0        2 
   1    chr1_328086     ASom    T    C        0      0        2 
   1    chr1_328086     HCab    T    C        1      2        2 
   1    chr1_328086     HPrz    T    C        1      2        2 
   1    chr1_328086     ZBoe    T    C        0      0        2 
   1    chr1_328086     ZGre    T    C        0      0        2 
   1    chr1_328086     ZHar    T    C        0      0        2 
   1    chr1_328086   Sample    T    C        0      0        2 
   1    chr1_331701     AAsi    A    C        0      0        2 
   1    chr1_331701     AKia    A    C        0      0        2 
   1    chr1_331701     AOna    A    C        0      0        2 
   1    chr1_331701     ASom    A    C        0      0        2 
   1    chr1_331701     HCab    A    C        1      2        2 
   1    chr1_331701     HPrz    A    C        1      2        2 
   1    chr1_331701     ZBoe    A    C        0      0        2 
   1    chr1_331701     ZGre    A    C        0      0        2 
   1    chr1_331701     ZHar    A    C        0      0        2 
   1    chr1_331701   Sample    A    C        0      0        2 
   1    chr1_338868     AAsi    C    T        1      2        2 
   1    chr1_338868     AKia    C    T        0      0        2 
   1    chr1_338868     AOna    C    T        0      0        2 
   1    chr1_338868     ASom    C    T        1      2        2 
   1    chr1_338868     HCab    C    T        0      0        2 
   1    chr1_338868     HPrz    C    T        0      0        2 
   1    chr1_338868     ZBoe    C    T        0      0        2 
   1    chr1_338868     ZGre    C    T        0      0        2 
   1    chr1_338868     ZHar    C    T        0      0        2 
   1    chr1_338868   Sample    C    T        1      2        2 
   1    chr1_341087     AAsi    T    C        0      0        2 
   1    chr1_341087     AKia    T    C        0      0        2 
   1    chr1_341087     AOna    T    C        0      0        2 
   1    chr1_341087     ASom    T    C        0      0        2 
   1    chr1_341087     HCab    T    C        0      0        2 
   1    chr1_341087     HPrz    T    C        0      0        2 
   1    chr1_341087     ZBoe    T    C        0      0        2 
   1    chr1_341087     ZGre    T    C        0      0        2 
   1    chr1_341087     ZHar    T    C      0.5      1        2 
   1    chr1_341087   Sample    T    C        0      0        2 
   1    chr1_345945     AAsi    C    T        0      0        2 
   1    chr1_345945     AKia    C    T        0      0        2 
   1    chr1_345945     AOna    C    T        0      0        2 
   1    chr1_345945     ASom    C    T        0      0        2 
   1    chr1_345945     HCab    C    T        1      2        2 
   1    chr1_345945     HPrz    C    T        1      2        2 
   1    chr1_345945     ZBoe    C    T        0      0        2 
   1    chr1_345945     ZGre    C    T        0      0        2 
   1    chr1_345945     ZHar    C    T        0      0        2 
   1    chr1_345945   Sample    C    T        0      0        2 
   1    chr1_346572     AAsi    G    A        0      0        2 
   1    chr1_346572     AKia    G    A        1      2        2 
   1    chr1_346572     AOna    G    A        1      2        2 
   1    chr1_346572     ASom    G    A        0      0        2 
   1    chr1_346572     HCab    G    A        1      2        2 
   1    chr1_346572     HPrz    G    A        1      2        2 
   1    chr1_346572     ZBoe    G    A        0      0        2 
   1    chr1_346572     ZGre    G    A        0      0        2 
   1    chr1_346572     ZHar    G    A        0      0        2 
   1    chr1_346572   Sample    G    A        0      0        2 
   1    chr1_347530     AAsi    T    C        0      0        2 
   1    chr1_347530     AKia    T    C        0      0        2 
   1    chr1_347530     AOna    T    C        0      0        2 
   1    chr1_347530     ASom    T    C        0      0        2 
   1    chr1_347530     HCab    T    C        0      0        2 
   1    chr1_347530     HPrz    T    C        0      0        2 
   1    chr1_347530     ZBoe    T    C        1      2        2 
   1    chr1_347530     ZGre    T    C        0      0        2 
   1    chr1_347530     ZHar    T    C        0      0        2 
   1    chr1_347530   Sample    T    C        0      0        2 
   1    chr1_347796     AAsi    G    A        0      0        2 
   1    chr1_347796     AKia    G    A        0      0        2 
   1    chr1_347796     AOna    G    A        0      0        2 
   1    chr1_347796     ASom    G    A        0      0        2 
   1    chr1_347796     HCab    G    A        0      0        2 
   1    chr1_347796     HPrz    G    A        0      0        2 
   1    chr1_347796     ZBoe    G    A        0      0        2 
   1    chr1_347796     ZGre    G    A      0.5      1        2 
   1    chr1_347796     ZHar    G    A        0      0        2 
   1    chr1_347796   Sample    G    A        0      0        2 
   1    chr1_359316     AAsi    T    C        1      2        2 
   1    chr1_359316     AKia    T    C        0      0        2 
   1    chr1_359316     AOna    T    C        0      0        2 
   1    chr1_359316     ASom    T    C        1      2        2 
   1    chr1_359316     HCab    T    C        0      0        2 
   1    chr1_359316     HPrz    T    C        0      0        2 
   1    chr1_359316     ZBoe    T    C      0.5      1        2 
   1    chr1_359316     ZGre    T    C        0      0        2 
   1    chr1_359316     ZHar    T    C        0      0        2 
   1    chr1_359316   Sample    T    C        1      2        2 
   1    chr1_360110     AAsi    T    C        0      0        2 
   1    chr1_360110     AKia    T    C        0      0        2 
   1    chr1_360110     AOna    T    C        0      0        2 
   1    chr1_360110     ASom    T    C        0      0        2 
   1    chr1_360110     HCab    T    C        1      2        2 
   1    chr1_360110     HPrz    T    C        1      2        2 
   1    chr1_360110     ZBoe    T    C        0      0        2 
   1    chr1_360110     ZGre    T    C        0      0        2 
   1    chr1_360110     ZHar    T    C        0      0        2 
   1    chr1_360110   Sample    T    C        0      0        2 
   1    chr1_366033     AAsi    A    G      0.5      1        2 
   1    chr1_366033     AKia    A    G      0.5      1        2 
   1    chr1_366033     AOna    A    G      0.5      1        2 
   1    chr1_366033     ASom    A    G      0.5      1        2 
   1    chr1_366033     HCab    A    G        0      0        2 
   1    chr1_366033     HPrz    A    G        0      0        2 
   1    chr1_366033     ZBoe    A    G      0.5      1        2 
   1    chr1_366033     ZGre    A    G      0.5      1        2 
   1    chr1_366033     ZHar    A    G      0.5      1        2 
   1    chr1_366033   Sample    A    G        0      0        2 
   1    chr1_374270     AAsi    A    G        0      0        2 
   1    chr1_374270     AKia    A    G        0      0        2 
   1    chr1_374270     AOna    A    G        0      0        2 
   1    chr1_374270     ASom    A    G        0      0        2 
   1    chr1_374270     HCab    A    G        0      0        2 
   1    chr1_374270     HPrz    A    G        0      0        2 
   1    chr1_374270     ZBoe    A    G      0.5      1        2 
   1    chr1_374270     ZGre    A    G      0.5      1        2 
   1    chr1_374270     ZHar    A    G      0.5      1        2 
   1    chr1_374270   Sample    A    G        0      0        2 
   1    chr1_376071     AAsi    C    G        0      0        2 
   1    chr1_376071     AKia    C    G        0      0        2 
   1    chr1_376071     AOna    C    G        0      0        2 
   1    chr1_376071     ASom    C    G        0      0        2 
   1    chr1_376071     HCab    C    G        0      0        2 
   1    chr1_376071     HPrz    C    G        0      0        2 
   1    chr1_376071     ZBoe    C    G        1      2        2 
   1    chr1_376071     ZGre    C    G        0      0        2 
   1    chr1_376071     ZHar    C    G        0      0        2 
   1    chr1_376071   Sample    C    G        0      0        2 
   1    chr1_380514     AAsi    T    C        0      0        2 
   1    chr1_380514     AKia    T    C        0      0        2 
   1    chr1_380514     AOna    T    C        0      0        2 
   1    chr1_380514     ASom    T    C        0      0        2 
   1    chr1_380514     HCab    T    C        1      2        2 
   1    chr1_380514     HPrz    T    C        0      0        2 
   1    chr1_380514     ZBoe    T    C        0      0        2 
   1    chr1_380514     ZGre    T    C        0      0        2 
   1    chr1_380514     ZHar    T    C        0      0        2 
   1    chr1_380514   Sample    T    C        0      0        2 
   1    chr1_381772     AAsi    T    C        0      0        2 
   1    chr1_381772     AKia    T    C        0      0        2 
   1    chr1_381772     AOna    T    C        0      0        2 
   1    chr1_381772     ASom    T    C        0      0        2 
   1    chr1_381772     HCab    T    C        1      2        2 
   1    chr1_381772     HPrz    T    C        1      2        2 
   1    chr1_381772     ZBoe    T    C        0      0        2 
   1    chr1_381772     ZGre    T    C        0      0        2 
   1    chr1_381772     ZHar    T    C        0      0        2 
   1    chr1_381772   Sample    T    C        0      0        2 
   1    chr1_381785     AAsi    A    G        0      0        2 
   1    chr1_381785     AKia    A    G        0      0        2 
   1    chr1_381785     AOna    A    G        0      0        2 
   1    chr1_381785     ASom    A    G        0      0        2 
   1    chr1_381785     HCab    A    G        0      0        2 
   1    chr1_381785     HPrz    A    G        0      0        2 
   1    chr1_381785     ZBoe    A    G        0      0        2 
   1    chr1_381785     ZGre    A    G        0      0        2 
   1    chr1_381785     ZHar    A    G        1      2        2 
   1    chr1_381785   Sample    A    G        0      0        2 
   1    chr1_386938     AAsi    T    C        0      0        2 
   1    chr1_386938     AKia    T    C        0      0        2 
   1    chr1_386938     AOna    T    C        0      0        2 
   1    chr1_386938     ASom    T    C        0      0        2 
   1    chr1_386938     HCab    T    C        0      0        2 
   1    chr1_386938     HPrz    T    C        0      0        2 
   1    chr1_386938     ZBoe    T    C        0      0        2 
   1    chr1_386938     ZGre    T    C      0.5      1        2 
   1    chr1_386938     ZHar    T    C        0      0        2 
   1    chr1_386938   Sample    T    C        0      0        2 
   1    chr1_387074     AAsi    T    C        0      0        2 
   1    chr1_387074     AKia    T    C        1      2        2 
   1    chr1_387074     AOna    T    C        0      0        2 
   1    chr1_387074     ASom    T    C        0      0        2 
   1    chr1_387074     HCab    T    C        0      0        2 
   1    chr1_387074     HPrz    T    C        0      0        2 
   1    chr1_387074     ZBoe    T    C        0      0        2 
   1    chr1_387074     ZGre    T    C        0      0        2 
   1    chr1_387074     ZHar    T    C        0      0        2 
   1    chr1_387074   Sample    T    C        0      0        2 
   1    chr1_387229     AAsi    C    T        0      0        2 
   1    chr1_387229     AKia    C    T        0      0        2 
   1    chr1_387229     AOna    C    T        1      2        2 
   1    chr1_387229     ASom    C    T        0      0        2 
   1    chr1_387229     HCab    C    T        0      0        2 
   1    chr1_387229     HPrz    C    T        0      0        2 
   1    chr1_387229     ZBoe    C    T        0      0        2 
   1    chr1_387229     ZGre    C    T        0      0        2 
   1    chr1_387229     ZHar    C    T        0      0        2 
   1    chr1_387229   Sample    C    T        0      0        2 
   1    chr1_387761     AAsi    G    C        0      0        2 
   1    chr1_387761     AKia    G    C        1      2        2 
   1    chr1_387761     AOna    G    C        1      2        2 
   1    chr1_387761     ASom    G    C        0      0        2 
   1    chr1_387761     HCab    G    C        0      0        2 
   1    chr1_387761     HPrz    G    C        0      0        2 
   1    chr1_387761     ZBoe    G    C        0      0        2 
   1    chr1_387761     ZGre    G    C        0      0        2 
   1    chr1_387761     ZHar    G    C        0      0        2 
   1    chr1_387761   Sample    G    C        0      0        2 
   1    chr1_388204     AAsi    A    G        1      2        2 
   1    chr1_388204     AKia    A    G        0      0        2 
   1    chr1_388204     AOna    A    G        0      0        2 
   1    chr1_388204     ASom    A    G        0      0        2 
   1    chr1_388204     HCab    A    G        0      0        2 
   1    chr1_388204     HPrz    A    G        0      0        2 
   1    chr1_388204     ZBoe    A    G        0      0        2 
   1    chr1_388204     ZGre    A    G        0      0        2 
   1    chr1_388204     ZHar    A    G        1      2        2 
   1    chr1_388204   Sample    A    G        1      2        2 
   1    chr1_393110     AAsi    A    G        0      0        2 
   1    chr1_393110     AKia    A    G        0      0        2 
   1    chr1_393110     AOna    A    G        0      0        2 
   1    chr1_393110     ASom    A    G        0      0        2 
   1    chr1_393110     HCab    A    G        1      2        2 
   1    chr1_393110     HPrz    A    G        1      2        2 
   1    chr1_393110     ZBoe    A    G        0      0        2 
   1    chr1_393110     ZGre    A    G        0      0        2 
   1    chr1_393110     ZHar    A    G        0      0        2 
   1    chr1_393110   Sample    A    G        0      0        2 
   1    chr1_395049     AAsi    G    A        0      0        2 
   1    chr1_395049     AKia    G    A        0      0        2 
   1    chr1_395049     AOna    G    A        0      0        2 
   1    chr1_395049     ASom    G    A        0      0        2 
   1    chr1_395049     HCab    G    A        1      2        2 
   1    chr1_395049     HPrz    G    A        1      2        2 
   1    chr1_395049     ZBoe    G    A        0      0        2 
   1    chr1_395049     ZGre    G    A        1      2        2 
   1    chr1_395049     ZHar    G    A        0      0        2 
   1    chr1_395049   Sample    G    A        0      0        2 
   1    chr1_395395     AAsi    C    T        0      0        2 
   1    chr1_395395     AKia    C    T        1      2        2 
   1    chr1_395395     AOna    C    T        0      0        2 
   1    chr1_395395     ASom    C    T        0      0        2 
   1    chr1_395395     HCab    C    T        0      0        2 
   1    chr1_395395     HPrz    C    T        0      0        2 
   1    chr1_395395     ZBoe    C    T        0      0        2 
   1    chr1_395395     ZGre    C    T        0      0        2 
   1    chr1_395395     ZHar    C    T        0      0        2 
   1    chr1_395395   Sample    C    T        0      0        2 
   1    chr1_395989     AAsi    T    C        0      0        2 
   1    chr1_395989     AKia    T    C        0      0        2 
   1    chr1_395989     AOna    T    C        0      0        2 
   1    chr1_395989     ASom    T    C        0      0        2 
   1    chr1_395989     HCab    T    C        1      2        2 
   1    chr1_395989     HPrz    T    C        1      2        2 
   1    chr1_395989     ZBoe    T    C        0      0        2 
   1    chr1_395989     ZGre    T    C        0      0        2 
   1    chr1_395989     ZHar    T    C        0      0        2 
   1    chr1_395989   Sample    T    C        0      0        2 
   1    chr1_403120     AAsi    C    G        0      0        2 
   1    chr1_403120     AKia    C    G        0      0        2 
   1    chr1_403120     AOna    C    G        1      2        2 
   1    chr1_403120     ASom    C    G        0      0        2 
   1    chr1_403120     HCab    C    G        0      0        2 
   1    chr1_403120     HPrz    C    G        0      0        2 
   1    chr1_403120     ZBoe    C    G        0      0        2 
   1    chr1_403120     ZGre    C    G        0      0        2 
   1    chr1_403120     ZHar    C    G        0      0        2 
   1    chr1_403120   Sample    C    G        0      0        2 
   1    chr1_403756     AAsi    A    C        0      0        2 
   1    chr1_403756     AKia    A    C        0      0        2 
   1    chr1_403756     AOna    A    C        0      0        2 
   1    chr1_403756     ASom    A    C        0      0        2 
   1    chr1_403756     HCab    A    C        0      0        2 
   1    chr1_403756     HPrz    A    C        0      0        2 
   1    chr1_403756     ZBoe    A    C      0.5      1        2 
   1    chr1_403756     ZGre    A    C        0      0        2 
   1    chr1_403756     ZHar    A    C        0      0        2 
   1    chr1_403756   Sample    A    C        0      0        2 
   1    chr1_415757     AAsi    T    C        0      0        2 
   1    chr1_415757     AKia    T    C        0      0        2 
   1    chr1_415757     AOna    T    C        0      0        2 
   1    chr1_415757     ASom    T    C        0      0        2 
   1    chr1_415757     HCab    T    C        0      0        2 
   1    chr1_415757     HPrz    T    C        0      0        2 
   1    chr1_415757     ZBoe    T    C        0      0        2 
   1    chr1_415757     ZGre    T    C        0      0        2 
   1    chr1_415757     ZHar    T    C        1      2        2 
   1    chr1_415757   Sample    T    C        0      0        2 
   1    chr1_416005     AAsi    T    C        0      0        2 
   1    chr1_416005     AKia    T    C        0      0        2 
   1    chr1_416005     AOna    T    C        0      0        2 
   1    chr1_416005     ASom    T    C        0      0        2 
   1    chr1_416005     HCab    T    C        0      0        2 
   1    chr1_416005     HPrz    T    C        0      0        2 
   1    chr1_416005     ZBoe    T    C        0      0        2 
   1    chr1_416005     ZGre    T    C        1      2        2 
   1    chr1_416005     ZHar    T    C        0      0        2 
   1    chr1_416005   Sample    T    C        0      0        2 
   1    chr1_417396     AAsi    G    T        0      0        2 
   1    chr1_417396     AKia    G    T        0      0        2 
   1    chr1_417396     AOna    G    T        0      0        2 
   1    chr1_417396     ASom    G    T        0      0        2 
   1    chr1_417396     HCab    G    T        1      2        2 
   1    chr1_417396     HPrz    G    T        1      2        2 
   1    chr1_417396     ZBoe    G    T        0      0        2 
   1    chr1_417396     ZGre    G    T        0      0        2 
   1    chr1_417396     ZHar    G    T        0      0        2 
   1    chr1_417396   Sample    G    T        0      0        2 
   1    chr1_417525     AAsi    T    C        0      0        2 
   1    chr1_417525     AKia    T    C        0      0        2 
   1    chr1_417525     AOna    T    C      0.5      1        2 
   1    chr1_417525     ASom    T    C        0      0        2 
   1    chr1_417525     HCab    T    C        0      0        2 
   1    chr1_417525     HPrz    T    C        0      0        2 
   1    chr1_417525     ZBoe    T    C        0      0        2 
   1    chr1_417525     ZGre    T    C        0      0        2 
   1    chr1_417525     ZHar    T    C        0      0        2 
   1    chr1_417525   Sample    T    C        0      0        2 
   1    chr1_417777     AAsi    A    G        0      0        2 
   1    chr1_417777     AKia    A    G        1      2        2 
   1    chr1_417777     AOna    A    G        1      2        2 
   1    chr1_417777     ASom    A    G        0      0        2 
   1    chr1_417777     HCab    A    G        0      0        2 
   1    chr1_417777     HPrz    A    G        0      0        2 
   1    chr1_417777     ZBoe    A    G        0      0        2 
   1    chr1_417777     ZGre    A    G        0      0        2 
   1    chr1_417777     ZHar    A    G        0      0        2 
   1    chr1_417777   Sample    A    G        0      0        2 
   1    chr1_418305     AAsi    A    G        0      0        2 
   1    chr1_418305     AKia    A    G        0      0        2 
   1    chr1_418305     AOna    A    G        0      0        2 
   1    chr1_418305     ASom    A    G        0      0        2 
   1    chr1_418305     HCab    A    G        1      2        2 
   1    chr1_418305     HPrz    A    G        0      0        2 
   1    chr1_418305     ZBoe    A    G        0      0        2 
   1    chr1_418305     ZGre    A    G        0      0        2 
   1    chr1_418305     ZHar    A    G        0      0        2 
   1    chr1_418305   Sample    A    G        0      0        2 
   1    chr1_418879     AAsi    T    C        0      0        2 
   1    chr1_418879     AKia    T    C        0      0        2 
   1    chr1_418879     AOna    T    C        0      0        2 
   1    chr1_418879     ASom    T    C        0      0        2 
   1    chr1_418879     HCab    T    C        1      2        2 
   1    chr1_418879     HPrz    T    C      0.5      1        2 
   1    chr1_418879     ZBoe    T    C        0      0        2 
   1    chr1_418879     ZGre    T    C        0      0        2 
   1    chr1_418879     ZHar    T    C        0      0        2 
   1    chr1_418879   Sample    T    C        0      0        2 
   1    chr1_422471     AAsi    A    G        0      0        2 
   1    chr1_422471     AKia    A    G        0      0        2 
   1    chr1_422471     AOna    A    G        0      0        2 
   1    chr1_422471     ASom    A    G        0      0        2 
   1    chr1_422471     HCab    A    G        0      0        2 
   1    chr1_422471     HPrz    A    G        0      0        2 
   1    chr1_422471     ZBoe    A    G        0      0        2 
   1    chr1_422471     ZGre    A    G        1      2        2 
   1    chr1_422471     ZHar    A    G        0      0        2 
   1    chr1_422471   Sample    A    G        0      0        2 
   1    chr1_429538     AAsi    T    G        0      0        2 
   1    chr1_429538     AKia    T    G        0      0        2 
   1    chr1_429538     AOna    T    G        0      0        2 
   1    chr1_429538     ASom    T    G        0      0        2 
   1    chr1_429538     HCab    T    G        1      2        2 
   1    chr1_429538     HPrz    T    G        1      2        2 
   1    chr1_429538     ZBoe    T    G        0      0        2 
   1    chr1_429538     ZGre    T    G        0      0        2 
   1    chr1_429538     ZHar    T    G        0      0        2 
   1    chr1_429538   Sample    T    G        0      0        2 
   1    chr1_431435     AAsi    T    C        0      0        2 
   1    chr1_431435     AKia    T    C        1      2        2 
   1    chr1_431435     AOna    T    C        0      0        2 
   1    chr1_431435     ASom    T    C        0      0        2 
   1    chr1_431435     HCab    T    C        0      0        2 
   1    chr1_431435     HPrz    T    C        0      0        2 
   1    chr1_431435     ZBoe    T    C        0      0        2 
   1    chr1_431435     ZGre    T    C        0      0        2 
   1    chr1_431435     ZHar    T    C        0      0        2 
   1    chr1_431435   Sample    T    C        0      0        2 
   1    chr1_433302     AAsi    T    C        0      0        2 
   1    chr1_433302     AKia    T    C        0      0        2 
   1    chr1_433302     AOna    T    C        0      0        2 
   1    chr1_433302     ASom    T    C        0      0        2 
   1    chr1_433302     HCab    T    C        0      0        2 
   1    chr1_433302     HPrz    T    C      0.5      1        2 
   1    chr1_433302     ZBoe    T    C        0      0        2 
   1    chr1_433302     ZGre    T    C        0      0        2 
   1    chr1_433302     ZHar    T    C        0      0        2 
   1    chr1_433302   Sample    T    C        0      0        2 
   1    chr1_435763     AAsi    C    T        0      0        2 
   1    chr1_435763     AKia    C    T        0      0        2 
   1    chr1_435763     AOna    C    T        0      0        2 
   1    chr1_435763     ASom    C    T        0      0        2 
   1    chr1_435763     HCab    C    T        1      2        2 
   1    chr1_435763     HPrz    C    T        1      2        2 
   1    chr1_435763     ZBoe    C    T        0      0        2 
   1    chr1_435763     ZGre    C    T        0      0        2 
   1    chr1_435763     ZHar    C    T        0      0        2 
   1    chr1_435763   Sample    C    T        0      0        2 
   1    chr1_441393     AAsi    C    T        0      0        2 
   1    chr1_441393     AKia    C    T        0      0        2 
   1    chr1_441393     AOna    C    T        0      0        2 
   1    chr1_441393     ASom    C    T        0      0        2 
   1    chr1_441393     HCab    C    T        1      2        2 
   1    chr1_441393     HPrz    C    T        1      2        2 
   1    chr1_441393     ZBoe    C    T        0      0        2 
   1    chr1_441393     ZGre    C    T        0      0        2 
   1    chr1_441393     ZHar    C    T        0      0        2 
   1    chr1_441393   Sample    C    T        0      0        2 
   1    chr1_442287     AAsi    G    A        0      0        2 
   1    chr1_442287     AKia    G    A        1      2        2 
   1    chr1_442287     AOna    G    A        0      0        2 
   1    chr1_442287     ASom    G    A        0      0        2 
   1    chr1_442287     HCab    G    A        0      0        2 
   1    chr1_442287     HPrz    G    A        0      0        2 
   1    chr1_442287     ZBoe    G    A        0      0        2 
   1    chr1_442287     ZGre    G    A        0      0        2 
   1    chr1_442287     ZHar    G    A        0      0        2 
   1    chr1_442287   Sample    G    A        0      0        2 
   1    chr1_457373     AAsi    G    T        0      0        2 
   1    chr1_457373     AKia    G    T        0      0        2 
   1    chr1_457373     AOna    G    T        0      0        2 
   1    chr1_457373     ASom    G    T        0      0        2 
   1    chr1_457373     HCab    G    T        0      0        2 
   1    chr1_457373     HPrz    G    T        0      0        2 
   1    chr1_457373     ZBoe    G    T        0      0        2 
   1    chr1_457373     ZGre    G    T      0.5      1        2 
   1    chr1_457373     ZHar    G    T        0      0        2 
   1    chr1_457373   Sample    G    T        0      0        2 
   1    chr1_464022     AAsi    A    G        0      0        2 
   1    chr1_464022     AKia    A    G        0      0        2 
   1    chr1_464022     AOna    A    G        0      0        2 
   1    chr1_464022     ASom    A    G        0      0        2 
   1    chr1_464022     HCab    A    G        0      0        2 
   1    chr1_464022     HPrz    A    G        0      0        2 
   1    chr1_464022     ZBoe    A    G        0      0        2 
   1    chr1_464022     ZGre    A    G      0.5      1        2 
   1    chr1_464022     ZHar    A    G        0      0        2 
   1    chr1_464022   Sample    A    G        0      0        2 
   1    chr1_466938     AAsi    C    T        0      0        2 
   1    chr1_466938     AKia    C    T        0      0        2 
   1    chr1_466938     AOna    C    T        0      0        2 
   1    chr1_466938     ASom    C    T        0      0        2 
   1    chr1_466938     HCab    C    T        1      2        2 
   1    chr1_466938     HPrz    C    T        1      2        2 
   1    chr1_466938     ZBoe    C    T        0      0        2 
   1    chr1_466938     ZGre    C    T        0      0        2 
   1    chr1_466938     ZHar    C    T        0      0        2 
   1    chr1_466938   Sample    C    T        0      0        2 
   1    chr1_468764     AAsi    A    G        0      0        2 
   1    chr1_468764     AKia    A    G        0      0        2 
   1    chr1_468764     AOna    A    G        0      0        2 
   1    chr1_468764     ASom    A    G        0      0        2 
   1    chr1_468764     HCab    A    G        0      0        2 
   1    chr1_468764     HPrz    A    G        0      0        2 
   1    chr1_468764     ZBoe    A    G      0.5      1        2 
   1    chr1_468764     ZGre    A    G        0      0        2 
   1    chr1_468764     ZHar    A    G        1      2        2 
   1    chr1_468764   Sample    A    G        0      0        2 
   1    chr1_469808     AAsi    T    C        0      0        2 
   1    chr1_469808     AKia    T    C        0      0        2 
   1    chr1_469808     AOna    T    C        0      0        2 
   1    chr1_469808     ASom    T    C        0      0        2 
   1    chr1_469808     HCab    T    C        0      0        2 
   1    chr1_469808     HPrz    T    C        0      0        2 
   1    chr1_469808     ZBoe    T    C        0      0        2 
   1    chr1_469808     ZGre    T    C        0      0        2 
   1    chr1_469808     ZHar    T    C      0.5      1        2 
   1    chr1_469808   Sample    T    C        0      0        2 
   1    chr1_469987     AAsi    T    C        0      0        2 
   1    chr1_469987     AKia    T    C        0      0        2 
   1    chr1_469987     AOna    T    C        0      0        2 
   1    chr1_469987     ASom    T    C        0      0        2 
   1    chr1_469987     HCab    T    C        0      0        2 
   1    chr1_469987     HPrz    T    C        0      0        2 
   1    chr1_469987     ZBoe    T    C        0      0        2 
   1    chr1_469987     ZGre    T    C        0      0        2 
   1    chr1_469987     ZHar    T    C        1      2        2 
   1    chr1_469987   Sample    T    C        0      0        2 
   1    chr1_476926     AAsi    T    G        1      2        2 
   1    chr1_476926     AKia    T    G        0      0        2 
   1    chr1_476926     AOna    T    G        0      0        2 
   1    chr1_476926     ASom    T    G        1      2        2 
   1    chr1_476926     HCab    T    G        0      0        2 
   1    chr1_476926     HPrz    T    G        0      0        2 
   1    chr1_476926     ZBoe    T    G        0      0        2 
   1    chr1_476926     ZGre    T    G        0      0        2 
   1    chr1_476926     ZHar    T    G        0      0        2 
   1    chr1_476926   Sample    T    G        1      2        2 
   1    chr1_482007     AAsi    C    T        0      0        2 
   1    chr1_482007     AKia    C    T        0      0        2 
   1    chr1_482007     AOna    C    T        0      0        2 
   1    chr1_482007     ASom    C    T        1      2        2 
   1    chr1_482007     HCab    C    T        0      0        2 
   1    chr1_482007     HPrz    C    T        0      0        2 
   1    chr1_482007     ZBoe    C    T        0      0        2 
   1    chr1_482007     ZGre    C    T        0      0        2 
   1    chr1_482007     ZHar    C    T        0      0        2 
   1    chr1_482007   Sample    C    T        0      0        2 
   1    chr1_483797     AAsi    T    C        0      0        2 
   1    chr1_483797     AKia    T    C        0      0        2 
   1    chr1_483797     AOna    T    C        0      0        2 
   1    chr1_483797     ASom    T    C        0      0        2 
   1    chr1_483797     HCab    T    C        0      0        2 
   1    chr1_483797     HPrz    T    C        0      0        2 
   1    chr1_483797     ZBoe    T    C        1      2        2 
   1    chr1_483797     ZGre    T    C        0      0        2 
   1    chr1_483797     ZHar    T    C        0      0        2 
   1    chr1_483797   Sample    T    C        1      2        2 
   1    chr1_488293     AAsi    C    A        0      0        2 
   1    chr1_488293     AKia    C    A        0      0        2 
   1    chr1_488293     AOna    C    A        0      0        2 
   1    chr1_488293     ASom    C    A        0      0        2 
   1    chr1_488293     HCab    C    A        0      0        2 
   1    chr1_488293     HPrz    C    A      0.5      1        2 
   1    chr1_488293     ZBoe    C    A        0      0        2 
   1    chr1_488293     ZGre    C    A        0      0        2 
   1    chr1_488293     ZHar    C    A        0      0        2 
   1    chr1_488293   Sample    C    A        0      0        2 
   1    chr1_491454     AAsi    T    C        0      0        2 
   1    chr1_491454     AKia    T    C        0      0        2 
   1    chr1_491454     AOna    T    C        0      0        2 
   1    chr1_491454     ASom    T    C        0      0        2 
   1    chr1_491454     HCab    T    C        1      2        2 
   1    chr1_491454     HPrz    T    C        1      2        2 
   1    chr1_491454     ZBoe    T    C        0      0        2 
   1    chr1_491454     ZGre    T    C        0      0        2 
   1    chr1_491454     ZHar    T    C        0      0        2 
   1    chr1_491454   Sample    T    C        0      0        2 
   1    chr1_493085     AAsi    C    A        0      0        2 
   1    chr1_493085     AKia    C    A        0      0        2 
   1    chr1_493085     AOna    C    A        0      0        2 
   1    chr1_493085     ASom    C    A        0      0        2 
   1    chr1_493085     HCab    C    A        0      0        2 
   1    chr1_493085     HPrz    C    A        0      0        2 
   1    chr1_493085     ZBoe    C    A      0.5      1        2 
   1    chr1_493085     ZGre    C    A        0      0        2 
   1    chr1_493085     ZHar    C    A        0      0        2 
   1    chr1_493085   Sample    C    A        0      0        2 
   1    chr1_509845     AAsi    A    G        0      0        2 
   1    chr1_509845     AKia    A    G        0      0        2 
   1    chr1_509845     AOna    A    G        0      0        2 
   1    chr1_509845     ASom    A    G        0      0        2 
   1    chr1_509845     HCab    A    G        0      0        2 
   1    chr1_509845     HPrz    A    G        0      0        2 
   1    chr1_509845     ZBoe    A    G      0.5      1        2 
   1    chr1_509845     ZGre    A    G        0      0        2 
   1    chr1_509845     ZHar    A    G        0      0        2 
   1    chr1_509845   Sample    A    G        0      0        2 
   1    chr1_521880     AAsi    A    C        0      0        2 
   1    chr1_521880     AKia    A    C        0      0        2 
   1    chr1_521880     AOna    A    C        0      0        2 
   1    chr1_521880     ASom    A    C        0      0        2 
   1    chr1_521880     HCab    A    C        0      0        2 
   1    chr1_521880     HPrz    A    C        0      0        2 
   1    chr1_521880     ZBoe    A    C      0.5      1        2 
   1    chr1_521880     ZGre    A    C        0      0        2 
   1    chr1_521880     ZHar    A    C        0      0        2 
   1    chr1_521880   Sample    A    C        0      0        2 
   1    chr1_522236     AAsi    A    G        0      0        2 
   1    chr1_522236     AKia    A    G        0      0        2 
   1    chr1_522236     AOna    A    G        0      0        2 
   1    chr1_522236     ASom    A    G        0      0        2 
   1    chr1_522236     HCab    A    G        1      2        2 
   1    chr1_522236     HPrz    A    G        1      2        2 
   1    chr1_522236     ZBoe    A    G        0      0        2 
   1    chr1_522236     ZGre    A    G        0      0        2 
   1    chr1_522236     ZHar    A    G        0      0        2 
   1    chr1_522236   Sample    A    G        0      0        2 
   1    chr1_523009     AAsi    T    G        0      0        2 
   1    chr1_523009     AKia    T    G        0      0        2 
   1    chr1_523009     AOna    T    G        0      0        2 
   1    chr1_523009     ASom    T    G        0      0        2 
   1    chr1_523009     HCab    T    G        0      0        2 
   1    chr1_523009     HPrz    T    G        0      0        2 
   1    chr1_523009     ZBoe    T    G      0.5      1        2 
   1    chr1_523009     ZGre    T    G        0      0        2 
   1    chr1_523009     ZHar    T    G        0      0        2 
   1    chr1_523009   Sample    T    G        0      0        2 
   1    chr1_523324     AAsi    G    C        1      2        2 
   1    chr1_523324     AKia    G    C        0      0        2 
   1    chr1_523324     AOna    G    C        0      0        2 
   1    chr1_523324     ASom    G    C        0      0        2 
   1    chr1_523324     HCab    G    C        0      0        2 
   1    chr1_523324     HPrz    G    C        0      0        2 
   1    chr1_523324     ZBoe    G    C        0      0        2 
   1    chr1_523324     ZGre    G    C        0      0        2 
   1    chr1_523324     ZHar    G    C        0      0        2 
   1    chr1_523324   Sample    G    C        0      0        2 
   1    chr1_531644     AAsi    T    C        0      0        2 
   1    chr1_531644     AKia    T    C        1      2        2 
   1    chr1_531644     AOna    T    C        1      2        2 
   1    chr1_531644     ASom    T    C        0      0        2 
   1    chr1_531644     HCab    T    C        0      0        2 
   1    chr1_531644     HPrz    T    C        0      0        2 
   1    chr1_531644     ZBoe    T    C        0      0        2 
   1    chr1_531644     ZGre    T    C        0      0        2 
   1    chr1_531644     ZHar    T    C        0      0        2 
   1    chr1_531644   Sample    T    C        0      0        2 
   1    chr1_532917     AAsi    G    T        1      2        2 
   1    chr1_532917     AKia    G    T        0      0        2 
   1    chr1_532917     AOna    G    T        0      0        2 
   1    chr1_532917     ASom    G    T        1      2        2 
   1    chr1_532917     HCab    G    T        0      0        2 
   1    chr1_532917     HPrz    G    T        0      0        2 
   1    chr1_532917     ZBoe    G    T        0      0        2 
   1    chr1_532917     ZGre    G    T        0      0        2 
   1    chr1_532917     ZHar    G    T        0      0        2 
   1    chr1_532917   Sample    G    T        1      2        2 
   1    chr1_533133     AAsi    T    C        0      0        2 
   1    chr1_533133     AKia    T    C        0      0        2 
   1    chr1_533133     AOna    T    C        0      0        2 
   1    chr1_533133     ASom    T    C        0      0        2 
   1    chr1_533133     HCab    T    C        1      2        2 
   1    chr1_533133     HPrz    T    C        0      0        2 
   1    chr1_533133     ZBoe    T    C        0      0        2 
   1    chr1_533133     ZGre    T    C        0      0        2 
   1    chr1_533133     ZHar    T    C        0      0        2 
   1    chr1_533133   Sample    T    C        0      0        2 
   1    chr1_552116     AAsi    A    G        1      2        2 
   1    chr1_552116     AKia    A    G        0      0        2 
   1    chr1_552116     AOna    A    G        0      0        2 
   1    chr1_552116     ASom    A    G        1      2        2 
   1    chr1_552116     HCab    A    G        0      0        2 
   1    chr1_552116     HPrz    A    G        0      0        2 
   1    chr1_552116     ZBoe    A    G        0      0        2 
   1    chr1_552116     ZGre    A    G        0      0        2 
   1    chr1_552116     ZHar    A    G        0      0        2 
   1    chr1_552116   Sample    A    G        1      2        2 
   1    chr1_605239     AAsi    C    T        0      0        2 
   1    chr1_605239     AKia    C    T        0      0        2 
   1    chr1_605239     AOna    C    T        0      0        2 
   1    chr1_605239     ASom    C    T        0      0        2 
   1    chr1_605239     HCab    C    T        1      2        2 
   1    chr1_605239     HPrz    C    T        1      2        2 
   1    chr1_605239     ZBoe    C    T        0      0        2 
   1    chr1_605239     ZGre    C    T        0      0        2 
   1    chr1_605239     ZHar    C    T        0      0        2 
   1    chr1_605239   Sample    C    T        0      0        2 
   1    chr1_610362     AAsi    G    A        0      0        2 
   1    chr1_610362     AKia    G    A        0      0        2 
   1    chr1_610362     AOna    G    A        0      0        2 
   1    chr1_610362     ASom    G    A        0      0        2 
   1    chr1_610362     HCab    G    A        0      0        2 
   1    chr1_610362     HPrz    G    A        1      2        2 
   1    chr1_610362     ZBoe    G    A        0      0        2 
   1    chr1_610362     ZGre    G    A        0      0        2 
   1    chr1_610362     ZHar    G    A        0      0        2 
   1    chr1_610362   Sample    G    A        0      0        2 
   1    chr1_611586     AAsi    G    T        0      0        2 
   1    chr1_611586     AKia    G    T        0      0        2 
   1    chr1_611586     AOna    G    T        0      0        2 
   1    chr1_611586     ASom    G    T        0      0        2 
   1    chr1_611586     HCab    G    T        1      2        2 
   1    chr1_611586     HPrz    G    T        0      0        2 
   1    chr1_611586     ZBoe    G    T        0      0        2 
   1    chr1_611586     ZGre    G    T        0      0        2 
   1    chr1_611586     ZHar    G    T        0      0        2 
   1    chr1_611586   Sample    G    T        0      0        2 
   1    chr1_614453     AAsi    T    C        0      0        2 
   1    chr1_614453     AKia    T    C        0      0        2 
   1    chr1_614453     AOna    T    C        0      0        2 
   1    chr1_614453     ASom    T    C        0      0        2 
   1    chr1_614453     HCab    T    C        0      0        2 
   1    chr1_614453     HPrz    T    C        0      0        2 
   1    chr1_614453     ZBoe    T    C      0.5      1        2 
   1    chr1_614453     ZGre    T    C        0      0        2 
   1    chr1_614453     ZHar    T    C        0      0        2 
   1    chr1_614453   Sample    T    C        0      0        2 
   1    chr1_622899     AAsi    A    C        1      2        2 
   1    chr1_622899     AKia    A    C        0      0        2 
   1    chr1_622899     AOna    A    C        0      0        2 
   1    chr1_622899     ASom    A    C        1      2        2 
   1    chr1_622899     HCab    A    C        0      0        2 
   1    chr1_622899     HPrz    A    C        0      0        2 
   1    chr1_622899     ZBoe    A    C        0      0        2 
   1    chr1_622899     ZGre    A    C        0      0        2 
   1    chr1_622899     ZHar    A    C        0      0        2 
   1    chr1_622899   Sample    A    C        1      2        2 
   1    chr1_624890     AAsi    T    C        0      0        2 
   1    chr1_624890     AKia    T    C        1      2        2 
   1    chr1_624890     AOna    T    C        0      0        2 
   1    chr1_624890     ASom    T    C        0      0        2 
   1    chr1_624890     HCab    T    C        0      0        2 
   1    chr1_624890     HPrz    T    C        0      0        2 
   1    chr1_624890     ZBoe    T    C        0      0        2 
   1    chr1_624890     ZGre    T    C        0      0        2 
   1    chr1_624890     ZHar    T    C        0      0        2 
   1    chr1_624890   Sample    T    C        0      0        2 
   1    chr1_630678     AAsi    T    C        0      0        2 
   1    chr1_630678     AKia    T    C        0      0        2 
   1    chr1_630678     AOna    T    C        0      0        2 
   1    chr1_630678     ASom    T    C        0      0        2 
   1    chr1_630678     HCab    T    C        1      2        2 
   1    chr1_630678     HPrz    T    C        1      2        2 
   1    chr1_630678     ZBoe    T    C        0      0        2 
   1    chr1_630678     ZGre    T    C        0      0        2 
   1    chr1_630678     ZHar    T    C        0      0        2 
   1    chr1_630678   Sample    T    C        0      0        2 
   1    chr1_634969     AAsi    T    C        0      0        2 
   1    chr1_634969     AKia    T    C        1      2        2 
   1    chr1_634969     AOna    T    C        0      0        2 
   1    chr1_634969     ASom    T    C        0      0        2 
   1    chr1_634969     HCab    T    C        0      0        2 
   1    chr1_634969     HPrz    T    C        0      0        2 
   1    chr1_634969     ZBoe    T    C        0      0        2 
   1    chr1_634969     ZGre    T    C        0      0        2 
   1    chr1_634969     ZHar    T    C        0      0        2 
   1    chr1_634969   Sample    T    C        0      0        2 
   1    chr1_636016     AAsi    G    A        0      0        2 
   1    chr1_636016     AKia    G    A        0      0        2 
   1    chr1_636016     AOna    G    A        0      0        2 
   1    chr1_636016     ASom    G    A        0      0        2 
   1    chr1_636016     HCab    G    A        1      2        2 
   1    chr1_636016     HPrz    G    A        1      2        2 
   1    chr1_636016     ZBoe    G    A        0      0        2 
   1    chr1_636016     ZGre    G    A        0      0        2 
   1    chr1_636016     ZHar    G    A        0      0        2 
   1    chr1_636016   Sample    G    A        0      0        2 
   1    chr1_636594     AAsi    A    G        0      0        2 
   1    chr1_636594     AKia    A    G        0      0        2 
   1    chr1_636594     AOna    A    G        0      0        2 
   1    chr1_636594     ASom    A    G        0      0        2 
   1    chr1_636594     HCab    A    G        1      2        2 
   1    chr1_636594     HPrz    A    G        1      2        2 
   1    chr1_636594     ZBoe    A    G        0      0        2 
   1    chr1_636594     ZGre    A    G        0      0        2 
   1    chr1_636594     ZHar    A    G        0      0        2 
   1    chr1_636594   Sample    A    G        0      0        2 
   1    chr1_641721     AAsi    G    A        0      0        2 
   1    chr1_641721     AKia    G    A        0      0        2 
   1    chr1_641721     AOna    G    A        0      0        2 
   1    chr1_641721     ASom    G    A        0      0        2 
   1    chr1_641721     HCab    G    A        0      0        2 
   1    chr1_641721     HPrz    G    A        0      0        2 
   1    chr1_641721     ZBoe    G    A        0      0        2 
   1    chr1_641721     ZGre    G    A        0      0        2 
   1    chr1_641721     ZHar    G    A        1      2        2 
   1    chr1_641721   Sample    G    A        0      0        2 
   1    chr1_646404     AAsi    T    C        0      0        2 
   1    chr1_646404     AKia    T    C        0      0        2 
   1    chr1_646404     AOna    T    C        0      0        2 
   1    chr1_646404     ASom    T    C        0      0        2 
   1    chr1_646404     HCab    T    C        0      0        2 
   1    chr1_646404     HPrz    T    C        0      0        2 
   1    chr1_646404     ZBoe    T    C      0.5      1        2 
   1    chr1_646404     ZGre    T    C        0      0        2 
   1    chr1_646404     ZHar    T    C        0      0        2 
   1    chr1_646404   Sample    T    C        0      0        2 
   1    chr1_647942     AAsi    A    G        0      0        2 
   1    chr1_647942     AKia    A    G        0      0        2 
   1    chr1_647942     AOna    A    G        0      0        2 
   1    chr1_647942     ASom    A    G        0      0        2 
   1    chr1_647942     HCab    A    G        0      0        2 
   1    chr1_647942     HPrz    A    G        0      0        2 
   1    chr1_647942     ZBoe    A    G      0.5      1        2 
   1    chr1_647942     ZGre    A    G        0      0        2 
   1    chr1_647942     ZHar    A    G        0      0        2 
   1    chr1_647942   Sample    A    G        0      0        2 
   1    chr1_652278     AAsi    T    C        0      0        2 
   1    chr1_652278     AKia    T    C        0      0        2 
   1    chr1_652278     AOna    T    C        0      0        2 
   1    chr1_652278     ASom    T    C        0      0        2 
   1    chr1_652278     HCab    T    C        0      0        2 
   1    chr1_652278     HPrz    T    C        0      0        2 
   1    chr1_652278     ZBoe    T    C        0      0        2 
   1    chr1_652278     ZGre    T    C      0.5      1        2 
   1    chr1_652278     ZHar    T    C        0      0        2 
   1    chr1_652278   Sample    T    C        0      0        2 
   1    chr1_656337     AAsi    A    G        0      0        2 
   1    chr1_656337     AKia    A    G        1      2        2 
   1    chr1_656337     AOna    A    G        0      0        2 
   1    chr1_656337     ASom    A    G        0      0        2 
   1    chr1_656337     HCab    A    G        0      0        2 
   1    chr1_656337     HPrz    A    G        0      0        2 
   1    chr1_656337     ZBoe    A    G        0      0        2 
   1    chr1_656337     ZGre    A    G        0      0        2 
   1    chr1_656337     ZHar    A    G        0      0        2 
   1    chr1_656337   Sample    A    G        0      0        2 
   1    chr1_659826     AAsi    T    C        0      0        2 
   1    chr1_659826     AKia    T    C        1      2        2 
   1    chr1_659826     AOna    T    C        0      0        2 
   1    chr1_659826     ASom    T    C        0      0        2 
   1    chr1_659826     HCab    T    C        0      0        2 
   1    chr1_659826     HPrz    T    C        0      0        2 
   1    chr1_659826     ZBoe    T    C        0      0        2 
   1    chr1_659826     ZGre    T    C        0      0        2 
   1    chr1_659826     ZHar    T    C        0      0        2 
   1    chr1_659826   Sample    T    C        0      0        2 
   1    chr1_680727     AAsi    T    C        0      0        2 
   1    chr1_680727     AKia    T    C        0      0        2 
   1    chr1_680727     AOna    T    C        0      0        2 
   1    chr1_680727     ASom    T    C        0      0        2 
   1    chr1_680727     HCab    T    C        0      0        2 
   1    chr1_680727     HPrz    T    C        1      2        2 
   1    chr1_680727     ZBoe    T    C        0      0        2 
   1    chr1_680727     ZGre    T    C        0      0        2 
   1    chr1_680727     ZHar    T    C        0      0        2 
   1    chr1_680727   Sample    T    C        0      0        2 
   1    chr1_683684     AAsi    C    T        0      0        2 
   1    chr1_683684     AKia    C    T        0      0        2 
   1    chr1_683684     AOna    C    T        0      0        2 
   1    chr1_683684     ASom    C    T        0      0        2 
   1    chr1_683684     HCab    C    T        1      2        2 
   1    chr1_683684     HPrz    C    T        1      2        2 
   1    chr1_683684     ZBoe    C    T        0      0        2 
   1    chr1_683684     ZGre    C    T        0      0        2 
   1    chr1_683684     ZHar    C    T        0      0        2 
   1    chr1_683684   Sample    C    T        0      0        2 
   1    chr1_693423     AAsi    C    G        0      0        2 
   1    chr1_693423     AKia    C    G        0      0        2 
   1    chr1_693423     AOna    C    G        0      0        2 
   1    chr1_693423     ASom    C    G        0      0        2 
   1    chr1_693423     HCab    C    G        0      0        2 
   1    chr1_693423     HPrz    C    G        0      0        2 
   1    chr1_693423     ZBoe    C    G      0.5      1        2 
   1    chr1_693423     ZGre    C    G        0      0        2 
   1    chr1_693423     ZHar    C    G        0      0        2 
   1    chr1_693423   Sample    C    G        0      0        2 
   1    chr1_693502     AAsi    C    A        0      0        2 
   1    chr1_693502     AKia    C    A        0      0        2 
   1    chr1_693502     AOna    C    A        0      0        2 
   1    chr1_693502     ASom    C    A        0      0        2 
   1    chr1_693502     HCab    C    A        0      0        2 
   1    chr1_693502     HPrz    C    A        0      0        2 
   1    chr1_693502     ZBoe    C    A      0.5      1        2 
   1    chr1_693502     ZGre    C    A        0      0        2 
   1    chr1_693502     ZHar    C    A        0      0        2 
   1    chr1_693502   Sample    C    A        0      0        2 
   1    chr1_696064     AAsi    C    T        0      0        2 
   1    chr1_696064     AKia    C    T        0      0        2 
   1    chr1_696064     AOna    C    T        0      0        2 
   1    chr1_696064     ASom    C    T        0      0        2 
   1    chr1_696064     HCab    C    T        1      2        2 
   1    chr1_696064     HPrz    C    T        1      2        2 
   1    chr1_696064     ZBoe    C    T        0      0        2 
   1    chr1_696064     ZGre    C    T        0      0        2 
   1    chr1_696064     ZHar    C    T        0      0        2 
   1    chr1_696064   Sample    C    T        0      0        2 
   1    chr1_700253     AAsi    A    G        0      0        2 
   1    chr1_700253     AKia    A    G        0      0        2 
   1    chr1_700253     AOna    A    G        0      0        2 
   1    chr1_700253     ASom    A    G        0      0        2 
   1    chr1_700253     HCab    A    G        0      0        2 
   1    chr1_700253     HPrz    A    G        0      0        2 
   1    chr1_700253     ZBoe    A    G      0.5      1        2 
   1    chr1_700253     ZGre    A    G        0      0        2 
   1    chr1_700253     ZHar    A    G        0      0        2 
   1    chr1_700253   Sample    A    G        0      0        2 
   1    chr1_700426     AAsi    C    A        0      0        2 
   1    chr1_700426     AKia    C    A        0      0        2 
   1    chr1_700426     AOna    C    A        0      0        2 
   1    chr1_700426     ASom    C    A        0      0        2 
   1    chr1_700426     HCab    C    A        1      2        2 
   1    chr1_700426     HPrz    C    A        1      2        2 
   1    chr1_700426     ZBoe    C    A        0      0        2 
   1    chr1_700426     ZGre    C    A        0      0        2 
   1    chr1_700426     ZHar    C    A        0      0        2 
   1    chr1_700426   Sample    C    A        0      0        2 
   1    chr1_701519     AAsi    T    C        0      0        2 
   1    chr1_701519     AKia    T    C        0      0        2 
   1    chr1_701519     AOna    T    C        0      0        2 
   1    chr1_701519     ASom    T    C        0      0        2 
   1    chr1_701519     HCab    T    C        0      0        2 
   1    chr1_701519     HPrz    T    C        0      0        2 
   1    chr1_701519     ZBoe    T    C        0      0        2 
   1    chr1_701519     ZGre    T    C        0      0        2 
   1    chr1_701519     ZHar    T    C        1      2        2 
   1    chr1_701519   Sample    T    C        0      0        2 
   1    chr1_702820     AAsi    T    C        1      2        2 
   1    chr1_702820     AKia    T    C        0      0        2 
   1    chr1_702820     AOna    T    C        0      0        2 
   1    chr1_702820     ASom    T    C        0      0        2 
   1    chr1_702820     HCab    T    C        0      0        2 
   1    chr1_702820     HPrz    T    C        0      0        2 
   1    chr1_702820     ZBoe    T    C        0      0        2 
   1    chr1_702820     ZGre    T    C        0      0        2 
   1    chr1_702820     ZHar    T    C        0      0        2 
   1    chr1_702820   Sample    T    C        1      2        2 
   1    chr1_704996     AAsi    T    C        0      0        2 
   1    chr1_704996     AKia    T    C        0      0        2 
   1    chr1_704996     AOna    T    C        0      0        2 
   1    chr1_704996     ASom    T    C        0      0        2 
   1    chr1_704996     HCab    T    C        1      2        2 
   1    chr1_704996     HPrz    T    C        1      2        2 
   1    chr1_704996     ZBoe    T    C        0      0        2 
   1    chr1_704996     ZGre    T    C        0      0        2 
   1    chr1_704996     ZHar    T    C        0      0        2 
   1    chr1_704996   Sample    T    C        0      0        2 
   1    chr1_718641     AAsi    T    C        0      0        2 
   1    chr1_718641     AKia    T    C        0      0        2 
   1    chr1_718641     AOna    T    C        0      0        2 
   1    chr1_718641     ASom    T    C        0      0        2 
   1    chr1_718641     HCab    T    C        0      0        2 
   1    chr1_718641     HPrz    T    C        0      0        2 
   1    chr1_718641     ZBoe    T    C        0      0        2 
   1    chr1_718641     ZGre    T    C        0      0        2 
   1    chr1_718641     ZHar    T    C        1      2        2 
   1    chr1_718641   Sample    T    C        0      0        2 
   1    chr1_722079     AAsi    C    G        0      0        2 
   1    chr1_722079     AKia    C    G        0      0        2 
   1    chr1_722079     AOna    C    G        0      0        2 
   1    chr1_722079     ASom    C    G        0      0        2 
   1    chr1_722079     HCab    C    G        0      0        2 
   1    chr1_722079     HPrz    C    G        0      0        2 
   1    chr1_722079     ZBoe    C    G      0.5      1        2 
   1    chr1_722079     ZGre    C    G        0      0        2 
   1    chr1_722079     ZHar    C    G        0      0        2 
   1    chr1_722079   Sample    C    G        0      0        2 
   1    chr1_723166     AAsi    T    C        0      0        2 
   1    chr1_723166     AKia    T    C      0.5      1        2 
   1    chr1_723166     AOna    T    C        0      0        2 
   1    chr1_723166     ASom    T    C        0      0        2 
   1    chr1_723166     HCab    T    C        0      0        2 
   1    chr1_723166     HPrz    T    C        0      0        2 
   1    chr1_723166     ZBoe    T    C        0      0        2 
   1    chr1_723166     ZGre    T    C        0      0        2 
   1    chr1_723166     ZHar    T    C        0      0        2 
   1    chr1_723166   Sample    T    C        0      0        2 
   1    chr1_725089     AAsi    T    G        1      2        2 
   1    chr1_725089     AKia    T    G        0      0        2 
   1    chr1_725089     AOna    T    G        0      0        2 
   1    chr1_725089     ASom    T    G        0      0        2 
   1    chr1_725089     HCab    T    G        0      0        2 
   1    chr1_725089     HPrz    T    G        0      0        2 
   1    chr1_725089     ZBoe    T    G        0      0        2 
   1    chr1_725089     ZGre    T    G        0      0        2 
   1    chr1_725089     ZHar    T    G        0      0        2 
   1    chr1_725089   Sample    T    G        1      2        2 
   1    chr1_728822     AAsi    A    G        0      0        2 
   1    chr1_728822     AKia    A    G        0      0        2 
   1    chr1_728822     AOna    A    G      0.5      1        2 
   1    chr1_728822     ASom    A    G        0      0        2 
   1    chr1_728822     HCab    A    G        0      0        2 
   1    chr1_728822     HPrz    A    G        0      0        2 
   1    chr1_728822     ZBoe    A    G        0      0        2 
   1    chr1_728822     ZGre    A    G        0      0        2 
   1    chr1_728822     ZHar    A    G        0      0        2 
   1    chr1_728822   Sample    A    G        0      0        2 
   1    chr1_730194     AAsi    T    C        0      0        2 
   1    chr1_730194     AKia    T    C        0      0        2 
   1    chr1_730194     AOna    T    C        0      0        2 
   1    chr1_730194     ASom    T    C        0      0        2 
   1    chr1_730194     HCab    T    C        0      0        2 
   1    chr1_730194     HPrz    T    C        0      0        2 
   1    chr1_730194     ZBoe    T    C        0      0        2 
   1    chr1_730194     ZGre    T    C        0      0        2 
   1    chr1_730194     ZHar    T    C      0.5      1        2 
   1    chr1_730194   Sample    T    C        0      0        2 
   1    chr1_741628     AAsi    T    C        0      0        2 
   1    chr1_741628     AKia    T    C        0      0        2 
   1    chr1_741628     AOna    T    C        0      0        2 
   1    chr1_741628     ASom    T    C        0      0        2 
   1    chr1_741628     HCab    T    C        1      2        2 
   1    chr1_741628     HPrz    T    C        1      2        2 
   1    chr1_741628     ZBoe    T    C        0      0        2 
   1    chr1_741628     ZGre    T    C        0      0        2 
   1    chr1_741628     ZHar    T    C        0      0        2 
   1    chr1_741628   Sample    T    C        0      0        2 
   1    chr1_752629     AAsi    C    G        0      0        2 
   1    chr1_752629     AKia    C    G        0      0        2 
   1    chr1_752629     AOna    C    G        0      0        2 
   1    chr1_752629     ASom    C    G        0      0        2 
   1    chr1_752629     HCab    C    G        1      2        2 
   1    chr1_752629     HPrz    C    G        1      2        2 
   1    chr1_752629     ZBoe    C    G        0      0        2 
   1    chr1_752629     ZGre    C    G        0      0        2 
   1    chr1_752629     ZHar    C    G        0      0        2 
   1    chr1_752629   Sample    C    G        0      0        2 
   1    chr1_762279     AAsi    G    A        0      0        2 
   1    chr1_762279     AKia    G    A        0      0        2 
   1    chr1_762279     AOna    G    A        0      0        2 
   1    chr1_762279     ASom    G    A        0      0        2 
   1    chr1_762279     HCab    G    A        0      0        2 
   1    chr1_762279     HPrz    G    A      0.5      1        2 
   1    chr1_762279     ZBoe    G    A        0      0        2 
   1    chr1_762279     ZGre    G    A        0      0        2 
   1    chr1_762279     ZHar    G    A        0      0        2 
   1    chr1_762279   Sample    G    A        0      0        2 
   1    chr1_769373     AAsi    A    G        0      0        2 
   1    chr1_769373     AKia    A    G        0      0        2 
   1    chr1_769373     AOna    A    G        0      0        2 
   1    chr1_769373     ASom    A    G        0      0        2 
   1    chr1_769373     HCab    A    G        0      0        2 
   1    chr1_769373     HPrz    A    G        0      0        2 
   1    chr1_769373     ZBoe    A    G        0      0        2 
   1    chr1_769373     ZGre    A    G        0      0        2 
   1    chr1_769373     ZHar    A    G        1      2        2 
   1    chr1_769373   Sample    A    G        0      0        2 
   1    chr1_773599     AAsi    A    G        0      0        2 
   1    chr1_773599     AKia    A    G        0      0        2 
   1    chr1_773599     AOna    A    G        0      0        2 
   1    chr1_773599     ASom    A    G        0      0        2 
   1    chr1_773599     HCab    A    G        1      2        2 
   1    chr1_773599     HPrz    A    G        1      2        2 
   1    chr1_773599     ZBoe    A    G        0      0        2 
   1    chr1_773599     ZGre    A    G        0      0        2 
   1    chr1_773599     ZHar    A    G        0      0        2 
   1    chr1_773599   Sample    A    G        0      0        2 
   1    chr1_776579     AAsi    C    A        0      0        2 
   1    chr1_776579     AKia    C    A        0      0        2 
   1    chr1_776579     AOna    C    A        0      0        2 
   1    chr1_776579     ASom    C    A        0      0        2 
   1    chr1_776579     HCab    C    A        0      0        2 
   1    chr1_776579     HPrz    C    A        0      0        2 
   1    chr1_776579     ZBoe    C    A        0      0        2 
   1    chr1_776579     ZGre    C    A        0      0        2 
   1    chr1_776579     ZHar    C    A      0.5      1        2 
   1    chr1_776579   Sample    C    A        0      0        2 
   1    chr1_779125     AAsi    C    T        0      0        2 
   1    chr1_779125     AKia    C    T        0      0        2 
   1    chr1_779125     AOna    C    T        0      0        2 
   1    chr1_779125     ASom    C    T        0      0        2 
   1    chr1_779125     HCab    C    T        1      2        2 
   1    chr1_779125     HPrz    C    T        1      2        2 
   1    chr1_779125     ZBoe    C    T        0      0        2 
   1    chr1_779125     ZGre    C    T        0      0        2 
   1    chr1_779125     ZHar    C    T        0      0        2 
   1    chr1_779125   Sample    C    T        0      0        2 
   1    chr1_779247     AAsi    T    C        0      0        2 
   1    chr1_779247     AKia    T    C        0      0        2 
   1    chr1_779247     AOna    T    C        0      0        2 
   1    chr1_779247     ASom    T    C        0      0        2 
   1    chr1_779247     HCab    T    C        0      0        2 
   1    chr1_779247     HPrz    T    C        0      0        2 
   1    chr1_779247     ZBoe    T    C      0.5      1        2 
   1    chr1_779247     ZGre    T    C        0      0        2 
   1    chr1_779247     ZHar    T    C        0      0        2 
   1    chr1_779247   Sample    T    C        0      0        2 
   1    chr1_780997     AAsi    G    C        0      0        2 
   1    chr1_780997     AKia    G    C        0      0        2 
   1    chr1_780997     AOna    G    C        0      0        2 
   1    chr1_780997     ASom    G    C        0      0        2 
   1    chr1_780997     HCab    G    C        0      0        2 
   1    chr1_780997     HPrz    G    C        0      0        2 
   1    chr1_780997     ZBoe    G    C      0.5      1        2 
   1    chr1_780997     ZGre    G    C        0      0        2 
   1    chr1_780997     ZHar    G    C        0      0        2 
   1    chr1_780997   Sample    G    C        0      0        2 
   1    chr1_781176     AAsi    A    G        0      0        2 
   1    chr1_781176     AKia    A    G        0      0        2 
   1    chr1_781176     AOna    A    G        0      0        2 
   1    chr1_781176     ASom    A    G        0      0        2 
   1    chr1_781176     HCab    A    G        0      0        2 
   1    chr1_781176     HPrz    A    G        0      0        2 
   1    chr1_781176     ZBoe    A    G        0      0        2 
   1    chr1_781176     ZGre    A    G        1      2        2 
   1    chr1_781176     ZHar    A    G        0      0        2 
   1    chr1_781176   Sample    A    G        0      0        2 
   1    chr1_781643     AAsi    T    C        0      0        2 
   1    chr1_781643     AKia    T    C        0      0        2 
   1    chr1_781643     AOna    T    C      0.5      1        2 
   1    chr1_781643     ASom    T    C        0      0        2 
   1    chr1_781643     HCab    T    C        0      0        2 
   1    chr1_781643     HPrz    T    C        0      0        2 
   1    chr1_781643     ZBoe    T    C        0      0        2 
   1    chr1_781643     ZGre    T    C        0      0        2 
   1    chr1_781643     ZHar    T    C        0      0        2 
   1    chr1_781643   Sample    T    C        0      0        2 
   1    chr1_785141     AAsi    A    G        0      0        2 
   1    chr1_785141     AKia    A    G        0      0        2 
   1    chr1_785141     AOna    A    G        0      0        2 
   1    chr1_785141     ASom    A    G        0      0        2 
   1    chr1_785141     HCab    A    G        1      2        2 
   1    chr1_785141     HPrz    A    G        1      2        2 
   1    chr1_785141     ZBoe    A    G        0      0        2 
   1    chr1_785141     ZGre    A    G        0      0        2 
   1    chr1_785141     ZHar    A    G        0      0        2 
   1    chr1_785141   Sample    A    G        0      0        2 
   1    chr1_785394     AAsi    T    C        0      0        2 
   1    chr1_785394     AKia    T    C        0      0        2 
   1    chr1_785394     AOna    T    C      0.5      1        2 
   1    chr1_785394     ASom    T    C        0      0        2 
   1    chr1_785394     HCab    T    C        0      0        2 
   1    chr1_785394     HPrz    T    C        0      0        2 
   1    chr1_785394     ZBoe    T    C        0      0        2 
   1    chr1_785394     ZGre    T    C        0      0        2 
   1    chr1_785394     ZHar    T    C        1      2        2 
   1    chr1_785394   Sample    T    C        0      0        2 
   1    chr1_785732     AAsi    T    C        0      0        2 
   1    chr1_785732     AKia    T    C        1      2        2 
   1    chr1_785732     AOna    T    C        0      0        2 
   1    chr1_785732     ASom    T    C        0      0        2 
   1    chr1_785732     HCab    T    C        0      0        2 
   1    chr1_785732     HPrz    T    C        0      0        2 
   1    chr1_785732     ZBoe    T    C        0      0        2 
   1    chr1_785732     ZGre    T    C        0      0        2 
   1    chr1_785732     ZHar    T    C        0      0        2 
   1    chr1_785732   Sample    T    C        0      0        2 
   1    chr1_799316     AAsi    C    T        0      0        2 
   1    chr1_799316     AKia    C    T        0      0        2 
   1    chr1_799316     AOna    C    T        0      0        2 
   1    chr1_799316     ASom    C    T        0      0        2 
   1    chr1_799316     HCab    C    T        0      0        2 
   1    chr1_799316     HPrz    C    T        0      0        2 
   1    chr1_799316     ZBoe    C    T        1      2        2 
   1    chr1_799316     ZGre    C    T        1      2        2 
   1    chr1_799316     ZHar    C    T        1      2        2 
   1    chr1_799316   Sample    C    T        0      0        2 
   1    chr1_801379     AAsi    A    C        0      0        2 
   1    chr1_801379     AKia    A    C        1      2        2 
   1    chr1_801379     AOna    A    C        0      0        2 
   1    chr1_801379     ASom    A    C        0      0        2 
   1    chr1_801379     HCab    A    C        0      0        2 
   1    chr1_801379     HPrz    A    C        0      0        2 
   1    chr1_801379     ZBoe    A    C        0      0        2 
   1    chr1_801379     ZGre    A    C        0      0        2 
   1    chr1_801379     ZHar    A    C        0      0        2 
   1    chr1_801379   Sample    A    C        0      0        2 
   1    chr1_812164     AAsi    C    G        0      0        2 
   1    chr1_812164     AKia    C    G        0      0        2 
   1    chr1_812164     AOna    C    G        0      0        2 
   1    chr1_812164     ASom    C    G        0      0        2 
   1    chr1_812164     HCab    C    G        1      2        2 
   1    chr1_812164     HPrz    C    G        1      2        2 
   1    chr1_812164     ZBoe    C    G        0      0        2 
   1    chr1_812164     ZGre    C    G        0      0        2 
   1    chr1_812164     ZHar    C    G        0      0        2 
   1    chr1_812164   Sample    C    G        0      0        2 
   1    chr1_817483     AAsi    C    G        0      0        2 
   1    chr1_817483     AKia    C    G        0      0        2 
   1    chr1_817483     AOna    C    G        0      0        2 
   1    chr1_817483     ASom    C    G        0      0        2 
   1    chr1_817483     HCab    C    G        0      0        2 
   1    chr1_817483     HPrz    C    G        0      0        2 
   1    chr1_817483     ZBoe    C    G        1      2        2 
   1    chr1_817483     ZGre    C    G        0      0        2 
   1    chr1_817483     ZHar    C    G        0      0        2 
   1    chr1_817483   Sample    C    G        0      0        2 
   1    chr1_818908     AAsi    A    G        0      0        2 
   1    chr1_818908     AKia    A    G      0.5      1        2 
   1    chr1_818908     AOna    A    G        0      0        2 
   1    chr1_818908     ASom    A    G        0      0        2 
   1    chr1_818908     HCab    A    G        0      0        2 
   1    chr1_818908     HPrz    A    G        0      0        2 
   1    chr1_818908     ZBoe    A    G        0      0        2 
   1    chr1_818908     ZGre    A    G        0      0        2 
   1    chr1_818908     ZHar    A    G        0      0        2 
   1    chr1_818908   Sample    A    G        0      0        2 
   1    chr1_819685     AAsi    A    G        0      0        2 
   1    chr1_819685     AKia    A    G        0      0        2 
   1    chr1_819685     AOna    A    G        0      0        2 
   1    chr1_819685     ASom    A    G        0      0        2 
   1    chr1_819685     HCab    A    G        1      2        2 
   1    chr1_819685     HPrz    A    G        1      2        2 
   1    chr1_819685     ZBoe    A    G        0      0        2 
   1    chr1_819685     ZGre    A    G        0      0        2 
   1    chr1_819685     ZHar    A    G        0      0        2 
   1    chr1_819685   Sample    A    G        0      0        2 
   1    chr1_821725     AAsi    G    A        0      0        2 
   1    chr1_821725     AKia    G    A        0      0        2 
   1    chr1_821725     AOna    G    A        0      0        2 
   1    chr1_821725     ASom    G    A        0      0        2 
   1    chr1_821725     HCab    G    A        0      0        2 
   1    chr1_821725     HPrz    G    A        0      0        2 
   1    chr1_821725     ZBoe    G    A        0      0        2 
   1    chr1_821725     ZGre    G    A        1      2        2 
   1    chr1_821725     ZHar    G    A        0      0        2 
   1    chr1_821725   Sample    G    A        0      0        2 
   1    chr1_825934     AAsi    G    C        0      0        2 
   1    chr1_825934     AKia    G    C        0      0        2 
   1    chr1_825934     AOna    G    C        0      0        2 
   1    chr1_825934     ASom    G    C        0      0        2 
   1    chr1_825934     HCab    G    C        1      2        2 
   1    chr1_825934     HPrz    G    C        1      2        2 
   1    chr1_825934     ZBoe    G    C        0      0        2 
   1    chr1_825934     ZGre    G    C        0      0        2 
   1    chr1_825934     ZHar    G    C        0      0        2 
   1    chr1_825934   Sample    G    C        0      0        2 
   1    chr1_840731     AAsi    G    A        0      0        2 
   1    chr1_840731     AKia    G    A        1      2        2 
   1    chr1_840731     AOna    G    A        0      0        2 
   1    chr1_840731     ASom    G    A        0      0        2 
   1    chr1_840731     HCab    G    A        0      0        2 
   1    chr1_840731     HPrz    G    A        0      0        2 
   1    chr1_840731     ZBoe    G    A        0      0        2 
   1    chr1_840731     ZGre    G    A        0      0        2 
   1    chr1_840731     ZHar    G    A        0      0        2 
   1    chr1_840731   Sample    G    A        0      0        2 
   1    chr1_855390     AAsi    T    C        0      0        2 
   1    chr1_855390     AKia    T    C        0      0        2 
   1    chr1_855390     AOna    T    C        0      0        2 
   1    chr1_855390     ASom    T    C        0      0        2 
   1    chr1_855390     HCab    T    C        1      2        2 
   1    chr1_855390     HPrz    T    C        1      2        2 
   1    chr1_855390     ZBoe    T    C        0      0        2 
   1    chr1_855390     ZGre    T    C        0      0        2 
   1    chr1_855390     ZHar    T    C        0      0        2 
   1    chr1_855390   Sample    T    C        0      0        2 
   1    chr1_856102     AAsi    T    G        0      0        2 
   1    chr1_856102     AKia    T    G        0      0        2 
   1    chr1_856102     AOna    T    G        0      0        2 
   1    chr1_856102     ASom    T    G        1      2        2 
   1    chr1_856102     HCab    T    G        0      0        2 
   1    chr1_856102     HPrz    T    G        0      0        2 
   1    chr1_856102     ZBoe    T    G        0      0        2 
   1    chr1_856102     ZGre    T    G        0      0        2 
   1    chr1_856102     ZHar    T    G        0      0        2 
   1    chr1_856102   Sample    T    G        0      0        2 
   1    chr1_857686     AAsi    G    A        0      0        2 
   1    chr1_857686     AKia    G    A        0      0        2 
   1    chr1_857686     AOna    G    A        0      0        2 
   1    chr1_857686     ASom    G    A        0      0        2 
   1    chr1_857686     HCab    G    A        1      2        2 
   1    chr1_857686     HPrz    G    A        1      2        2 
   1    chr1_857686     ZBoe    G    A        0      0        2 
   1    chr1_857686     ZGre    G    A        0      0        2 
   1    chr1_857686     ZHar    G    A        0      0        2 
   1    chr1_857686   Sample    G    A        0      0        2 
   1    chr1_858951     AAsi    G    A        0      0        2 
   1    chr1_858951     AKia    G    A        0      0        2 
   1    chr1_858951     AOna    G    A        0      0        2 
   1    chr1_858951     ASom    G    A        0      0        2 
   1    chr1_858951     HCab    G    A        1      2        2 
   1    chr1_858951     HPrz    G    A        1      2        2 
   1    chr1_858951     ZBoe    G    A        0      0        2 
   1    chr1_858951     ZGre    G    A        0      0        2 
   1    chr1_858951     ZHar    G    A        0      0        2 
   1    chr1_858951   Sample    G    A        0      0        2 
   1    chr1_870286     AAsi    T    C        0      0        2 
   1    chr1_870286     AKia    T    C        0      0        2 
   1    chr1_870286     AOna    T    C        0      0        2 
   1    chr1_870286     ASom    T    C        0      0        2 
   1    chr1_870286     HCab    T    C        0      0        2 
   1    chr1_870286     HPrz    T    C        0      0        2 
   1    chr1_870286     ZBoe    T    C        0      0        2 
   1    chr1_870286     ZGre    T    C      0.5      1        2 
   1    chr1_870286     ZHar    T    C        0      0        2 
   1    chr1_870286   Sample    T    C        0      0        2 
   1    chr1_876571     AAsi    A    G        0      0        2 
   1    chr1_876571     AKia    A    G        0      0        2 
   1    chr1_876571     AOna    A    G      0.5      1        2 
   1    chr1_876571     ASom    A    G        0      0        2 
   1    chr1_876571     HCab    A    G        0      0        2 
   1    chr1_876571     HPrz    A    G        0      0        2 
   1    chr1_876571     ZBoe    A    G        0      0        2 
   1    chr1_876571     ZGre    A    G        0      0        2 
   1    chr1_876571     ZHar    A    G        0      0        2 
   1    chr1_876571   Sample    A    G        0      0        2 
   1    chr1_877172     AAsi    A    G        1      2        2 
   1    chr1_877172     AKia    A    G        0      0        2 
   1    chr1_877172     AOna    A    G        0      0        2 
   1    chr1_877172     ASom    A    G        1      2        2 
   1    chr1_877172     HCab    A    G        0      0        2 
   1    chr1_877172     HPrz    A    G        0      0        2 
   1    chr1_877172     ZBoe    A    G        0      0        2 
   1    chr1_877172     ZGre    A    G        0      0        2 
   1    chr1_877172     ZHar    A    G        0      0        2 
   1    chr1_877172   Sample    A    G        1      2        2 
   1    chr1_885185     AAsi    T    C        0      0        2 
   1    chr1_885185     AKia    T    C        0      0        2 
   1    chr1_885185     AOna    T    C        0      0        2 
   1    chr1_885185     ASom    T    C        0      0        2 
   1    chr1_885185     HCab    T    C        1      2        2 
   1    chr1_885185     HPrz    T    C        0      0        2 
   1    chr1_885185     ZBoe    T    C        0      0        2 
   1    chr1_885185     ZGre    T    C        0      0        2 
   1    chr1_885185     ZHar    T    C        0      0        2 
   1    chr1_885185   Sample    T    C        0      0        2 
   1    chr1_885308     AAsi    T    C        0      0        2 
   1    chr1_885308     AKia    T    C        0      0        2 
   1    chr1_885308     AOna    T    C        0      0        2 
   1    chr1_885308     ASom    T    C        0      0        2 
   1    chr1_885308     HCab    T    C        1      2        2 
   1    chr1_885308     HPrz    T    C        1      2        2 
   1    chr1_885308     ZBoe    T    C        0      0        2 
   1    chr1_885308     ZGre    T    C        0      0        2 
   1    chr1_885308     ZHar    T    C        0      0        2 
   1    chr1_885308   Sample    T    C        0      0        2 
   1    chr1_885495     AAsi    A    C        0      0        2 
   1    chr1_885495     AKia    A    C      0.5      1        2 
   1    chr1_885495     AOna    A    C        0      0        2 
   1    chr1_885495     ASom    A    C        0      0        2 
   1    chr1_885495     HCab    A    C        0      0        2 
   1    chr1_885495     HPrz    A    C        0      0        2 
   1    chr1_885495     ZBoe    A    C        0      0        2 
   1    chr1_885495     ZGre    A    C        0      0        2 
   1    chr1_885495     ZHar    A    C        0      0        2 
   1    chr1_885495   Sample    A    C        0      0        2 
   1    chr1_887366     AAsi    T    C        0      0        2 
   1    chr1_887366     AKia    T    C        0      0        2 
   1    chr1_887366     AOna    T    C      0.5      1        2 
   1    chr1_887366     ASom    T    C        0      0        2 
   1    chr1_887366     HCab    T    C        0      0        2 
   1    chr1_887366     HPrz    T    C        0      0        2 
   1    chr1_887366     ZBoe    T    C        0      0        2 
   1    chr1_887366     ZGre    T    C        0      0        2 
   1    chr1_887366     ZHar    T    C        0      0        2 
   1    chr1_887366   Sample    T    C        0      0        2 
   1    chr1_893071     AAsi    T    G        0      0        2 
   1    chr1_893071     AKia    T    G        0      0        2 
   1    chr1_893071     AOna    T    G        0      0        2 
   1    chr1_893071     ASom    T    G        0      0        2 
   1    chr1_893071     HCab    T    G        0      0        2 
   1    chr1_893071     HPrz    T    G        0      0        2 
   1    chr1_893071     ZBoe    T    G        0      0        2 
   1    chr1_893071     ZGre    T    G        0      0        2 
   1    chr1_893071     ZHar    T    G      0.5      1        2 
   1    chr1_893071   Sample    T    G        0      0        2 
   1    chr1_895654     AAsi    C    T        0      0        2 
   1    chr1_895654     AKia    C    T        0      0        2 
   1    chr1_895654     AOna    C    T        0      0        2 
   1    chr1_895654     ASom    C    T        0      0        2 
   1    chr1_895654     HCab    C    T        1      2        2 
   1    chr1_895654     HPrz    C    T        1      2        2 
   1    chr1_895654     ZBoe    C    T        0      0        2 
   1    chr1_895654     ZGre    C    T        0      0        2 
   1    chr1_895654     ZHar    C    T        0      0        2 
   1    chr1_895654   Sample    C    T        0      0        2 
   1    chr1_900805     AAsi    T    C        0      0        2 
   1    chr1_900805     AKia    T    C        0      0        2 
   1    chr1_900805     AOna    T    C      0.5      1        2 
   1    chr1_900805     ASom    T    C        0      0        2 
   1    chr1_900805     HCab    T    C        0      0        2 
   1    chr1_900805     HPrz    T    C        0      0        2 
   1    chr1_900805     ZBoe    T    C        0      0        2 
   1    chr1_900805     ZGre    T    C        0      0        2 
   1    chr1_900805     ZHar    T    C        0      0        2 
   1    chr1_900805   Sample    T    C        0      0        2 
   1    chr1_901732     AAsi    G    A        0      0        2 
   1    chr1_901732     AKia    G    A        0      0        2 
   1    chr1_901732     AOna    G    A        0      0        2 
   1    chr1_901732     ASom    G    A        0      0        2 
   1    chr1_901732     HCab    G    A        1      2        2 
   1    chr1_901732     HPrz    G    A        1      2        2 
   1    chr1_901732     ZBoe    G    A        0      0        2 
   1    chr1_901732     ZGre    G    A        0      0        2 
   1    chr1_901732     ZHar    G    A        0      0        2 
   1    chr1_901732   Sample    G    A        0      0        2 
   1    chr1_902230     AAsi    T    C        0      0        2 
   1    chr1_902230     AKia    T    C        0      0        2 
   1    chr1_902230     AOna    T    C        0      0        2 
   1    chr1_902230     ASom    T    C        0      0        2 
   1    chr1_902230     HCab    T    C        0      0        2 
   1    chr1_902230     HPrz    T    C        0      0        2 
   1    chr1_902230     ZBoe    T    C      0.5      1        2 
   1    chr1_902230     ZGre    T    C        0      0        2 
   1    chr1_902230     ZHar    T    C        0      0        2 
   1    chr1_902230   Sample    T    C        0      0        2 
   1    chr1_911300     AAsi    T    C        0      0        2 
   1    chr1_911300     AKia    T    C        1      2        2 
   1    chr1_911300     AOna    T    C        0      0        2 
   1    chr1_911300     ASom    T    C        0      0        2 
   1    chr1_911300     HCab    T    C        0      0        2 
   1    chr1_911300     HPrz    T    C        0      0        2 
   1    chr1_911300     ZBoe    T    C        0      0        2 
   1    chr1_911300     ZGre    T    C        0      0        2 
   1    chr1_911300     ZHar    T    C        0      0        2 
   1    chr1_911300   Sample    T    C        1      2        2 
   1    chr1_912678     AAsi    T    C        0      0        2 
   1    chr1_912678     AKia    T    C        0      0        2 
   1    chr1_912678     AOna    T    C        0      0        2 
   1    chr1_912678     ASom    T    C        0      0        2 
   1    chr1_912678     HCab    T    C        0      0        2 
   1    chr1_912678     HPrz    T    C        0      0        2 
   1    chr1_912678     ZBoe    T    C        1      2        2 
   1    chr1_912678     ZGre    T    C        0      0        2 
   1    chr1_912678     ZHar    T    C        0      0        2 
   1    chr1_912678   Sample    T    C        0      0        2 
   1    chr1_918336     AAsi    C    T        0      0        2 
   1    chr1_918336     AKia    C    T        0      0        2 
   1    chr1_918336     AOna    C    T        0      0        2 
   1    chr1_918336     ASom    C    T        0      0        2 
   1    chr1_918336     HCab    C    T        0      0        2 
   1    chr1_918336     HPrz    C    T        0      0        2 
   1    chr1_918336     ZBoe    C    T        1      2        2 
   1    chr1_918336     ZGre    C    T        1      2        2 
   1    chr1_918336     ZHar    C    T        1      2        2 
   1    chr1_918336   Sample    C    T        0      0        2 
   1    chr1_922039     AAsi    C    T        0      0        2 
   1    chr1_922039     AKia    C    T        0      0        2 
   1    chr1_922039     AOna    C    T        0      0        2 
   1    chr1_922039     ASom    C    T        0      0        2 
   1    chr1_922039     HCab    C    T        1      2        2 
   1    chr1_922039     HPrz    C    T        1      2        2 
   1    chr1_922039     ZBoe    C    T        0      0        2 
   1    chr1_922039     ZGre    C    T        0      0        2 
   1    chr1_922039     ZHar    C    T        0      0        2 
   1    chr1_922039   Sample    C    T        0      0        2 
   1    chr1_931220     AAsi    T    C        0      0        2 
   1    chr1_931220     AKia    T    C        0      0        2 
   1    chr1_931220     AOna    T    C        0      0        2 
   1    chr1_931220     ASom    T    C        0      0        2 
   1    chr1_931220     HCab    T    C        0      0        2 
   1    chr1_931220     HPrz    T    C        0      0        2 
   1    chr1_931220     ZBoe    T    C        0      0        2 
   1    chr1_931220     ZGre    T    C      0.5      1        2 
   1    chr1_931220     ZHar    T    C        0      0        2 
   1    chr1_931220   Sample    T    C        0      0        2 
   1    chr1_933041     AAsi    T    C      0.5      1        2 
   1    chr1_933041     AKia    T    C        0      0        2 
   1    chr1_933041     AOna    T    C        0      0        2 
   1    chr1_933041     ASom    T    C        0      0        2 
   1    chr1_933041     HCab    T    C        0      0        2 
   1    chr1_933041     HPrz    T    C        0      0        2 
   1    chr1_933041     ZBoe    T    C        0      0        2 
   1    chr1_933041     ZGre    T    C        0      0        2 
   1    chr1_933041     ZHar    T    C        0      0        2 
   1    chr1_933041   Sample    T    C        1      2        2 
   1    chr1_936849     AAsi    T    C        0      0        2 
   1    chr1_936849     AKia    T    C        0      0        2 
   1    chr1_936849     AOna    T    C        0      0        2 
   1    chr1_936849     ASom    T    C        0      0        2 
   1    chr1_936849     HCab    T    C        0      0        2 
   1    chr1_936849     HPrz    T    C        0      0        2 
   1    chr1_936849     ZBoe    T    C      0.5      1        2 
   1    chr1_936849     ZGre    T    C        0      0        2 
   1    chr1_936849     ZHar    T    C        0      0        2 
   1    chr1_936849   Sample    T    C        0      0        2 
   1    chr1_937602     AAsi    T    C        0      0        2 
   1    chr1_937602     AKia    T    C        0      0        2 
   1    chr1_937602     AOna    T    C        0      0        2 
   1    chr1_937602     ASom    T    C        0      0        2 
   1    chr1_937602     HCab    T    C        0      0        2 
   1    chr1_937602     HPrz    T    C        0      0        2 
   1    chr1_937602     ZBoe    T    C        0      0        2 
   1    chr1_937602     ZGre    T    C        0      0        2 
   1    chr1_937602     ZHar    T    C        1      2        2 
   1    chr1_937602   Sample    T    C        0      0        2 
   1    chr1_938238     AAsi    G    C        0      0        2 
   1    chr1_938238     AKia    G    C        0      0        2 
   1    chr1_938238     AOna    G    C        0      0        2 
   1    chr1_938238     ASom    G    C        0      0        2 
   1    chr1_938238     HCab    G    C        0      0        2 
   1    chr1_938238     HPrz    G    C        0      0        2 
   1    chr1_938238     ZBoe    G    C        0      0        2 
   1    chr1_938238     ZGre    G    C        0      0        2 
   1    chr1_938238     ZHar    G    C        1      2        2 
   1    chr1_938238   Sample    G    C        0      0        2 
   1    chr1_940122     AAsi    G    A        0      0        2 
   1    chr1_940122     AKia    G    A        0      0        2 
   1    chr1_940122     AOna    G    A        0      0        2 
   1    chr1_940122     ASom    G    A        0      0        2 
   1    chr1_940122     HCab    G    A        1      2        2 
   1    chr1_940122     HPrz    G    A        1      2        2 
   1    chr1_940122     ZBoe    G    A        0      0        2 
   1    chr1_940122     ZGre    G    A        0      0        2 
   1    chr1_940122     ZHar    G    A        0      0        2 
   1    chr1_940122   Sample    G    A        0      0        2 
   1    chr1_947286     AAsi    T    C        0      0        2 
   1    chr1_947286     AKia    T    C        0      0        2 
   1    chr1_947286     AOna    T    C        0      0        2 
   1    chr1_947286     ASom    T    C        0      0        2 
   1    chr1_947286     HCab    T    C        0      0        2 
   1    chr1_947286     HPrz    T    C        0      0        2 
   1    chr1_947286     ZBoe    T    C        0      0        2 
   1    chr1_947286     ZGre    T    C        0      0        2 
   1    chr1_947286     ZHar    T    C        1      2        2 
   1    chr1_947286   Sample    T    C        0      0        2 
   1    chr1_949983     AAsi    G    A        0      0        2 
   1    chr1_949983     AKia    G    A        0      0        2 
   1    chr1_949983     AOna    G    A        0      0        2 
   1    chr1_949983     ASom    G    A        0      0        2 
   1    chr1_949983     HCab    G    A        1      2        2 
   1    chr1_949983     HPrz    G    A        1      2        2 
   1    chr1_949983     ZBoe    G    A        0      0        2 
   1    chr1_949983     ZGre    G    A        0      0        2 
   1    chr1_949983     ZHar    G    A        0      0        2 
   1    chr1_949983   Sample    G    A        0      0        2 
   1    chr1_950683     AAsi    C    T        0      0        2 
   1    chr1_950683     AKia    C    T        0      0        2 
   1    chr1_950683     AOna    C    T        0      0        2 
   1    chr1_950683     ASom    C    T        0      0        2 
   1    chr1_950683     HCab    C    T        0      0        2 
   1    chr1_950683     HPrz    C    T        0      0        2 
   1    chr1_950683     ZBoe    C    T      0.5      1        2 
   1    chr1_950683     ZGre    C    T        0      0        2 
   1    chr1_950683     ZHar    C    T        0      0        2 
   1    chr1_950683   Sample    C    T        0      0        2 
   1    chr1_953206     AAsi    G    A        0      0        2 
   1    chr1_953206     AKia    G    A        0      0        2 
   1    chr1_953206     AOna    G    A      0.5      1        2 
   1    chr1_953206     ASom    G    A        0      0        2 
   1    chr1_953206     HCab    G    A        0      0        2 
   1    chr1_953206     HPrz    G    A        0      0        2 
   1    chr1_953206     ZBoe    G    A        0      0        2 
   1    chr1_953206     ZGre    G    A        0      0        2 
   1    chr1_953206     ZHar    G    A        0      0        2 
   1    chr1_953206   Sample    G    A        0      0        2 
   1    chr1_967390     AAsi    T    C        0      0        2 
   1    chr1_967390     AKia    T    C        0      0        2 
   1    chr1_967390     AOna    T    C        0      0        2 
   1    chr1_967390     ASom    T    C        0      0        2 
   1    chr1_967390     HCab    T    C        0      0        2 
   1    chr1_967390     HPrz    T    C        0      0        2 
   1    chr1_967390     ZBoe    T    C        0      0        2 
   1    chr1_967390     ZGre    T    C        1      2        2 
   1    chr1_967390     ZHar    T    C        0      0        2 
   1    chr1_967390   Sample    T    C        0      0        2 
   1    chr1_980694     AAsi    A    G        0      0        2 
   1    chr1_980694     AKia    A    G        0      0        2 
   1    chr1_980694     AOna    A    G        0      0        2 
   1    chr1_980694     ASom    A    G        0      0        2 
   1    chr1_980694     HCab    A    G        0      0        2 
   1    chr1_980694     HPrz    A    G        0      0        2 
   1    chr1_980694     ZBoe    A    G        1      2        2 
   1    chr1_980694     ZGre    A    G        0      0        2 
   1    chr1_980694     ZHar    A    G        0      0        2 
   1    chr1_980694   Sample    A    G        0      0        2 
   1    chr1_987550     AAsi    A    G        0      0        2 
   1    chr1_987550     AKia    A    G        0      0        2 
   1    chr1_987550     AOna    A    G        0      0        2 
   1    chr1_987550     ASom    A    G        0      0        2 
   1    chr1_987550     HCab    A    G        0      0        2 
   1    chr1_987550     HPrz    A    G        0      0        2 
   1    chr1_987550     ZBoe    A    G        0      0        2 
   1    chr1_987550     ZGre    A    G        0      0        2 
   1    chr1_987550     ZHar    A    G        1      2        2 
   1    chr1_987550   Sample    A    G        0      0        2 
   1    chr1_992552     AAsi    C    T        0      0        2 
   1    chr1_992552     AKia    C    T        0      0        2 
   1    chr1_992552     AOna    C    T        0      0        2 
   1    chr1_992552     ASom    C    T        0      0        2 
   1    chr1_992552     HCab    C    T        0      0        2 
   1    chr1_992552     HPrz    C    T        0      0        2 
   1    chr1_992552     ZBoe    C    T        0      0        2 
   1    chr1_992552     ZGre    C    T        1      2        2 
   1    chr1_992552     ZHar    C    T        0      0        2 
   1    chr1_992552   Sample    C    T        0      0        2 
   1    chr1_995803     AAsi    T    C        0      0        2 
   1    chr1_995803     AKia    T    C        0      0        2 
   1    chr1_995803     AOna    T    C        0      0        2 
   1    chr1_995803     ASom    T    C        0      0        2 
   1    chr1_995803     HCab    T    C        0      0        2 
   1    chr1_995803     HPrz    T    C        0      0        2 
   1    chr1_995803     ZBoe    T    C      0.5      1        2 
   1    chr1_995803     ZGre    T    C        0      0        2 
   1    chr1_995803     ZHar    T    C        0      0        2 
   1    chr1_995803   Sample    T    C        0      0        2 
   1    chr1_998305     AAsi    T    C        0      0        2 
   1    chr1_998305     AKia    T    C        1      2        2 
   1    chr1_998305     AOna    T    C      0.5      1        2 
   1    chr1_998305     ASom    T    C        0      0        2 
   1    chr1_998305     HCab    T    C        0      0        2 
   1    chr1_998305     HPrz    T    C        0      0        2 
   1    chr1_998305     ZBoe    T    C        0      0        2 
   1    chr1_998305     ZGre    T    C        0      0        2 
   1    chr1_998305     ZHar    T    C        0      0        2 
   1    chr1_998305   Sample    T    C        0      0        2 
   1    chr1_999176     AAsi    T    C        0      0        2 
   1    chr1_999176     AKia    T    C        0      0        2 
   1    chr1_999176     AOna    T    C        0      0        2 
   1    chr1_999176     ASom    T    C        0      0        2 
   1    chr1_999176     HCab    T    C        0      0        2 
   1    chr1_999176     HPrz    T    C        0      0        2 
   1    chr1_999176     ZBoe    T    C        0      0        2 
   1    chr1_999176     ZGre    T    C      0.5      1        2 
   1    chr1_999176     ZHar    T    C        0      0        2 
   1    chr1_999176   Sample    T    C        0      0        2 
   1   chr1_1000453     AAsi    A    G        0      0        2 
   1   chr1_1000453     AKia    A    G        0      0        2 
   1   chr1_1000453     AOna    A    G        0      0        2 
   1   chr1_1000453     ASom    A    G        0      0        2 
   1   chr1_1000453     HCab    A    G        0      0        2 
   1   chr1_1000453     HPrz    A    G        0      0        2 
   1   chr1_1000453     ZBoe    A    G      0.5      1        2 
   1   chr1_1000453     ZGre    A    G        0      0        2 
   1   chr1_1000453     ZHar    A    G        0      0        2 
   1   chr1_1000453   Sample    A    G        0      0        2 
   1   chr1_1004129     AAsi    A    G        0      0        2 
   1   chr1_1004129     AKia    A    G        1      2        2 
   1   chr1_1004129     AOna    A    G        1      2        2 
   1   chr1_1004129     ASom    A    G        0      0        2 
   1   chr1_1004129     HCab    A    G        0      0        2 
   1   chr1_1004129     HPrz    A    G        0      0        2 
   1   chr1_1004129     ZBoe    A    G        0      0        2 
   1   chr1_1004129     ZGre    A    G        0      0        2 
   1   chr1_1004129     ZHar    A    G        0      0        2 
   1   chr1_1004129   Sample    A    G        0      0        2 
   1   chr1_1007390     AAsi    C    A        0      0        2 
   1   chr1_1007390     AKia    C    A        0      0        2 
   1   chr1_1007390     AOna    C    A        0      0        2 
   1   chr1_1007390     ASom    C    A        0      0        2 
   1   chr1_1007390     HCab    C    A        1      2        2 
   1   chr1_1007390     HPrz    C    A        1      2        2 
   1   chr1_1007390     ZBoe    C    A        0      0        2 
   1   chr1_1007390     ZGre    C    A        0      0        2 
   1   chr1_1007390     ZHar    C    A        0      0        2 
   1   chr1_1007390   Sample    C    A        0      0        2 
   1   chr1_1011417     AAsi    C    T        0      0        2 
   1   chr1_1011417     AKia    C    T        0      0        2 
   1   chr1_1011417     AOna    C    T        0      0        2 
   1   chr1_1011417     ASom    C    T        0      0        2 
   1   chr1_1011417     HCab    C    T        1      2        2 
   1   chr1_1011417     HPrz    C    T        1      2        2 
   1   chr1_1011417     ZBoe    C    T        0      0        2 
   1   chr1_1011417     ZGre    C    T        0      0        2 
   1   chr1_1011417     ZHar    C    T        0      0        2 
   1   chr1_1011417   Sample    C    T        0      0        2 
   1   chr1_1015826     AAsi    A    G        0      0        2 
   1   chr1_1015826     AKia    A    G        1      2        2 
   1   chr1_1015826     AOna    A    G        1      2        2 
   1   chr1_1015826     ASom    A    G        0      0        2 
   1   chr1_1015826     HCab    A    G        1      2        2 
   1   chr1_1015826     HPrz    A    G        1      2        2 
   1   chr1_1015826     ZBoe    A    G        0      0        2 
   1   chr1_1015826     ZGre    A    G        0      0        2 
   1   chr1_1015826     ZHar    A    G        0      0        2 
   1   chr1_1015826   Sample    A    G        0      0        2 
   1   chr1_1022295     AAsi    A    G        0      0        2 
   1   chr1_1022295     AKia    A    G        0      0        2 
   1   chr1_1022295     AOna    A    G        0      0        2 
   1   chr1_1022295     ASom    A    G        0      0        2 
   1   chr1_1022295     HCab    A    G        0      0        2 
   1   chr1_1022295     HPrz    A    G      0.5      1        2 
   1   chr1_1022295     ZBoe    A    G        0      0        2 
   1   chr1_1022295     ZGre    A    G        0      0        2 
   1   chr1_1022295     ZHar    A    G        0      0        2 
   1   chr1_1022295   Sample    A    G        0      0        2 
   1   chr1_1026546     AAsi    C    T        0      0        2 
   1   chr1_1026546     AKia    C    T        0      0        2 
   1   chr1_1026546     AOna    C    T        0      0        2 
   1   chr1_1026546     ASom    C    T        1      2        2 
   1   chr1_1026546     HCab    C    T        0      0        2 
   1   chr1_1026546     HPrz    C    T        0      0        2 
   1   chr1_1026546     ZBoe    C    T        0      0        2 
   1   chr1_1026546     ZGre    C    T        0      0        2 
   1   chr1_1026546     ZHar    C    T        0      0        2 
   1   chr1_1026546   Sample    C    T        0      0        2 
   1   chr1_1032492     AAsi    C    G        0      0        2 
   1   chr1_1032492     AKia    C    G        0      0        2 
   1   chr1_1032492     AOna    C    G        0      0        2 
   1   chr1_1032492     ASom    C    G        0      0        2 
   1   chr1_1032492     HCab    C    G        0      0        2 
   1   chr1_1032492     HPrz    C    G        0      0        2 
   1   chr1_1032492     ZBoe    C    G        0      0        2 
   1   chr1_1032492     ZGre    C    G        0      0        2 
   1   chr1_1032492     ZHar    C    G        1      2        2 
   1   chr1_1032492   Sample    C    G        0      0        2 
   1   chr1_1037086     AAsi    C    G        0      0        2 
   1   chr1_1037086     AKia    C    G        0      0        2 
   1   chr1_1037086     AOna    C    G      0.5      1        2 
   1   chr1_1037086     ASom    C    G        0      0        2 
   1   chr1_1037086     HCab    C    G        0      0        2 
   1   chr1_1037086     HPrz    C    G        0      0        2 
   1   chr1_1037086     ZBoe    C    G        0      0        2 
   1   chr1_1037086     ZGre    C    G        0      0        2 
   1   chr1_1037086     ZHar    C    G        0      0        2 
   1   chr1_1037086   Sample    C    G        0      0        2 
   1   chr1_1045976     AAsi    C    T        0      0        2 
   1   chr1_1045976     AKia    C    T        0      0        2 
   1   chr1_1045976     AOna    C    T        0      0        2 
   1   chr1_1045976     ASom    C    T        0      0        2 
   1   chr1_1045976     HCab    C    T        0      0        2 
   1   chr1_1045976     HPrz    C    T      0.5      1        2 
   1   chr1_1045976     ZBoe    C    T        0      0        2 
   1   chr1_1045976     ZGre    C    T        0      0        2 
   1   chr1_1045976     ZHar    C    T        0      0        2 
   1   chr1_1045976   Sample    C    T        0      0        2 
   1   chr1_1057152     AAsi    T    C        0      0        2 
   1   chr1_1057152     AKia    T    C        0      0        2 
   1   chr1_1057152     AOna    T    C        0      0        2 
   1   chr1_1057152     ASom    T    C        0      0        2 
   1   chr1_1057152     HCab    T    C        0      0        2 
   1   chr1_1057152     HPrz    T    C        0      0        2 
   1   chr1_1057152     ZBoe    T    C      0.5      1        2 
   1   chr1_1057152     ZGre    T    C        0      0        2 
   1   chr1_1057152     ZHar    T    C        0      0        2 
   1   chr1_1057152   Sample    T    C        0      0        2 
   1   chr1_1058019     AAsi    T    C        0      0        2 
   1   chr1_1058019     AKia    T    C        1      2        2 
   1   chr1_1058019     AOna    T    C        1      2        2 
   1   chr1_1058019     ASom    T    C        0      0        2 
   1   chr1_1058019     HCab    T    C        0      0        2 
   1   chr1_1058019     HPrz    T    C        0      0        2 
   1   chr1_1058019     ZBoe    T    C        0      0        2 
   1   chr1_1058019     ZGre    T    C        0      0        2 
   1   chr1_1058019     ZHar    T    C        0      0        2 
   1   chr1_1058019   Sample    T    C        0      0        2 
   1   chr1_1059352     AAsi    G    C        0      0        2 
   1   chr1_1059352     AKia    G    C        0      0        2 
   1   chr1_1059352     AOna    G    C        0      0        2 
   1   chr1_1059352     ASom    G    C        0      0        2 
   1   chr1_1059352     HCab    G    C        1      2        2 
   1   chr1_1059352     HPrz    G    C        1      2        2 
   1   chr1_1059352     ZBoe    G    C        0      0        2 
   1   chr1_1059352     ZGre    G    C        0      0        2 
   1   chr1_1059352     ZHar    G    C        0      0        2 
   1   chr1_1059352   Sample    G    C        0      0        2 
   1   chr1_1059583     AAsi    A    G        0      0        2 
   1   chr1_1059583     AKia    A    G        0      0        2 
   1   chr1_1059583     AOna    A    G        0      0        2 
   1   chr1_1059583     ASom    A    G        0      0        2 
   1   chr1_1059583     HCab    A    G        0      0        2 
   1   chr1_1059583     HPrz    A    G        0      0        2 
   1   chr1_1059583     ZBoe    A    G      0.5      1        2 
   1   chr1_1059583     ZGre    A    G        0      0        2 
   1   chr1_1059583     ZHar    A    G        0      0        2 
   1   chr1_1059583   Sample    A    G        0      0        2 
   1   chr1_1061553     AAsi    T    C        0      0        2 
   1   chr1_1061553     AKia    T    C        1      2        2 
   1   chr1_1061553     AOna    T    C      0.5      1        2 
   1   chr1_1061553     ASom    T    C        0      0        2 
   1   chr1_1061553     HCab    T    C        0      0        2 
   1   chr1_1061553     HPrz    T    C        0      0        2 
   1   chr1_1061553     ZBoe    T    C        0      0        2 
   1   chr1_1061553     ZGre    T    C        0      0        2 
   1   chr1_1061553     ZHar    T    C        0      0        2 
   1   chr1_1061553   Sample    T    C        0      0        2 
   1   chr1_1067063     AAsi    T    C        0      0        2 
   1   chr1_1067063     AKia    T    C        0      0        2 
   1   chr1_1067063     AOna    T    C        0      0        2 
   1   chr1_1067063     ASom    T    C        0      0        2 
   1   chr1_1067063     HCab    T    C        0      0        2 
   1   chr1_1067063     HPrz    T    C        0      0        2 
   1   chr1_1067063     ZBoe    T    C        0      0        2 
   1   chr1_1067063     ZGre    T    C        0      0        2 
   1   chr1_1067063     ZHar    T    C        1      2        2 
   1   chr1_1067063   Sample    T    C        0      0        2 
   1   chr1_1068423     AAsi    T    C        0      0        2 
   1   chr1_1068423     AKia    T    C        0      0        2 
   1   chr1_1068423     AOna    T    C        0      0        2 
   1   chr1_1068423     ASom    T    C        0      0        2 
   1   chr1_1068423     HCab    T    C        0      0        2 
   1   chr1_1068423     HPrz    T    C        0      0        2 
   1   chr1_1068423     ZBoe    T    C        1      2        2 
   1   chr1_1068423     ZGre    T    C        0      0        2 
   1   chr1_1068423     ZHar    T    C        1      2        2 
   1   chr1_1068423   Sample    T    C        0      0        2 
   1   chr1_1068911     AAsi    T    C        1      2        2 
   1   chr1_1068911     AKia    T    C        0      0        2 
   1   chr1_1068911     AOna    T    C        0      0        2 
   1   chr1_1068911     ASom    T    C        0      0        2 
   1   chr1_1068911     HCab    T    C        0      0        2 
   1   chr1_1068911     HPrz    T    C        0      0        2 
   1   chr1_1068911     ZBoe    T    C        0      0        2 
   1   chr1_1068911     ZGre    T    C        0      0        2 
   1   chr1_1068911     ZHar    T    C        0      0        2 
   1   chr1_1068911   Sample    T    C        1      2        2 
   1   chr1_1069335     AAsi    A    G        0      0        2 
   1   chr1_1069335     AKia    A    G        0      0        2 
   1   chr1_1069335     AOna    A    G        1      2        2 
   1   chr1_1069335     ASom    A    G        0      0        2 
   1   chr1_1069335     HCab    A    G        0      0        2 
   1   chr1_1069335     HPrz    A    G        0      0        2 
   1   chr1_1069335     ZBoe    A    G        0      0        2 
   1   chr1_1069335     ZGre    A    G        0      0        2 
   1   chr1_1069335     ZHar    A    G        0      0        2 
   1   chr1_1069335   Sample    A    G        0      0        2 
   1   chr1_1070671     AAsi    T    C        0      0        2 
   1   chr1_1070671     AKia    T    C        0      0        2 
   1   chr1_1070671     AOna    T    C        0      0        2 
   1   chr1_1070671     ASom    T    C        0      0        2 
   1   chr1_1070671     HCab    T    C        0      0        2 
   1   chr1_1070671     HPrz    T    C        0      0        2 
   1   chr1_1070671     ZBoe    T    C        1      2        2 
   1   chr1_1070671     ZGre    T    C        1      2        2 
   1   chr1_1070671     ZHar    T    C        0      0        2 
   1   chr1_1070671   Sample    T    C        0      0        2 
   1   chr1_1076568     AAsi    T    G        0      0        2 
   1   chr1_1076568     AKia    T    G        1      2        2 
   1   chr1_1076568     AOna    T    G        1      2        2 
   1   chr1_1076568     ASom    T    G        0      0        2 
   1   chr1_1076568     HCab    T    G        0      0        2 
   1   chr1_1076568     HPrz    T    G        0      0        2 
   1   chr1_1076568     ZBoe    T    G        0      0        2 
   1   chr1_1076568     ZGre    T    G        0      0        2 
   1   chr1_1076568     ZHar    T    G        0      0        2 
   1   chr1_1076568   Sample    T    G        0      0        2 
   1   chr1_1077600     AAsi    C    G        0      0        2 
   1   chr1_1077600     AKia    C    G        0      0        2 
   1   chr1_1077600     AOna    C    G        0      0        2 
   1   chr1_1077600     ASom    C    G        0      0        2 
   1   chr1_1077600     HCab    C    G        1      2        2 
   1   chr1_1077600     HPrz    C    G        1      2        2 
   1   chr1_1077600     ZBoe    C    G        0      0        2 
   1   chr1_1077600     ZGre    C    G        0      0        2 
   1   chr1_1077600     ZHar    C    G        0      0        2 
   1   chr1_1077600   Sample    C    G        0      0        2 
   1   chr1_1082533     AAsi    A    G        1      2        2 
   1   chr1_1082533     AKia    A    G        0      0        2 
   1   chr1_1082533     AOna    A    G        0      0        2 
   1   chr1_1082533     ASom    A    G        0      0        2 
   1   chr1_1082533     HCab    A    G        0      0        2 
   1   chr1_1082533     HPrz    A    G        0      0        2 
   1   chr1_1082533     ZBoe    A    G        0      0        2 
   1   chr1_1082533     ZGre    A    G        0      0        2 
   1   chr1_1082533     ZHar    A    G        0      0        2 
   1   chr1_1082533   Sample    A    G        0      0        2 
   1   chr1_1089320     AAsi    T    C        0      0        2 
   1   chr1_1089320     AKia    T    C        0      0        2 
   1   chr1_1089320     AOna    T    C        0      0        2 
   1   chr1_1089320     ASom    T    C        0      0        2 
   1   chr1_1089320     HCab    T    C        1      2        2 
   1   chr1_1089320     HPrz    T    C        1      2        2 
   1   chr1_1089320     ZBoe    T    C        0      0        2 
   1   chr1_1089320     ZGre    T    C        0      0        2 
   1   chr1_1089320     ZHar    T    C        0      0        2 
   1   chr1_1089320   Sample    T    C        0      0        2 
   1   chr1_1091298     AAsi    G    C        1      2        2 
   1   chr1_1091298     AKia    G    C        0      0        2 
   1   chr1_1091298     AOna    G    C        0      0        2 
   1   chr1_1091298     ASom    G    C        1      2        2 
   1   chr1_1091298     HCab    G    C        0      0        2 
   1   chr1_1091298     HPrz    G    C        0      0        2 
   1   chr1_1091298     ZBoe    G    C        0      0        2 
   1   chr1_1091298     ZGre    G    C        0      0        2 
   1   chr1_1091298     ZHar    G    C        0      0        2 
   1   chr1_1091298   Sample    G    C        1      2        2 
   1   chr1_1091494     AAsi    G    C        0      0        2 
   1   chr1_1091494     AKia    G    C        0      0        2 
   1   chr1_1091494     AOna    G    C        0      0        2 
   1   chr1_1091494     ASom    G    C        0      0        2 
   1   chr1_1091494     HCab    G    C        1      2        2 
   1   chr1_1091494     HPrz    G    C        1      2        2 
   1   chr1_1091494     ZBoe    G    C        0      0        2 
   1   chr1_1091494     ZGre    G    C        0      0        2 
   1   chr1_1091494     ZHar    G    C        0      0        2 
   1   chr1_1091494   Sample    G    C        0      0        2 
   1   chr1_1106088     AAsi    C    G        0      0        2 
   1   chr1_1106088     AKia    C    G        1      2        2 
   1   chr1_1106088     AOna    C    G      0.5      1        2 
   1   chr1_1106088     ASom    C    G        0      0        2 
   1   chr1_1106088     HCab    C    G        0      0        2 
   1   chr1_1106088     HPrz    C    G        0      0        2 
   1   chr1_1106088     ZBoe    C    G        0      0        2 
   1   chr1_1106088     ZGre    C    G        0      0        2 
   1   chr1_1106088     ZHar    C    G        0      0        2 
   1   chr1_1106088   Sample    C    G        0      0        2 
   1   chr1_1106717     AAsi    A    T        0      0        2 
   1   chr1_1106717     AKia    A    T        0      0        2 
   1   chr1_1106717     AOna    A    T        0      0        2 
   1   chr1_1106717     ASom    A    T        0      0        2 
   1   chr1_1106717     HCab    A    T        0      0        2 
   1   chr1_1106717     HPrz    A    T        0      0        2 
   1   chr1_1106717     ZBoe    A    T        1      2        2 
   1   chr1_1106717     ZGre    A    T        0      0        2 
   1   chr1_1106717     ZHar    A    T        0      0        2 
   1   chr1_1106717   Sample    A    T        0      0        2 
   1   chr1_1117675     AAsi    C    A        0      0        2 
   1   chr1_1117675     AKia    C    A        1      2        2 
   1   chr1_1117675     AOna    C    A      0.5      1        2 
   1   chr1_1117675     ASom    C    A        0      0        2 
   1   chr1_1117675     HCab    C    A        0      0        2 
   1   chr1_1117675     HPrz    C    A        0      0        2 
   1   chr1_1117675     ZBoe    C    A        0      0        2 
   1   chr1_1117675     ZGre    C    A        0      0        2 
   1   chr1_1117675     ZHar    C    A        0      0        2 
   1   chr1_1117675   Sample    C    A        0      0        2 
   1   chr1_1133225     AAsi    T    C        0      0        2 
   1   chr1_1133225     AKia    T    C        0      0        2 
   1   chr1_1133225     AOna    T    C        0      0        2 
   1   chr1_1133225     ASom    T    C        1      2        2 
   1   chr1_1133225     HCab    T    C        0      0        2 
   1   chr1_1133225     HPrz    T    C        0      0        2 
   1   chr1_1133225     ZBoe    T    C        0      0        2 
   1   chr1_1133225     ZGre    T    C        0      0        2 
   1   chr1_1133225     ZHar    T    C        0      0        2 
   1   chr1_1133225   Sample    T    C        0      0        2 
   1   chr1_1136501     AAsi    T    C        0      0        2 
   1   chr1_1136501     AKia    T    C        0      0        2 
   1   chr1_1136501     AOna    T    C        0      0        2 
   1   chr1_1136501     ASom    T    C        0      0        2 
   1   chr1_1136501     HCab    T    C        1      2        2 
   1   chr1_1136501     HPrz    T    C        1      2        2 
   1   chr1_1136501     ZBoe    T    C        0      0        2 
   1   chr1_1136501     ZGre    T    C        0      0        2 
   1   chr1_1136501     ZHar    T    C        0      0        2 
   1   chr1_1136501   Sample    T    C        0      0        2 
   1   chr1_1140117     AAsi    A    G        0      0        2 
   1   chr1_1140117     AKia    A    G        0      0        2 
   1   chr1_1140117     AOna    A    G        0      0        2 
   1   chr1_1140117     ASom    A    G        0      0        2 
   1   chr1_1140117     HCab    A    G        1      2        2 
   1   chr1_1140117     HPrz    A    G        1      2        2 
   1   chr1_1140117     ZBoe    A    G        0      0        2 
   1   chr1_1140117     ZGre    A    G        0      0        2 
   1   chr1_1140117     ZHar    A    G        1      2        2 
   1   chr1_1140117   Sample    A    G        0      0        2 
   1   chr1_1143729     AAsi    A    G        0      0        2 
   1   chr1_1143729     AKia    A    G        0      0        2 
   1   chr1_1143729     AOna    A    G        0      0        2 
   1   chr1_1143729     ASom    A    G        0      0        2 
   1   chr1_1143729     HCab    A    G        1      2        2 
   1   chr1_1143729     HPrz    A    G        1      2        2 
   1   chr1_1143729     ZBoe    A    G        0      0        2 
   1   chr1_1143729     ZGre    A    G        0      0        2 
   1   chr1_1143729     ZHar    A    G        0      0        2 
   1   chr1_1143729   Sample    A    G        0      0        2 
   1   chr1_1147763     AAsi    T    A        0      0        2 
   1   chr1_1147763     AKia    T    A        0      0        2 
   1   chr1_1147763     AOna    T    A        0      0        2 
   1   chr1_1147763     ASom    T    A        0      0        2 
   1   chr1_1147763     HCab    T    A        0      0        2 
   1   chr1_1147763     HPrz    T    A        0      0        2 
   1   chr1_1147763     ZBoe    T    A        0      0        2 
   1   chr1_1147763     ZGre    T    A        0      0        2 
   1   chr1_1147763     ZHar    T    A        1      2        2 
   1   chr1_1147763   Sample    T    A        0      0        2 
   1   chr1_1149238     AAsi    G    A        0      0        2 
   1   chr1_1149238     AKia    G    A        0      0        2 
   1   chr1_1149238     AOna    G    A        0      0        2 
   1   chr1_1149238     ASom    G    A        0      0        2 
   1   chr1_1149238     HCab    G    A        0      0        2 
   1   chr1_1149238     HPrz    G    A        0      0        2 
   1   chr1_1149238     ZBoe    G    A        1      2        2 
   1   chr1_1149238     ZGre    G    A        1      2        2 
   1   chr1_1149238     ZHar    G    A        0      0        2 
   1   chr1_1149238   Sample    G    A        0      0        2 
   1   chr1_1149624     AAsi    A    G        0      0        2 
   1   chr1_1149624     AKia    A    G        0      0        2 
   1   chr1_1149624     AOna    A    G        0      0        2 
   1   chr1_1149624     ASom    A    G        0      0        2 
   1   chr1_1149624     HCab    A    G      0.5      1        2 
   1   chr1_1149624     HPrz    A    G        0      0        2 
   1   chr1_1149624     ZBoe    A    G        0      0        2 
   1   chr1_1149624     ZGre    A    G        0      0        2 
   1   chr1_1149624     ZHar    A    G        0      0        2 
   1   chr1_1149624   Sample    A    G        0      0        2 
   1   chr1_1150117     AAsi    T    C        0      0        2 
   1   chr1_1150117     AKia    T    C        0      0        2 
   1   chr1_1150117     AOna    T    C        0      0        2 
   1   chr1_1150117     ASom    T    C        0      0        2 
   1   chr1_1150117     HCab    T    C        0      0        2 
   1   chr1_1150117     HPrz    T    C        0      0        2 
   1   chr1_1150117     ZBoe    T    C        0      0        2 
   1   chr1_1150117     ZGre    T    C      0.5      1        2 
   1   chr1_1150117     ZHar    T    C      0.5      1        2 
   1   chr1_1150117   Sample    T    C        0      0        2 
   1   chr1_1153514     AAsi    A    G        0      0        2 
   1   chr1_1153514     AKia    A    G        0      0        2 
   1   chr1_1153514     AOna    A    G        0      0        2 
   1   chr1_1153514     ASom    A    G        0      0        2 
   1   chr1_1153514     HCab    A    G        1      2        2 
   1   chr1_1153514     HPrz    A    G        1      2        2 
   1   chr1_1153514     ZBoe    A    G        0      0        2 
   1   chr1_1153514     ZGre    A    G        0      0        2 
   1   chr1_1153514     ZHar    A    G        0      0        2 
   1   chr1_1153514   Sample    A    G        0      0        2 
   1   chr1_1155575     AAsi    A    G        0      0        2 
   1   chr1_1155575     AKia    A    G        0      0        2 
   1   chr1_1155575     AOna    A    G        0      0        2 
   1   chr1_1155575     ASom    A    G        0      0        2 
   1   chr1_1155575     HCab    A    G        0      0        2 
   1   chr1_1155575     HPrz    A    G        0      0        2 
   1   chr1_1155575     ZBoe    A    G        0      0        2 
   1   chr1_1155575     ZGre    A    G        1      2        2 
   1   chr1_1155575     ZHar    A    G        0      0        2 
   1   chr1_1155575   Sample    A    G        0      0        2 
   1   chr1_1159396     AAsi    C    G        0      0        2 
   1   chr1_1159396     AKia    C    G        0      0        2 
   1   chr1_1159396     AOna    C    G        0      0        2 
   1   chr1_1159396     ASom    C    G        0      0        2 
   1   chr1_1159396     HCab    C    G        0      0        2 
   1   chr1_1159396     HPrz    C    G        0      0        2 
   1   chr1_1159396     ZBoe    C    G        0      0        2 
   1   chr1_1159396     ZGre    C    G        0      0        2 
   1   chr1_1159396     ZHar    C    G        1      2        2 
   1   chr1_1159396   Sample    C    G        0      0        2 
   1   chr1_1161343     AAsi    A    T        1      2        2 
   1   chr1_1161343     AKia    A    T        0      0        2 
   1   chr1_1161343     AOna    A    T        0      0        2 
   1   chr1_1161343     ASom    A    T        1      2        2 
   1   chr1_1161343     HCab    A    T        0      0        2 
   1   chr1_1161343     HPrz    A    T        0      0        2 
   1   chr1_1161343     ZBoe    A    T        0      0        2 
   1   chr1_1161343     ZGre    A    T        0      0        2 
   1   chr1_1161343     ZHar    A    T        0      0        2 
   1   chr1_1161343   Sample    A    T        1      2        2 
   1   chr1_1161829     AAsi    C    T        0      0        2 
   1   chr1_1161829     AKia    C    T        0      0        2 
   1   chr1_1161829     AOna    C    T        0      0        2 
   1   chr1_1161829     ASom    C    T        0      0        2 
   1   chr1_1161829     HCab    C    T        1      2        2 
   1   chr1_1161829     HPrz    C    T        1      2        2 
   1   chr1_1161829     ZBoe    C    T        0      0        2 
   1   chr1_1161829     ZGre    C    T        0      0        2 
   1   chr1_1161829     ZHar    C    T        0      0        2 
   1   chr1_1161829   Sample    C    T        0      0        2 
   1   chr1_1166308     AAsi    A    C        0      0        2 
   1   chr1_1166308     AKia    A    C        1      2        2 
   1   chr1_1166308     AOna    A    C        1      2        2 
   1   chr1_1166308     ASom    A    C        0      0        2 
   1   chr1_1166308     HCab    A    C        0      0        2 
   1   chr1_1166308     HPrz    A    C        0      0        2 
   1   chr1_1166308     ZBoe    A    C        0      0        2 
   1   chr1_1166308     ZGre    A    C        0      0        2 
   1   chr1_1166308     ZHar    A    C        0      0        2 
   1   chr1_1166308   Sample    A    C        0      0        2 
   1   chr1_1167615     AAsi    A    C        0      0        2 
   1   chr1_1167615     AKia    A    C        0      0        2 
   1   chr1_1167615     AOna    A    C        0      0        2 
   1   chr1_1167615     ASom    A    C        0      0        2 
   1   chr1_1167615     HCab    A    C        1      2        2 
   1   chr1_1167615     HPrz    A    C        1      2        2 
   1   chr1_1167615     ZBoe    A    C        0      0        2 
   1   chr1_1167615     ZGre    A    C        0      0        2 
   1   chr1_1167615     ZHar    A    C        0      0        2 
   1   chr1_1167615   Sample    A    C        0      0        2 
   1   chr1_1173964     AAsi    T    C        1      2        2 
   1   chr1_1173964     AKia    T    C        0      0        2 
   1   chr1_1173964     AOna    T    C        0      0        2 
   1   chr1_1173964     ASom    T    C        0      0        2 
   1   chr1_1173964     HCab    T    C        0      0        2 
   1   chr1_1173964     HPrz    T    C        0      0        2 
   1   chr1_1173964     ZBoe    T    C        0      0        2 
   1   chr1_1173964     ZGre    T    C        0      0        2 
   1   chr1_1173964     ZHar    T    C        0      0        2 
   1   chr1_1173964   Sample    T    C        1      2        2 
   1   chr1_1174335     AAsi    T    C        0      0        2 
   1   chr1_1174335     AKia    T    C        0      0        2 
   1   chr1_1174335     AOna    T    C      0.5      1        2 
   1   chr1_1174335     ASom    T    C        0      0        2 
   1   chr1_1174335     HCab    T    C        0      0        2 
   1   chr1_1174335     HPrz    T    C        0      0        2 
   1   chr1_1174335     ZBoe    T    C        0      0        2 
   1   chr1_1174335     ZGre    T    C        0      0        2 
   1   chr1_1174335     ZHar    T    C        0      0        2 
   1   chr1_1174335   Sample    T    C        0      0        2 
   1   chr1_1179726     AAsi    G    C        0      0        2 
   1   chr1_1179726     AKia    G    C        0      0        2 
   1   chr1_1179726     AOna    G    C        0      0        2 
   1   chr1_1179726     ASom    G    C        0      0        2 
   1   chr1_1179726     HCab    G    C        1      2        2 
   1   chr1_1179726     HPrz    G    C        1      2        2 
   1   chr1_1179726     ZBoe    G    C        0      0        2 
   1   chr1_1179726     ZGre    G    C        0      0        2 
   1   chr1_1179726     ZHar    G    C        0      0        2 
   1   chr1_1179726   Sample    G    C        0      0        2 
   1   chr1_1182167     AAsi    A    G        1      2        2 
   1   chr1_1182167     AKia    A    G        0      0        2 
   1   chr1_1182167     AOna    A    G        0      0        2 
   1   chr1_1182167     ASom    A    G        1      2        2 
   1   chr1_1182167     HCab    A    G        0      0        2 
   1   chr1_1182167     HPrz    A    G        0      0        2 
   1   chr1_1182167     ZBoe    A    G        0      0        2 
   1   chr1_1182167     ZGre    A    G        0      0        2 
   1   chr1_1182167     ZHar    A    G        0      0        2 
   1   chr1_1182167   Sample    A    G        1      2        2 
   1   chr1_1182692     AAsi    A    G        1      2        2 
   1   chr1_1182692     AKia    A    G        0      0        2 
   1   chr1_1182692     AOna    A    G        0      0        2 
   1   chr1_1182692     ASom    A    G        1      2        2 
   1   chr1_1182692     HCab    A    G        0      0        2 
   1   chr1_1182692     HPrz    A    G        0      0        2 
   1   chr1_1182692     ZBoe    A    G        0      0        2 
   1   chr1_1182692     ZGre    A    G        0      0        2 
   1   chr1_1182692     ZHar    A    G        0      0        2 
   1   chr1_1182692   Sample    A    G        1      2        2 
   1   chr1_1186465     AAsi    C    G        0      0        2 
   1   chr1_1186465     AKia    C    G        0      0        2 
   1   chr1_1186465     AOna    C    G        0      0        2 
   1   chr1_1186465     ASom    C    G        0      0        2 
   1   chr1_1186465     HCab    C    G        0      0        2 
   1   chr1_1186465     HPrz    C    G        0      0        2 
   1   chr1_1186465     ZBoe    C    G      0.5      1        2 
   1   chr1_1186465     ZGre    C    G        0      0        2 
   1   chr1_1186465     ZHar    C    G        0      0        2 
   1   chr1_1186465   Sample    C    G        0      0        2 
   1   chr1_1186473     AAsi    A    G        0      0        2 
   1   chr1_1186473     AKia    A    G        0      0        2 
   1   chr1_1186473     AOna    A    G        0      0        2 
   1   chr1_1186473     ASom    A    G        0      0        2 
   1   chr1_1186473     HCab    A    G        0      0        2 
   1   chr1_1186473     HPrz    A    G        0      0        2 
   1   chr1_1186473     ZBoe    A    G      0.5      1        2 
   1   chr1_1186473     ZGre    A    G        0      0        2 
   1   chr1_1186473     ZHar    A    G        0      0        2 
   1   chr1_1186473   Sample    A    G        0      0        2 
   1   chr1_1190397     AAsi    A    G        1      2        2 
   1   chr1_1190397     AKia    A    G        0      0        2 
   1   chr1_1190397     AOna    A    G        0      0        2 
   1   chr1_1190397     ASom    A    G        0      0        2 
   1   chr1_1190397     HCab    A    G        0      0        2 
   1   chr1_1190397     HPrz    A    G        0      0        2 
   1   chr1_1190397     ZBoe    A    G        0      0        2 
   1   chr1_1190397     ZGre    A    G        0      0        2 
   1   chr1_1190397     ZHar    A    G        0      0        2 
   1   chr1_1190397   Sample    A    G        0      0        2 
   1   chr1_1191266     AAsi    T    C        0      0        2 
   1   chr1_1191266     AKia    T    C        1      2        2 
   1   chr1_1191266     AOna    T    C      0.5      1        2 
   1   chr1_1191266     ASom    T    C        0      0        2 
   1   chr1_1191266     HCab    T    C        0      0        2 
   1   chr1_1191266     HPrz    T    C        0      0        2 
   1   chr1_1191266     ZBoe    T    C        0      0        2 
   1   chr1_1191266     ZGre    T    C        0      0        2 
   1   chr1_1191266     ZHar    T    C        0      0        2 
   1   chr1_1191266   Sample    T    C        0      0        2 
   1   chr1_1197260     AAsi    T    C        0      0        2 
   1   chr1_1197260     AKia    T    C        0      0        2 
   1   chr1_1197260     AOna    T    C        0      0        2 
   1   chr1_1197260     ASom    T    C        0      0        2 
   1   chr1_1197260     HCab    T    C        0      0        2 
   1   chr1_1197260     HPrz    T    C        0      0        2 
   1   chr1_1197260     ZBoe    T    C        0      0        2 
   1   chr1_1197260     ZGre    T    C        0      0        2 
   1   chr1_1197260     ZHar    T    C        1      2        2 
   1   chr1_1197260   Sample    T    C        0      0        2 
   1   chr1_1198534     AAsi    A    G        0      0        2 
   1   chr1_1198534     AKia    A    G        0      0        2 
   1   chr1_1198534     AOna    A    G        0      0        2 
   1   chr1_1198534     ASom    A    G        0      0        2 
   1   chr1_1198534     HCab    A    G        0      0        2 
   1   chr1_1198534     HPrz    A    G        0      0        2 
   1   chr1_1198534     ZBoe    A    G        1      2        2 
   1   chr1_1198534     ZGre    A    G        0      0        2 
   1   chr1_1198534     ZHar    A    G        0      0        2 
   1   chr1_1198534   Sample    A    G        0      0        2 
   1   chr1_1202410     AAsi    C    T        0      0        2 
   1   chr1_1202410     AKia    C    T        0      0        2 
   1   chr1_1202410     AOna    C    T        0      0        2 
   1   chr1_1202410     ASom    C    T        0      0        2 
   1   chr1_1202410     HCab    C    T        0      0        2 
   1   chr1_1202410     HPrz    C    T        0      0        2 
   1   chr1_1202410     ZBoe    C    T        0      0        2 
   1   chr1_1202410     ZGre    C    T        0      0        2 
   1   chr1_1202410     ZHar    C    T        1      2        2 
   1   chr1_1202410   Sample    C    T        0      0        2 
   1   chr1_1202604     AAsi    A    G        0      0        2 
   1   chr1_1202604     AKia    A    G        0      0        2 
   1   chr1_1202604     AOna    A    G        0      0        2 
   1   chr1_1202604     ASom    A    G        0      0        2 
   1   chr1_1202604     HCab    A    G        1      2        2 
   1   chr1_1202604     HPrz    A    G        1      2        2 
   1   chr1_1202604     ZBoe    A    G        0      0        2 
   1   chr1_1202604     ZGre    A    G        0      0        2 
   1   chr1_1202604     ZHar    A    G        0      0        2 
   1   chr1_1202604   Sample    A    G        0      0        2 
   1   chr1_1203577     AAsi    A    G        0      0        2 
   1   chr1_1203577     AKia    A    G        0      0        2 
   1   chr1_1203577     AOna    A    G        1      2        2 
   1   chr1_1203577     ASom    A    G        0      0        2 
   1   chr1_1203577     HCab    A    G        0      0        2 
   1   chr1_1203577     HPrz    A    G        0      0        2 
   1   chr1_1203577     ZBoe    A    G        0      0        2 
   1   chr1_1203577     ZGre    A    G        0      0        2 
   1   chr1_1203577     ZHar    A    G        0      0        2 
   1   chr1_1203577   Sample    A    G        0      0        2 
   1   chr1_1207489     AAsi    T    C        0      0        2 
   1   chr1_1207489     AKia    T    C        0      0        2 
   1   chr1_1207489     AOna    T    C        0      0        2 
   1   chr1_1207489     ASom    T    C        0      0        2 
   1   chr1_1207489     HCab    T    C        0      0        2 
   1   chr1_1207489     HPrz    T    C        0      0        2 
   1   chr1_1207489     ZBoe    T    C      0.5      1        2 
   1   chr1_1207489     ZGre    T    C        0      0        2 
   1   chr1_1207489     ZHar    T    C        0      0        2 
   1   chr1_1207489   Sample    T    C        0      0        2 
   1   chr1_1209136     AAsi    G    A        0      0        2 
   1   chr1_1209136     AKia    G    A        0      0        2 
   1   chr1_1209136     AOna    G    A        0      0        2 
   1   chr1_1209136     ASom    G    A        0      0        2 
   1   chr1_1209136     HCab    G    A        1      2        2 
   1   chr1_1209136     HPrz    G    A        1      2        2 
   1   chr1_1209136     ZBoe    G    A        0      0        2 
   1   chr1_1209136     ZGre    G    A        0      0        2 
   1   chr1_1209136     ZHar    G    A        0      0        2 
   1   chr1_1209136   Sample    G    A        0      0        2 
   1   chr1_1211340     AAsi    G    C        0      0        2 
   1   chr1_1211340     AKia    G    C        0      0        2 
   1   chr1_1211340     AOna    G    C        1      2        2 
   1   chr1_1211340     ASom    G    C        0      0        2 
   1   chr1_1211340     HCab    G    C        0      0        2 
   1   chr1_1211340     HPrz    G    C        0      0        2 
   1   chr1_1211340     ZBoe    G    C        0      0        2 
   1   chr1_1211340     ZGre    G    C        0      0        2 
   1   chr1_1211340     ZHar    G    C        0      0        2 
   1   chr1_1211340   Sample    G    C        0      0        2 
   1   chr1_1223678     AAsi    A    G        0      0        2 
   1   chr1_1223678     AKia    A    G        0      0        2 
   1   chr1_1223678     AOna    A    G        0      0        2 
   1   chr1_1223678     ASom    A    G        0      0        2 
   1   chr1_1223678     HCab    A    G        0      0        2 
   1   chr1_1223678     HPrz    A    G        0      0        2 
   1   chr1_1223678     ZBoe    A    G        0      0        2 
   1   chr1_1223678     ZGre    A    G        0      0        2 
   1   chr1_1223678     ZHar    A    G        1      2        2 
   1   chr1_1223678   Sample    A    G        0      0        2 
   1   chr1_1224937     AAsi    G    C        0      0        2 
   1   chr1_1224937     AKia    G    C        0      0        2 
   1   chr1_1224937     AOna    G    C        0      0        2 
   1   chr1_1224937     ASom    G    C        0      0        2 
   1   chr1_1224937     HCab    G    C        0      0        2 
   1   chr1_1224937     HPrz    G    C        0      0        2 
   1   chr1_1224937     ZBoe    G    C        0      0        2 
   1   chr1_1224937     ZGre    G    C        1      2        2 
   1   chr1_1224937     ZHar    G    C        0      0        2 
   1   chr1_1224937   Sample    G    C        0      0        2 
   1   chr1_1235036     AAsi    T    C        0      0        2 
   1   chr1_1235036     AKia    T    C        0      0        2 
   1   chr1_1235036     AOna    T    C        0      0        2 
   1   chr1_1235036     ASom    T    C        0      0        2 
   1   chr1_1235036     HCab    T    C        0      0        2 
   1   chr1_1235036     HPrz    T    C        0      0        2 
   1   chr1_1235036     ZBoe    T    C        0      0        2 
   1   chr1_1235036     ZGre    T    C        1      2        2 
   1   chr1_1235036     ZHar    T    C        0      0        2 
   1   chr1_1235036   Sample    T    C        0      0        2 
   1   chr1_1236162     AAsi    C    G        0      0        2 
   1   chr1_1236162     AKia    C    G        0      0        2 
   1   chr1_1236162     AOna    C    G        1      2        2 
   1   chr1_1236162     ASom    C    G        0      0        2 
   1   chr1_1236162     HCab    C    G        0      0        2 
   1   chr1_1236162     HPrz    C    G        0      0        2 
   1   chr1_1236162     ZBoe    C    G        0      0        2 
   1   chr1_1236162     ZGre    C    G        0      0        2 
   1   chr1_1236162     ZHar    C    G        0      0        2 
   1   chr1_1236162   Sample    C    G        0      0        2 
   1   chr1_1239647     AAsi    T    A        0      0        2 
   1   chr1_1239647     AKia    T    A        0      0        2 
   1   chr1_1239647     AOna    T    A        0      0        2 
   1   chr1_1239647     ASom    T    A        0      0        2 
   1   chr1_1239647     HCab    T    A        0      0        2 
   1   chr1_1239647     HPrz    T    A      0.5      1        2 
   1   chr1_1239647     ZBoe    T    A        0      0        2 
   1   chr1_1239647     ZGre    T    A        0      0        2 
   1   chr1_1239647     ZHar    T    A        0      0        2 
   1   chr1_1239647   Sample    T    A        0      0        2 
   1   chr1_1244050     AAsi    A    G        0      0        2 
   1   chr1_1244050     AKia    A    G        1      2        2 
   1   chr1_1244050     AOna    A    G        0      0        2 
   1   chr1_1244050     ASom    A    G        0      0        2 
   1   chr1_1244050     HCab    A    G        1      2        2 
   1   chr1_1244050     HPrz    A    G        1      2        2 
   1   chr1_1244050     ZBoe    A    G        0      0        2 
   1   chr1_1244050     ZGre    A    G        0      0        2 
   1   chr1_1244050     ZHar    A    G        0      0        2 
   1   chr1_1244050   Sample    A    G        0      0        2 
   1   chr1_1245208     AAsi    A    G        0      0        2 
   1   chr1_1245208     AKia    A    G        0      0        2 
   1   chr1_1245208     AOna    A    G        0      0        2 
   1   chr1_1245208     ASom    A    G        1      2        2 
   1   chr1_1245208     HCab    A    G        0      0        2 
   1   chr1_1245208     HPrz    A    G        0      0        2 
   1   chr1_1245208     ZBoe    A    G        0      0        2 
   1   chr1_1245208     ZGre    A    G        0      0        2 
   1   chr1_1245208     ZHar    A    G        0      0        2 
   1   chr1_1245208   Sample    A    G        0      0        2 
   1   chr1_1250506     AAsi    G    T        0      0        2 
   1   chr1_1250506     AKia    G    T        0      0        2 
   1   chr1_1250506     AOna    G    T        0      0        2 
   1   chr1_1250506     ASom    G    T        0      0        2 
   1   chr1_1250506     HCab    G    T      0.5      1        2 
   1   chr1_1250506     HPrz    G    T        0      0        2 
   1   chr1_1250506     ZBoe    G    T        0      0        2 
   1   chr1_1250506     ZGre    G    T        0      0        2 
   1   chr1_1250506     ZHar    G    T        0      0        2 
   1   chr1_1250506   Sample    G    T        0      0        2 
   1   chr1_1253005     AAsi    T    C        0      0        2 
   1   chr1_1253005     AKia    T    C        0      0        2 
   1   chr1_1253005     AOna    T    C        0      0        2 
   1   chr1_1253005     ASom    T    C        0      0        2 
   1   chr1_1253005     HCab    T    C        1      2        2 
   1   chr1_1253005     HPrz    T    C        1      2        2 
   1   chr1_1253005     ZBoe    T    C        0      0        2 
   1   chr1_1253005     ZGre    T    C        0      0        2 
   1   chr1_1253005     ZHar    T    C        0      0        2 
   1   chr1_1253005   Sample    T    C        0      0        2 
   1   chr1_1254992     AAsi    A    G        0      0        2 
   1   chr1_1254992     AKia    A    G        1      2        2 
   1   chr1_1254992     AOna    A    G        0      0        2 
   1   chr1_1254992     ASom    A    G        0      0        2 
   1   chr1_1254992     HCab    A    G        0      0        2 
   1   chr1_1254992     HPrz    A    G        0      0        2 
   1   chr1_1254992     ZBoe    A    G        0      0        2 
   1   chr1_1254992     ZGre    A    G        0      0        2 
   1   chr1_1254992     ZHar    A    G        0      0        2 
   1   chr1_1254992   Sample    A    G        0      0        2 
   1   chr1_1256082     AAsi    A    G        1      2        2 
   1   chr1_1256082     AKia    A    G        0      0        2 
   1   chr1_1256082     AOna    A    G        0      0        2 
   1   chr1_1256082     ASom    A    G        0      0        2 
   1   chr1_1256082     HCab    A    G        0      0        2 
   1   chr1_1256082     HPrz    A    G        0      0        2 
   1   chr1_1256082     ZBoe    A    G        0      0        2 
   1   chr1_1256082     ZGre    A    G        0      0        2 
   1   chr1_1256082     ZHar    A    G        0      0        2 
   1   chr1_1256082   Sample    A    G        1      2        2 
   1   chr1_1257089     AAsi    C    A        0      0        2 
   1   chr1_1257089     AKia    C    A        0      0        2 
   1   chr1_1257089     AOna    C    A        0      0        2 
   1   chr1_1257089     ASom    C    A        0      0        2 
   1   chr1_1257089     HCab    C    A        1      2        2 
   1   chr1_1257089     HPrz    C    A        1      2        2 
   1   chr1_1257089     ZBoe    C    A        0      0        2 
   1   chr1_1257089     ZGre    C    A        0      0        2 
   1   chr1_1257089     ZHar    C    A        0      0        2 
   1   chr1_1257089   Sample    C    A        0      0        2 
   1   chr1_1261379     AAsi    T    C        1      2        2 
   1   chr1_1261379     AKia    T    C        0      0        2 
   1   chr1_1261379     AOna    T    C        0      0        2 
   1   chr1_1261379     ASom    T    C        1      2        2 
   1   chr1_1261379     HCab    T    C        0      0        2 
   1   chr1_1261379     HPrz    T    C        0      0        2 
   1   chr1_1261379     ZBoe    T    C        0      0        2 
   1   chr1_1261379     ZGre    T    C        0      0        2 
   1   chr1_1261379     ZHar    T    C        0      0        2 
   1   chr1_1261379   Sample    T    C        1      2        2 
   1   chr1_1263438     AAsi    A    G        0      0        2 
   1   chr1_1263438     AKia    A    G        0      0        2 
   1   chr1_1263438     AOna    A    G        0      0        2 
   1   chr1_1263438     ASom    A    G        0      0        2 
   1   chr1_1263438     HCab    A    G        1      2        2 
   1   chr1_1263438     HPrz    A    G        1      2        2 
   1   chr1_1263438     ZBoe    A    G        0      0        2 
   1   chr1_1263438     ZGre    A    G        0      0        2 
   1   chr1_1263438     ZHar    A    G        0      0        2 
   1   chr1_1263438   Sample    A    G        0      0        2 
   1   chr1_1265814     AAsi    A    G        1      2        2 
   1   chr1_1265814     AKia    A    G        0      0        2 
   1   chr1_1265814     AOna    A    G        0      0        2 
   1   chr1_1265814     ASom    A    G        0      0        2 
   1   chr1_1265814     HCab    A    G        0      0        2 
   1   chr1_1265814     HPrz    A    G        0      0        2 
   1   chr1_1265814     ZBoe    A    G        0      0        2 
   1   chr1_1265814     ZGre    A    G        0      0        2 
   1   chr1_1265814     ZHar    A    G        0      0        2 
   1   chr1_1265814   Sample    A    G        1      2        2 
   1   chr1_1272022     AAsi    T    C        0      0        2 
   1   chr1_1272022     AKia    T    C        0      0        2 
   1   chr1_1272022     AOna    T    C        0      0        2 
   1   chr1_1272022     ASom    T    C        0      0        2 
   1   chr1_1272022     HCab    T    C        1      2        2 
   1   chr1_1272022     HPrz    T    C      0.5      1        2 
   1   chr1_1272022     ZBoe    T    C        0      0        2 
   1   chr1_1272022     ZGre    T    C        0      0        2 
   1   chr1_1272022     ZHar    T    C        0      0        2 
   1   chr1_1272022   Sample    T    C        0      0        2 
   1   chr1_1273727     AAsi    C    A        0      0        2 
   1   chr1_1273727     AKia    C    A        0      0        2 
   1   chr1_1273727     AOna    C    A        0      0        2 
   1   chr1_1273727     ASom    C    A        0      0        2 
   1   chr1_1273727     HCab    C    A        1      2        2 
   1   chr1_1273727     HPrz    C    A        1      2        2 
   1   chr1_1273727     ZBoe    C    A        0      0        2 
   1   chr1_1273727     ZGre    C    A        0      0        2 
   1   chr1_1273727     ZHar    C    A        0      0        2 
   1   chr1_1273727   Sample    C    A        0      0        2 
   1   chr1_1277530     AAsi    G    T        0      0        2 
   1   chr1_1277530     AKia    G    T        0      0        2 
   1   chr1_1277530     AOna    G    T        0      0        2 
   1   chr1_1277530     ASom    G    T        0      0        2 
   1   chr1_1277530     HCab    G    T        0      0        2 
   1   chr1_1277530     HPrz    G    T        0      0        2 
   1   chr1_1277530     ZBoe    G    T        0      0        2 
   1   chr1_1277530     ZGre    G    T        0      0        2 
   1   chr1_1277530     ZHar    G    T        1      2        2 
   1   chr1_1277530   Sample    G    T        0      0        2 
   1   chr1_1279059     AAsi    G    A        1      2        2 
   1   chr1_1279059     AKia    G    A        0      0        2 
   1   chr1_1279059     AOna    G    A        0      0        2 
   1   chr1_1279059     ASom    G    A        1      2        2 
   1   chr1_1279059     HCab    G    A        0      0        2 
   1   chr1_1279059     HPrz    G    A        0      0        2 
   1   chr1_1279059     ZBoe    G    A        0      0        2 
   1   chr1_1279059     ZGre    G    A        0      0        2 
   1   chr1_1279059     ZHar    G    A        0      0        2 
   1   chr1_1279059   Sample    G    A        1      2        2 
   1   chr1_1282142     AAsi    C    T        1      2        2 
   1   chr1_1282142     AKia    C    T        0      0        2 
   1   chr1_1282142     AOna    C    T        0      0        2 
   1   chr1_1282142     ASom    C    T        1      2        2 
   1   chr1_1282142     HCab    C    T        1      2        2 
   1   chr1_1282142     HPrz    C    T        1      2        2 
   1   chr1_1282142     ZBoe    C    T        0      0        2 
   1   chr1_1282142     ZGre    C    T        0      0        2 
   1   chr1_1282142     ZHar    C    T        0      0        2 
   1   chr1_1282142   Sample    C    T        1      2        2 
   1   chr1_1285541     AAsi    G    A        0      0        2 
   1   chr1_1285541     AKia    G    A        1      2        2 
   1   chr1_1285541     AOna    G    A        1      2        2 
   1   chr1_1285541     ASom    G    A        0      0        2 
   1   chr1_1285541     HCab    G    A        0      0        2 
   1   chr1_1285541     HPrz    G    A        0      0        2 
   1   chr1_1285541     ZBoe    G    A        0      0        2 
   1   chr1_1285541     ZGre    G    A        0      0        2 
   1   chr1_1285541     ZHar    G    A        0      0        2 
   1   chr1_1285541   Sample    G    A        0      0        2 
   1   chr1_1286036     AAsi    A    G        0      0        2 
   1   chr1_1286036     AKia    A    G        1      2        2 
   1   chr1_1286036     AOna    A    G        0      0        2 
   1   chr1_1286036     ASom    A    G        0      0        2 
   1   chr1_1286036     HCab    A    G        0      0        2 
   1   chr1_1286036     HPrz    A    G        0      0        2 
   1   chr1_1286036     ZBoe    A    G        0      0        2 
   1   chr1_1286036     ZGre    A    G        0      0        2 
   1   chr1_1286036     ZHar    A    G        0      0        2 
   1   chr1_1286036   Sample    A    G        0      0        2 
   1   chr1_1299204     AAsi    A    G        0      0        2 
   1   chr1_1299204     AKia    A    G        0      0        2 
   1   chr1_1299204     AOna    A    G        0      0        2 
   1   chr1_1299204     ASom    A    G        0      0        2 
   1   chr1_1299204     HCab    A    G        0      0        2 
   1   chr1_1299204     HPrz    A    G        0      0        2 
   1   chr1_1299204     ZBoe    A    G        1      2        2 
   1   chr1_1299204     ZGre    A    G        0      0        2 
   1   chr1_1299204     ZHar    A    G        0      0        2 
   1   chr1_1299204   Sample    A    G        0      0        2 
   1   chr1_1305974     AAsi    G    T        1      2        2 
   1   chr1_1305974     AKia    G    T        0      0        2 
   1   chr1_1305974     AOna    G    T        1      2        2 
   1   chr1_1305974     ASom    G    T        1      2        2 
   1   chr1_1305974     HCab    G    T        0      0        2 
   1   chr1_1305974     HPrz    G    T        0      0        2 
   1   chr1_1305974     ZBoe    G    T        0      0        2 
   1   chr1_1305974     ZGre    G    T        0      0        2 
   1   chr1_1305974     ZHar    G    T        0      0        2 
   1   chr1_1305974   Sample    G    T        1      2        2 
   1   chr1_1310632     AAsi    T    C        1      2        2 
   1   chr1_1310632     AKia    T    C        0      0        2 
   1   chr1_1310632     AOna    T    C        0      0        2 
   1   chr1_1310632     ASom    T    C        1      2        2 
   1   chr1_1310632     HCab    T    C        0      0        2 
   1   chr1_1310632     HPrz    T    C        0      0        2 
   1   chr1_1310632     ZBoe    T    C        0      0        2 
   1   chr1_1310632     ZGre    T    C        0      0        2 
   1   chr1_1310632     ZHar    T    C        0      0        2 
   1   chr1_1310632   Sample    T    C        1      2        2 
   1   chr1_1313095     AAsi    G    A        0      0        2 
   1   chr1_1313095     AKia    G    A        0      0        2 
   1   chr1_1313095     AOna    G    A        0      0        2 
   1   chr1_1313095     ASom    G    A        0      0        2 
   1   chr1_1313095     HCab    G    A        1      2        2 
   1   chr1_1313095     HPrz    G    A        1      2        2 
   1   chr1_1313095     ZBoe    G    A        0      0        2 
   1   chr1_1313095     ZGre    G    A        0      0        2 
   1   chr1_1313095     ZHar    G    A        0      0        2 
   1   chr1_1313095   Sample    G    A        0      0        2 
   1   chr1_1314255     AAsi    T    C        0      0        2 
   1   chr1_1314255     AKia    T    C        0      0        2 
   1   chr1_1314255     AOna    T    C        0      0        2 
   1   chr1_1314255     ASom    T    C        0      0        2 
   1   chr1_1314255     HCab    T    C      0.5      1        2 
   1   chr1_1314255     HPrz    T    C        0      0        2 
   1   chr1_1314255     ZBoe    T    C        0      0        2 
   1   chr1_1314255     ZGre    T    C        0      0        2 
   1   chr1_1314255     ZHar    T    C        0      0        2 
   1   chr1_1314255   Sample    T    C        0      0        2 
   1   chr1_1318945     AAsi    C    T        0      0        2 
   1   chr1_1318945     AKia    C    T        0      0        2 
   1   chr1_1318945     AOna    C    T        0      0        2 
   1   chr1_1318945     ASom    C    T        1      2        2 
   1   chr1_1318945     HCab    C    T        0      0        2 
   1   chr1_1318945     HPrz    C    T        0      0        2 
   1   chr1_1318945     ZBoe    C    T        0      0        2 
   1   chr1_1318945     ZGre    C    T        0      0        2 
   1   chr1_1318945     ZHar    C    T        0      0        2 
   1   chr1_1318945   Sample    C    T        0      0        2 
   1   chr1_1326067     AAsi    G    A        0      0        2 
   1   chr1_1326067     AKia    G    A        1      2        2 
   1   chr1_1326067     AOna    G    A        0      0        2 
   1   chr1_1326067     ASom    G    A        0      0        2 
   1   chr1_1326067     HCab    G    A        0      0        2 
   1   chr1_1326067     HPrz    G    A        0      0        2 
   1   chr1_1326067     ZBoe    G    A        0      0        2 
   1   chr1_1326067     ZGre    G    A        0      0        2 
   1   chr1_1326067     ZHar    G    A        0      0        2 
   1   chr1_1326067   Sample    G    A        0      0        2 
   1   chr1_1326704     AAsi    T    C        0      0        2 
   1   chr1_1326704     AKia    T    C        0      0        2 
   1   chr1_1326704     AOna    T    C        0      0        2 
   1   chr1_1326704     ASom    T    C        0      0        2 
   1   chr1_1326704     HCab    T    C        1      2        2 
   1   chr1_1326704     HPrz    T    C        1      2        2 
   1   chr1_1326704     ZBoe    T    C        0      0        2 
   1   chr1_1326704     ZGre    T    C        0      0        2 
   1   chr1_1326704     ZHar    T    C        0      0        2 
   1   chr1_1326704   Sample    T    C        0      0        2 
   1   chr1_1327599     AAsi    G    A        0      0        2 
   1   chr1_1327599     AKia    G    A        0      0        2 
   1   chr1_1327599     AOna    G    A        0      0        2 
   1   chr1_1327599     ASom    G    A        0      0        2 
   1   chr1_1327599     HCab    G    A        0      0        2 
   1   chr1_1327599     HPrz    G    A        0      0        2 
   1   chr1_1327599     ZBoe    G    A        0      0        2 
   1   chr1_1327599     ZGre    G    A        0      0        2 
   1   chr1_1327599     ZHar    G    A        1      2        2 
   1   chr1_1327599   Sample    G    A        0      0        2 
   1   chr1_1327756     AAsi    T    C        0      0        2 
   1   chr1_1327756     AKia    T    C        0      0        2 
   1   chr1_1327756     AOna    T    C        0      0        2 
   1   chr1_1327756     ASom    T    C        0      0        2 
   1   chr1_1327756     HCab    T    C        0      0        2 
   1   chr1_1327756     HPrz    T    C        0      0        2 
   1   chr1_1327756     ZBoe    T    C        0      0        2 
   1   chr1_1327756     ZGre    T    C        1      2        2 
   1   chr1_1327756     ZHar    T    C        0      0        2 
   1   chr1_1327756   Sample    T    C        0      0        2 
   1   chr1_1327943     AAsi    G    T        0      0        2 
   1   chr1_1327943     AKia    G    T        0      0        2 
   1   chr1_1327943     AOna    G    T        0      0        2 
   1   chr1_1327943     ASom    G    T        0      0        2 
   1   chr1_1327943     HCab    G    T        0      0        2 
   1   chr1_1327943     HPrz    G    T        0      0        2 
   1   chr1_1327943     ZBoe    G    T      0.5      1        2 
   1   chr1_1327943     ZGre    G    T        0      0        2 
   1   chr1_1327943     ZHar    G    T        0      0        2 
   1   chr1_1327943   Sample    G    T        0      0        2 
   1   chr1_1329473     AAsi    C    T        1      2        2 
   1   chr1_1329473     AKia    C    T        0      0        2 
   1   chr1_1329473     AOna    C    T        0      0        2 
   1   chr1_1329473     ASom    C    T        0      0        2 
   1   chr1_1329473     HCab    C    T        0      0        2 
   1   chr1_1329473     HPrz    C    T        0      0        2 
   1   chr1_1329473     ZBoe    C    T        0      0        2 
   1   chr1_1329473     ZGre    C    T        0      0        2 
   1   chr1_1329473     ZHar    C    T        0      0        2 
   1   chr1_1329473   Sample    C    T        1      2        2 
   1   chr1_1331429     AAsi    T    C        1      2        2 
   1   chr1_1331429     AKia    T    C        0      0        2 
   1   chr1_1331429     AOna    T    C        0      0        2 
   1   chr1_1331429     ASom    T    C        0      0        2 
   1   chr1_1331429     HCab    T    C        0      0        2 
   1   chr1_1331429     HPrz    T    C        0      0        2 
   1   chr1_1331429     ZBoe    T    C        0      0        2 
   1   chr1_1331429     ZGre    T    C        0      0        2 
   1   chr1_1331429     ZHar    T    C        0      0        2 
   1   chr1_1331429   Sample    T    C        0      0        2 
   1   chr1_1334089     AAsi    A    G        0      0        2 
   1   chr1_1334089     AKia    A    G        0      0        2 
   1   chr1_1334089     AOna    A    G        1      2        2 
   1   chr1_1334089     ASom    A    G        0      0        2 
   1   chr1_1334089     HCab    A    G        0      0        2 
   1   chr1_1334089     HPrz    A    G        0      0        2 
   1   chr1_1334089     ZBoe    A    G        0      0        2 
   1   chr1_1334089     ZGre    A    G        0      0        2 
   1   chr1_1334089     ZHar    A    G        0      0        2 
   1   chr1_1334089   Sample    A    G        0      0        2 
   1   chr1_1347854     AAsi    T    C        0      0        2 
   1   chr1_1347854     AKia    T    C        0      0        2 
   1   chr1_1347854     AOna    T    C        0      0        2 
   1   chr1_1347854     ASom    T    C        0      0        2 
   1   chr1_1347854     HCab    T    C      0.5      1        2 
   1   chr1_1347854     HPrz    T    C        0      0        2 
   1   chr1_1347854     ZBoe    T    C        0      0        2 
   1   chr1_1347854     ZGre    T    C        0      0        2 
   1   chr1_1347854     ZHar    T    C        0      0        2 
   1   chr1_1347854   Sample    T    C        0      0        2 
   1   chr1_1349635     AAsi    T    C        0      0        2 
   1   chr1_1349635     AKia    T    C      0.5      1        2 
   1   chr1_1349635     AOna    T    C        0      0        2 
   1   chr1_1349635     ASom    T    C        0      0        2 
   1   chr1_1349635     HCab    T    C        0      0        2 
   1   chr1_1349635     HPrz    T    C        0      0        2 
   1   chr1_1349635     ZBoe    T    C        0      0        2 
   1   chr1_1349635     ZGre    T    C        0      0        2 
   1   chr1_1349635     ZHar    T    C        0      0        2 
   1   chr1_1349635   Sample    T    C        0      0        2 
   1   chr1_1352167     AAsi    T    C        0      0        2 
   1   chr1_1352167     AKia    T    C        0      0        2 
   1   chr1_1352167     AOna    T    C        0      0        2 
   1   chr1_1352167     ASom    T    C        0      0        2 
   1   chr1_1352167     HCab    T    C        0      0        2 
   1   chr1_1352167     HPrz    T    C        0      0        2 
   1   chr1_1352167     ZBoe    T    C      0.5      1        2 
   1   chr1_1352167     ZGre    T    C        0      0        2 
   1   chr1_1352167     ZHar    T    C        0      0        2 
   1   chr1_1352167   Sample    T    C        0      0        2 
   1   chr1_1356080     AAsi    A    T        0      0        2 
   1   chr1_1356080     AKia    A    T        0      0        2 
   1   chr1_1356080     AOna    A    T      0.5      1        2 
   1   chr1_1356080     ASom    A    T        0      0        2 
   1   chr1_1356080     HCab    A    T        0      0        2 
   1   chr1_1356080     HPrz    A    T        0      0        2 
   1   chr1_1356080     ZBoe    A    T        0      0        2 
   1   chr1_1356080     ZGre    A    T        0      0        2 
   1   chr1_1356080     ZHar    A    T        0      0        2 
   1   chr1_1356080   Sample    A    T        0      0        2 
   1   chr1_1358574     AAsi    G    A        0      0        2 
   1   chr1_1358574     AKia    G    A        0      0        2 
   1   chr1_1358574     AOna    G    A        0      0        2 
   1   chr1_1358574     ASom    G    A        0      0        2 
   1   chr1_1358574     HCab    G    A        0      0        2 
   1   chr1_1358574     HPrz    G    A        0      0        2 
   1   chr1_1358574     ZBoe    G    A        0      0        2 
   1   chr1_1358574     ZGre    G    A        1      2        2 
   1   chr1_1358574     ZHar    G    A        0      0        2 
   1   chr1_1358574   Sample    G    A        0      0        2 
   1   chr1_1360719     AAsi    G    A        0      0        2 
   1   chr1_1360719     AKia    G    A        0      0        2 
   1   chr1_1360719     AOna    G    A        0      0        2 
   1   chr1_1360719     ASom    G    A        0      0        2 
   1   chr1_1360719     HCab    G    A      0.5      1        2 
   1   chr1_1360719     HPrz    G    A      0.5      1        2 
   1   chr1_1360719     ZBoe    G    A        0      0        2 
   1   chr1_1360719     ZGre    G    A        0      0        2 
   1   chr1_1360719     ZHar    G    A        0      0        2 
   1   chr1_1360719   Sample    G    A        0      0        2 
   1   chr1_1363219     AAsi    T    G        0      0        2 
   1   chr1_1363219     AKia    T    G        0      0        2 
   1   chr1_1363219     AOna    T    G        0      0        2 
   1   chr1_1363219     ASom    T    G        0      0        2 
   1   chr1_1363219     HCab    T    G      0.5      1        2 
   1   chr1_1363219     HPrz    T    G      0.5      1        2 
   1   chr1_1363219     ZBoe    T    G        0      0        2 
   1   chr1_1363219     ZGre    T    G        0      0        2 
   1   chr1_1363219     ZHar    T    G        0      0        2 
   1   chr1_1363219   Sample    T    G        0      0        2 
   1   chr1_1369205     AAsi    T    A        0      0        2 
   1   chr1_1369205     AKia    T    A        0      0        2 
   1   chr1_1369205     AOna    T    A        0      0        2 
   1   chr1_1369205     ASom    T    A        0      0        2 
   1   chr1_1369205     HCab    T    A        1      2        2 
   1   chr1_1369205     HPrz    T    A        1      2        2 
   1   chr1_1369205     ZBoe    T    A        0      0        2 
   1   chr1_1369205     ZGre    T    A        0      0        2 
   1   chr1_1369205     ZHar    T    A        0      0        2 
   1   chr1_1369205   Sample    T    A        0      0        2 
   1   chr1_1370757     AAsi    T    C        0      0        2 
   1   chr1_1370757     AKia    T    C        0      0        2 
   1   chr1_1370757     AOna    T    C        0      0        2 
   1   chr1_1370757     ASom    T    C        0      0        2 
   1   chr1_1370757     HCab    T    C        0      0        2 
   1   chr1_1370757     HPrz    T    C        0      0        2 
   1   chr1_1370757     ZBoe    T    C        0      0        2 
   1   chr1_1370757     ZGre    T    C        0      0        2 
   1   chr1_1370757     ZHar    T    C      0.5      1        2 
   1   chr1_1370757   Sample    T    C        0      0        2 
   1   chr1_1375839     AAsi    A    C        0      0        2 
   1   chr1_1375839     AKia    A    C        0      0        2 
   1   chr1_1375839     AOna    A    C        0      0        2 
   1   chr1_1375839     ASom    A    C        0      0        2 
   1   chr1_1375839     HCab    A    C      0.5      1        2 
   1   chr1_1375839     HPrz    A    C        0      0        2 
   1   chr1_1375839     ZBoe    A    C        0      0        2 
   1   chr1_1375839     ZGre    A    C        0      0        2 
   1   chr1_1375839     ZHar    A    C        0      0        2 
   1   chr1_1375839   Sample    A    C        0      0        2 
   1   chr1_1377759     AAsi    C    G        0      0        2 
   1   chr1_1377759     AKia    C    G        1      2        2 
   1   chr1_1377759     AOna    C    G      0.5      1        2 
   1   chr1_1377759     ASom    C    G        0      0        2 
   1   chr1_1377759     HCab    C    G        0      0        2 
   1   chr1_1377759     HPrz    C    G        0      0        2 
   1   chr1_1377759     ZBoe    C    G        0      0        2 
   1   chr1_1377759     ZGre    C    G        0      0        2 
   1   chr1_1377759     ZHar    C    G        0      0        2 
   1   chr1_1377759   Sample    C    G        0      0        2 
   1   chr1_1387467     AAsi    A    G        0      0        2 
   1   chr1_1387467     AKia    A    G        0      0        2 
   1   chr1_1387467     AOna    A    G        0      0        2 
   1   chr1_1387467     ASom    A    G        0      0        2 
   1   chr1_1387467     HCab    A    G      0.5      1        2 
   1   chr1_1387467     HPrz    A    G        0      0        2 
   1   chr1_1387467     ZBoe    A    G        0      0        2 
   1   chr1_1387467     ZGre    A    G        0      0        2 
   1   chr1_1387467     ZHar    A    G        0      0        2 
   1   chr1_1387467   Sample    A    G        0      0        2 
   1   chr1_1395115     AAsi    A    C        0      0        2 
   1   chr1_1395115     AKia    A    C        0      0        2 
   1   chr1_1395115     AOna    A    C        0      0        2 
   1   chr1_1395115     ASom    A    C        0      0        2 
   1   chr1_1395115     HCab    A    C        1      2        2 
   1   chr1_1395115     HPrz    A    C        1      2        2 
   1   chr1_1395115     ZBoe    A    C        0      0        2 
   1   chr1_1395115     ZGre    A    C        0      0        2 
   1   chr1_1395115     ZHar    A    C        0      0        2 
   1   chr1_1395115   Sample    A    C        0      0        2 
   1   chr1_1409423     AAsi    C    T        0      0        2 
   1   chr1_1409423     AKia    C    T        0      0        2 
   1   chr1_1409423     AOna    C    T        0      0        2 
   1   chr1_1409423     ASom    C    T        0      0        2 
   1   chr1_1409423     HCab    C    T        1      2        2 
   1   chr1_1409423     HPrz    C    T        1      2        2 
   1   chr1_1409423     ZBoe    C    T        0      0        2 
   1   chr1_1409423     ZGre    C    T        0      0        2 
   1   chr1_1409423     ZHar    C    T        0      0        2 
   1   chr1_1409423   Sample    C    T        0      0        2 
   1   chr1_1419388     AAsi    G    T        0      0        2 
   1   chr1_1419388     AKia    G    T        0      0        2 
   1   chr1_1419388     AOna    G    T      0.5      1        2 
   1   chr1_1419388     ASom    G    T        0      0        2 
   1   chr1_1419388     HCab    G    T        0      0        2 
   1   chr1_1419388     HPrz    G    T        0      0        2 
   1   chr1_1419388     ZBoe    G    T        0      0        2 
   1   chr1_1419388     ZGre    G    T        0      0        2 
   1   chr1_1419388     ZHar    G    T        0      0        2 
   1   chr1_1419388   Sample    G    T        0      0        2 
   1   chr1_1420310     AAsi    T    C        0      0        2 
   1   chr1_1420310     AKia    T    C      0.5      1        2 
   1   chr1_1420310     AOna    T    C        0      0        2 
   1   chr1_1420310     ASom    T    C        0      0        2 
   1   chr1_1420310     HCab    T    C        0      0        2 
   1   chr1_1420310     HPrz    T    C        0      0        2 
   1   chr1_1420310     ZBoe    T    C        0      0        2 
   1   chr1_1420310     ZGre    T    C        0      0        2 
   1   chr1_1420310     ZHar    T    C        0      0        2 
   1   chr1_1420310   Sample    T    C        0      0        2 
   1   chr1_1430057     AAsi    T    A        0      0        2 
   1   chr1_1430057     AKia    T    A        0      0        2 
   1   chr1_1430057     AOna    T    A        0      0        2 
   1   chr1_1430057     ASom    T    A        0      0        2 
   1   chr1_1430057     HCab    T    A        0      0        2 
   1   chr1_1430057     HPrz    T    A        0      0        2 
   1   chr1_1430057     ZBoe    T    A      0.5      1        2 
   1   chr1_1430057     ZGre    T    A        0      0        2 
   1   chr1_1430057     ZHar    T    A        0      0        2 
   1   chr1_1430057   Sample    T    A        0      0        2 
   1   chr1_1430382     AAsi    A    G        0      0        2 
   1   chr1_1430382     AKia    A    G        0      0        2 
   1   chr1_1430382     AOna    A    G        0      0        2 
   1   chr1_1430382     ASom    A    G        0      0        2 
   1   chr1_1430382     HCab    A    G        1      2        2 
   1   chr1_1430382     HPrz    A    G        1      2        2 
   1   chr1_1430382     ZBoe    A    G        0      0        2 
   1   chr1_1430382     ZGre    A    G        0      0        2 
   1   chr1_1430382     ZHar    A    G        0      0        2 
   1   chr1_1430382   Sample    A    G        0      0        2 
   1   chr1_1433885     AAsi    A    G        0      0        2 
   1   chr1_1433885     AKia    A    G      0.5      1        2 
   1   chr1_1433885     AOna    A    G        0      0        2 
   1   chr1_1433885     ASom    A    G        0      0        2 
   1   chr1_1433885     HCab    A    G        0      0        2 
   1   chr1_1433885     HPrz    A    G        0      0        2 
   1   chr1_1433885     ZBoe    A    G        0      0        2 
   1   chr1_1433885     ZGre    A    G        0      0        2 
   1   chr1_1433885     ZHar    A    G        0      0        2 
   1   chr1_1433885   Sample    A    G        0      0        2 
   1   chr1_1435822     AAsi    T    C        0      0        2 
   1   chr1_1435822     AKia    T    C        0      0        2 
   1   chr1_1435822     AOna    T    C        0      0        2 
   1   chr1_1435822     ASom    T    C        0      0        2 
   1   chr1_1435822     HCab    T    C        0      0        2 
   1   chr1_1435822     HPrz    T    C        0      0        2 
   1   chr1_1435822     ZBoe    T    C      0.5      1        2 
   1   chr1_1435822     ZGre    T    C        0      0        2 
   1   chr1_1435822     ZHar    T    C        0      0        2 
   1   chr1_1435822   Sample    T    C        0      0        2 
   1   chr1_1436189     AAsi    G    A        0      0        2 
   1   chr1_1436189     AKia    G    A        0      0        2 
   1   chr1_1436189     AOna    G    A        0      0        2 
   1   chr1_1436189     ASom    G    A        0      0        2 
   1   chr1_1436189     HCab    G    A        1      2        2 
   1   chr1_1436189     HPrz    G    A        1      2        2 
   1   chr1_1436189     ZBoe    G    A        0      0        2 
   1   chr1_1436189     ZGre    G    A        0      0        2 
   1   chr1_1436189     ZHar    G    A        0      0        2 
   1   chr1_1436189   Sample    G    A        0      0        2 
   1   chr1_1437618     AAsi    C    T        0      0        2 
   1   chr1_1437618     AKia    C    T        0      0        2 
   1   chr1_1437618     AOna    C    T        0      0        2 
   1   chr1_1437618     ASom    C    T        0      0        2 
   1   chr1_1437618     HCab    C    T        1      2        2 
   1   chr1_1437618     HPrz    C    T        1      2        2 
   1   chr1_1437618     ZBoe    C    T        0      0        2 
   1   chr1_1437618     ZGre    C    T        0      0        2 
   1   chr1_1437618     ZHar    C    T        0      0        2 
   1   chr1_1437618   Sample    C    T        0      0        2 
   1   chr1_1438027     AAsi    T    C        0      0        2 
   1   chr1_1438027     AKia    T    C        1      2        2 
   1   chr1_1438027     AOna    T    C      0.5      1        2 
   1   chr1_1438027     ASom    T    C        0      0        2 
   1   chr1_1438027     HCab    T    C        0      0        2 
   1   chr1_1438027     HPrz    T    C        0      0        2 
   1   chr1_1438027     ZBoe    T    C        0      0        2 
   1   chr1_1438027     ZGre    T    C        0      0        2 
   1   chr1_1438027     ZHar    T    C        0      0        2 
   1   chr1_1438027   Sample    T    C        0      0        2 
   1   chr1_1441575     AAsi    T    C        1      2        2 
   1   chr1_1441575     AKia    T    C        0      0        2 
   1   chr1_1441575     AOna    T    C        0      0        2 
   1   chr1_1441575     ASom    T    C        1      2        2 
   1   chr1_1441575     HCab    T    C        0      0        2 
   1   chr1_1441575     HPrz    T    C        0      0        2 
   1   chr1_1441575     ZBoe    T    C        0      0        2 
   1   chr1_1441575     ZGre    T    C        0      0        2 
   1   chr1_1441575     ZHar    T    C        0      0        2 
   1   chr1_1441575   Sample    T    C        1      2        2 
   1   chr1_1442383     AAsi    T    C        1      2        2 
   1   chr1_1442383     AKia    T    C        0      0        2 
   1   chr1_1442383     AOna    T    C        0      0        2 
   1   chr1_1442383     ASom    T    C        1      2        2 
   1   chr1_1442383     HCab    T    C        0      0        2 
   1   chr1_1442383     HPrz    T    C        0      0        2 
   1   chr1_1442383     ZBoe    T    C        0      0        2 
   1   chr1_1442383     ZGre    T    C        0      0        2 
   1   chr1_1442383     ZHar    T    C        0      0        2 
   1   chr1_1442383   Sample    T    C        1      2        2 
   1   chr1_1442503     AAsi    A    C        0      0        2 
   1   chr1_1442503     AKia    A    C        1      2        2 
   1   chr1_1442503     AOna    A    C      0.5      1        2 
   1   chr1_1442503     ASom    A    C        0      0        2 
   1   chr1_1442503     HCab    A    C        0      0        2 
   1   chr1_1442503     HPrz    A    C        0      0        2 
   1   chr1_1442503     ZBoe    A    C        0      0        2 
   1   chr1_1442503     ZGre    A    C        0      0        2 
   1   chr1_1442503     ZHar    A    C        0      0        2 
   1   chr1_1442503   Sample    A    C        0      0        2 
   1   chr1_1469179     AAsi    C    T        0      0        2 
   1   chr1_1469179     AKia    C    T        0      0        2 
   1   chr1_1469179     AOna    C    T        0      0        2 
   1   chr1_1469179     ASom    C    T        0      0        2 
   1   chr1_1469179     HCab    C    T        1      2        2 
   1   chr1_1469179     HPrz    C    T        1      2        2 
   1   chr1_1469179     ZBoe    C    T        0      0        2 
   1   chr1_1469179     ZGre    C    T        0      0        2 
   1   chr1_1469179     ZHar    C    T        0      0        2 
   1   chr1_1469179   Sample    C    T        0      0        2 
   1   chr1_1469530     AAsi    G    C        0      0        2 
   1   chr1_1469530     AKia    G    C        0      0        2 
   1   chr1_1469530     AOna    G    C        0      0        2 
   1   chr1_1469530     ASom    G    C        0      0        2 
   1   chr1_1469530     HCab    G    C        1      2        2 
   1   chr1_1469530     HPrz    G    C        1      2        2 
   1   chr1_1469530     ZBoe    G    C        0      0        2 
   1   chr1_1469530     ZGre    G    C        0      0        2 
   1   chr1_1469530     ZHar    G    C        0      0        2 
   1   chr1_1469530   Sample    G    C        0      0        2 
   1   chr1_1474873     AAsi    A    G        0      0        2 
   1   chr1_1474873     AKia    A    G        0      0        2 
   1   chr1_1474873     AOna    A    G      0.5      1        2 
   1   chr1_1474873     ASom    A    G        0      0        2 
   1   chr1_1474873     HCab    A    G        0      0        2 
   1   chr1_1474873     HPrz    A    G        0      0        2 
   1   chr1_1474873     ZBoe    A    G        0      0        2 
   1   chr1_1474873     ZGre    A    G        0      0        2 
   1   chr1_1474873     ZHar    A    G        1      2        2 
   1   chr1_1474873   Sample    A    G        0      0        2 
   1   chr1_1475909     AAsi    A    C        0      0        2 
   1   chr1_1475909     AKia    A    C        0      0        2 
   1   chr1_1475909     AOna    A    C        0      0        2 
   1   chr1_1475909     ASom    A    C        0      0        2 
   1   chr1_1475909     HCab    A    C        0      0        2 
   1   chr1_1475909     HPrz    A    C        0      0        2 
   1   chr1_1475909     ZBoe    A    C      0.5      1        2 
   1   chr1_1475909     ZGre    A    C        0      0        2 
   1   chr1_1475909     ZHar    A    C        0      0        2 
   1   chr1_1475909   Sample    A    C        0      0        2 
   1   chr1_1476570     AAsi    A    G        0      0        2 
   1   chr1_1476570     AKia    A    G        0      0        2 
   1   chr1_1476570     AOna    A    G        0      0        2 
   1   chr1_1476570     ASom    A    G        0      0        2 
   1   chr1_1476570     HCab    A    G        0      0        2 
   1   chr1_1476570     HPrz    A    G        0      0        2 
   1   chr1_1476570     ZBoe    A    G        0      0        2 
   1   chr1_1476570     ZGre    A    G        0      0        2 
   1   chr1_1476570     ZHar    A    G        1      2        2 
   1   chr1_1476570   Sample    A    G        0      0        2 
   1   chr1_1478535     AAsi    G    T        0      0        2 
   1   chr1_1478535     AKia    G    T        0      0        2 
   1   chr1_1478535     AOna    G    T        1      2        2 
   1   chr1_1478535     ASom    G    T        0      0        2 
   1   chr1_1478535     HCab    G    T        0      0        2 
   1   chr1_1478535     HPrz    G    T        0      0        2 
   1   chr1_1478535     ZBoe    G    T        0      0        2 
   1   chr1_1478535     ZGre    G    T        0      0        2 
   1   chr1_1478535     ZHar    G    T        0      0        2 
   1   chr1_1478535   Sample    G    T        0      0        2 
   1   chr1_1479114     AAsi    C    T        0      0        2 
   1   chr1_1479114     AKia    C    T        0      0        2 
   1   chr1_1479114     AOna    C    T      0.5      1        2 
   1   chr1_1479114     ASom    C    T        0      0        2 
   1   chr1_1479114     HCab    C    T        0      0        2 
   1   chr1_1479114     HPrz    C    T        0      0        2 
   1   chr1_1479114     ZBoe    C    T        0      0        2 
   1   chr1_1479114     ZGre    C    T        0      0        2 
   1   chr1_1479114     ZHar    C    T      0.5      1        2 
   1   chr1_1479114   Sample    C    T        0      0        2 
   1   chr1_1480780     AAsi    G    A        0      0        2 
   1   chr1_1480780     AKia    G    A        0      0        2 
   1   chr1_1480780     AOna    G    A        0      0        2 
   1   chr1_1480780     ASom    G    A        0      0        2 
   1   chr1_1480780     HCab    G    A        1      2        2 
   1   chr1_1480780     HPrz    G    A        1      2        2 
   1   chr1_1480780     ZBoe    G    A        0      0        2 
   1   chr1_1480780     ZGre    G    A        0      0        2 
   1   chr1_1480780     ZHar    G    A        0      0        2 
   1   chr1_1480780   Sample    G    A        0      0        2 
   1   chr1_1485909     AAsi    T    C        0      0        2 
   1   chr1_1485909     AKia    T    C        0      0        2 
   1   chr1_1485909     AOna    T    C        0      0        2 
   1   chr1_1485909     ASom    T    C        0      0        2 
   1   chr1_1485909     HCab    T    C        0      0        2 
   1   chr1_1485909     HPrz    T    C        0      0        2 
   1   chr1_1485909     ZBoe    T    C        0      0        2 
   1   chr1_1485909     ZGre    T    C        0      0        2 
   1   chr1_1485909     ZHar    T    C        1      2        2 
   1   chr1_1485909   Sample    T    C        0      0        2 
   1   chr1_1493098     AAsi    A    T        1      2        2 
   1   chr1_1493098     AKia    A    T        0      0        2 
   1   chr1_1493098     AOna    A    T        0      0        2 
   1   chr1_1493098     ASom    A    T        1      2        2 
   1   chr1_1493098     HCab    A    T        0      0        2 
   1   chr1_1493098     HPrz    A    T        0      0        2 
   1   chr1_1493098     ZBoe    A    T        0      0        2 
   1   chr1_1493098     ZGre    A    T        0      0        2 
   1   chr1_1493098     ZHar    A    T        0      0        2 
   1   chr1_1493098   Sample    A    T        1      2        2 
   1   chr1_1494157     AAsi    T    C        0      0        2 
   1   chr1_1494157     AKia    T    C        0      0        2 
   1   chr1_1494157     AOna    T    C        0      0        2 
   1   chr1_1494157     ASom    T    C        0      0        2 
   1   chr1_1494157     HCab    T    C        0      0        2 
   1   chr1_1494157     HPrz    T    C        0      0        2 
   1   chr1_1494157     ZBoe    T    C      0.5      1        2 
   1   chr1_1494157     ZGre    T    C        0      0        2 
   1   chr1_1494157     ZHar    T    C        0      0        2 
   1   chr1_1494157   Sample    T    C        0      0        2 
   1   chr1_1501959     AAsi    T    C        0      0        2 
   1   chr1_1501959     AKia    T    C        0      0        2 
   1   chr1_1501959     AOna    T    C        0      0        2 
   1   chr1_1501959     ASom    T    C        0      0        2 
   1   chr1_1501959     HCab    T    C        1      2        2 
   1   chr1_1501959     HPrz    T    C        1      2        2 
   1   chr1_1501959     ZBoe    T    C        0      0        2 
   1   chr1_1501959     ZGre    T    C        0      0        2 
   1   chr1_1501959     ZHar    T    C        0      0        2 
   1   chr1_1501959   Sample    T    C        0      0        2 
   1   chr1_1505714     AAsi    G    A        0      0        2 
   1   chr1_1505714     AKia    G    A        0      0        2 
   1   chr1_1505714     AOna    G    A        0      0        2 
   1   chr1_1505714     ASom    G    A        0      0        2 
   1   chr1_1505714     HCab    G    A        1      2        2 
   1   chr1_1505714     HPrz    G    A      0.5      1        2 
   1   chr1_1505714     ZBoe    G    A        0      0        2 
   1   chr1_1505714     ZGre    G    A        0      0        2 
   1   chr1_1505714     ZHar    G    A        0      0        2 
   1   chr1_1505714   Sample    G    A        0      0        2 
   1   chr1_1512274     AAsi    T    C        0      0        2 
   1   chr1_1512274     AKia    T    C        0      0        2 
   1   chr1_1512274     AOna    T    C        0      0        2 
   1   chr1_1512274     ASom    T    C        0      0        2 
   1   chr1_1512274     HCab    T    C        1      2        2 
   1   chr1_1512274     HPrz    T    C        1      2        2 
   1   chr1_1512274     ZBoe    T    C        0      0        2 
   1   chr1_1512274     ZGre    T    C        0      0        2 
   1   chr1_1512274     ZHar    T    C        0      0        2 
   1   chr1_1512274   Sample    T    C        0      0        2 
   1   chr1_1512376     AAsi    A    G        1      2        2 
   1   chr1_1512376     AKia    A    G        0      0        2 
   1   chr1_1512376     AOna    A    G        0      0        2 
   1   chr1_1512376     ASom    A    G        0      0        2 
   1   chr1_1512376     HCab    A    G        0      0        2 
   1   chr1_1512376     HPrz    A    G        0      0        2 
   1   chr1_1512376     ZBoe    A    G        0      0        2 
   1   chr1_1512376     ZGre    A    G        0      0        2 
   1   chr1_1512376     ZHar    A    G        0      0        2 
   1   chr1_1512376   Sample    A    G        1      2        2 
   1   chr1_1512626     AAsi    T    C        0      0        2 
   1   chr1_1512626     AKia    T    C        1      2        2 
   1   chr1_1512626     AOna    T    C        0      0        2 
   1   chr1_1512626     ASom    T    C        0      0        2 
   1   chr1_1512626     HCab    T    C        0      0        2 
   1   chr1_1512626     HPrz    T    C        0      0        2 
   1   chr1_1512626     ZBoe    T    C        0      0        2 
   1   chr1_1512626     ZGre    T    C        0      0        2 
   1   chr1_1512626     ZHar    T    C        0      0        2 
   1   chr1_1512626   Sample    T    C        0      0        2 
   1   chr1_1516961     AAsi    T    G        0      0        2 
   1   chr1_1516961     AKia    T    G        0      0        2 
   1   chr1_1516961     AOna    T    G        0      0        2 
   1   chr1_1516961     ASom    T    G        0      0        2 
   1   chr1_1516961     HCab    T    G        0      0        2 
   1   chr1_1516961     HPrz    T    G      0.5      1        2 
   1   chr1_1516961     ZBoe    T    G        0      0        2 
   1   chr1_1516961     ZGre    T    G        0      0        2 
   1   chr1_1516961     ZHar    T    G        0      0        2 
   1   chr1_1516961   Sample    T    G        0      0        2 
   1   chr1_1518854     AAsi    G    T        0      0        2 
   1   chr1_1518854     AKia    G    T        0      0        2 
   1   chr1_1518854     AOna    G    T        0      0        2 
   1   chr1_1518854     ASom    G    T        0      0        2 
   1   chr1_1518854     HCab    G    T        0      0        2 
   1   chr1_1518854     HPrz    G    T        0      0        2 
   1   chr1_1518854     ZBoe    G    T        0      0        2 
   1   chr1_1518854     ZGre    G    T        1      2        2 
   1   chr1_1518854     ZHar    G    T        1      2        2 
   1   chr1_1518854   Sample    G    T        0      0        2 
   1   chr1_1522953     AAsi    A    G        0      0        2 
   1   chr1_1522953     AKia    A    G        0      0        2 
   1   chr1_1522953     AOna    A    G        0      0        2 
   1   chr1_1522953     ASom    A    G        0      0        2 
   1   chr1_1522953     HCab    A    G        0      0        2 
   1   chr1_1522953     HPrz    A    G      0.5      1        2 
   1   chr1_1522953     ZBoe    A    G      0.5      1        2 
   1   chr1_1522953     ZGre    A    G        0      0        2 
   1   chr1_1522953     ZHar    A    G        0      0        2 
   1   chr1_1522953   Sample    A    G        0      0        2 
   1   chr1_1526658     AAsi    G    C        0      0        2 
   1   chr1_1526658     AKia    G    C        0      0        2 
   1   chr1_1526658     AOna    G    C        0      0        2 
   1   chr1_1526658     ASom    G    C        0      0        2 
   1   chr1_1526658     HCab    G    C        1      2        2 
   1   chr1_1526658     HPrz    G    C        0      0        2 
   1   chr1_1526658     ZBoe    G    C        0      0        2 
   1   chr1_1526658     ZGre    G    C        0      0        2 
   1   chr1_1526658     ZHar    G    C        0      0        2 
   1   chr1_1526658   Sample    G    C        0      0        2 
   1   chr1_1531105     AAsi    T    C        0      0        2 
   1   chr1_1531105     AKia    T    C        0      0        2 
   1   chr1_1531105     AOna    T    C        0      0        2 
   1   chr1_1531105     ASom    T    C        0      0        2 
   1   chr1_1531105     HCab    T    C        0      0        2 
   1   chr1_1531105     HPrz    T    C        0      0        2 
   1   chr1_1531105     ZBoe    T    C      0.5      1        2 
   1   chr1_1531105     ZGre    T    C        0      0        2 
   1   chr1_1531105     ZHar    T    C        0      0        2 
   1   chr1_1531105   Sample    T    C        0      0        2 
   1   chr1_1531948     AAsi    T    C        0      0        2 
   1   chr1_1531948     AKia    T    C        0      0        2 
   1   chr1_1531948     AOna    T    C        0      0        2 
   1   chr1_1531948     ASom    T    C        0      0        2 
   1   chr1_1531948     HCab    T    C        1      2        2 
   1   chr1_1531948     HPrz    T    C        1      2        2 
   1   chr1_1531948     ZBoe    T    C        0      0        2 
   1   chr1_1531948     ZGre    T    C        0      0        2 
   1   chr1_1531948     ZHar    T    C        0      0        2 
   1   chr1_1531948   Sample    T    C        0      0        2 
   1   chr1_1541449     AAsi    G    A        0      0        2 
   1   chr1_1541449     AKia    G    A        0      0        2 
   1   chr1_1541449     AOna    G    A        0      0        2 
   1   chr1_1541449     ASom    G    A        0      0        2 
   1   chr1_1541449     HCab    G    A        1      2        2 
   1   chr1_1541449     HPrz    G    A        1      2        2 
   1   chr1_1541449     ZBoe    G    A        0      0        2 
   1   chr1_1541449     ZGre    G    A        0      0        2 
   1   chr1_1541449     ZHar    G    A        0      0        2 
   1   chr1_1541449   Sample    G    A        0      0        2 
   1   chr1_1541967     AAsi    C    A      0.5      1        2 
   1   chr1_1541967     AKia    C    A        0      0        2 
   1   chr1_1541967     AOna    C    A        0      0        2 
   1   chr1_1541967     ASom    C    A        0      0        2 
   1   chr1_1541967     HCab    C    A        0      0        2 
   1   chr1_1541967     HPrz    C    A        0      0        2 
   1   chr1_1541967     ZBoe    C    A        0      0        2 
   1   chr1_1541967     ZGre    C    A        0      0        2 
   1   chr1_1541967     ZHar    C    A        0      0        2 
   1   chr1_1541967   Sample    C    A        1      2        2 
   1   chr1_1542426     AAsi    T    C        0      0        2 
   1   chr1_1542426     AKia    T    C        0      0        2 
   1   chr1_1542426     AOna    T    C        0      0        2 
   1   chr1_1542426     ASom    T    C        0      0        2 
   1   chr1_1542426     HCab    T    C        1      2        2 
   1   chr1_1542426     HPrz    T    C        1      2        2 
   1   chr1_1542426     ZBoe    T    C        0      0        2 
   1   chr1_1542426     ZGre    T    C        0      0        2 
   1   chr1_1542426     ZHar    T    C        0      0        2 
   1   chr1_1542426   Sample    T    C        0      0        2 
   1   chr1_1542974     AAsi    G    C        0      0        2 
   1   chr1_1542974     AKia    G    C        0      0        2 
   1   chr1_1542974     AOna    G    C        0      0        2 
   1   chr1_1542974     ASom    G    C        0      0        2 
   1   chr1_1542974     HCab    G    C        0      0        2 
   1   chr1_1542974     HPrz    G    C        0      0        2 
   1   chr1_1542974     ZBoe    G    C        0      0        2 
   1   chr1_1542974     ZGre    G    C        0      0        2 
   1   chr1_1542974     ZHar    G    C        1      2        2 
   1   chr1_1542974   Sample    G    C        0      0        2 
   1   chr1_1545188     AAsi    C    T        0      0        2 
   1   chr1_1545188     AKia    C    T        0      0        2 
   1   chr1_1545188     AOna    C    T        0      0        2 
   1   chr1_1545188     ASom    C    T        0      0        2 
   1   chr1_1545188     HCab    C    T        0      0        2 
   1   chr1_1545188     HPrz    C    T      0.5      1        2 
   1   chr1_1545188     ZBoe    C    T        0      0        2 
   1   chr1_1545188     ZGre    C    T        0      0        2 
   1   chr1_1545188     ZHar    C    T        0      0        2 
   1   chr1_1545188   Sample    C    T        0      0        2 
   1   chr1_1551263     AAsi    A    G      0.5      1        2 
   1   chr1_1551263     AKia    A    G        0      0        2 
   1   chr1_1551263     AOna    A    G        0      0        2 
   1   chr1_1551263     ASom    A    G        0      0        2 
   1   chr1_1551263     HCab    A    G        0      0        2 
   1   chr1_1551263     HPrz    A    G        0      0        2 
   1   chr1_1551263     ZBoe    A    G        0      0        2 
   1   chr1_1551263     ZGre    A    G        1      2        2 
   1   chr1_1551263     ZHar    A    G        0      0        2 
   1   chr1_1551263   Sample    A    G        1      2        2 
   1   chr1_1553335     AAsi    G    A      0.5      1        2 
   1   chr1_1553335     AKia    G    A        0      0        2 
   1   chr1_1553335     AOna    G    A        0      0        2 
   1   chr1_1553335     ASom    G    A        0      0        2 
   1   chr1_1553335     HCab    G    A        0      0        2 
   1   chr1_1553335     HPrz    G    A        0      0        2 
   1   chr1_1553335     ZBoe    G    A        0      0        2 
   1   chr1_1553335     ZGre    G    A        0      0        2 
   1   chr1_1553335     ZHar    G    A        0      0        2 
   1   chr1_1553335   Sample    G    A        0      0        2 
   1   chr1_1553724     AAsi    G    A        0      0        2 
   1   chr1_1553724     AKia    G    A        0      0        2 
   1   chr1_1553724     AOna    G    A        0      0        2 
   1   chr1_1553724     ASom    G    A        0      0        2 
   1   chr1_1553724     HCab    G    A        0      0        2 
   1   chr1_1553724     HPrz    G    A        0      0        2 
   1   chr1_1553724     ZBoe    G    A        0      0        2 
   1   chr1_1553724     ZGre    G    A        0      0        2 
   1   chr1_1553724     ZHar    G    A        1      2        2 
   1   chr1_1553724   Sample    G    A        0      0        2 
   1   chr1_1555957     AAsi    C    T        0      0        2 
   1   chr1_1555957     AKia    C    T        0      0        2 
   1   chr1_1555957     AOna    C    T        0      0        2 
   1   chr1_1555957     ASom    C    T        0      0        2 
   1   chr1_1555957     HCab    C    T        1      2        2 
   1   chr1_1555957     HPrz    C    T        1      2        2 
   1   chr1_1555957     ZBoe    C    T        0      0        2 
   1   chr1_1555957     ZGre    C    T        0      0        2 
   1   chr1_1555957     ZHar    C    T        0      0        2 
   1   chr1_1555957   Sample    C    T        0      0        2 
   1   chr1_1558034     AAsi    T    C        0      0        2 
   1   chr1_1558034     AKia    T    C        0      0        2 
   1   chr1_1558034     AOna    T    C        0      0        2 
   1   chr1_1558034     ASom    T    C        1      2        2 
   1   chr1_1558034     HCab    T    C        0      0        2 
   1   chr1_1558034     HPrz    T    C        0      0        2 
   1   chr1_1558034     ZBoe    T    C        0      0        2 
   1   chr1_1558034     ZGre    T    C        1      2        2 
   1   chr1_1558034     ZHar    T    C        0      0        2 
   1   chr1_1558034   Sample    T    C        0      0        2 
   1   chr1_1560873     AAsi    A    G        0      0        2 
   1   chr1_1560873     AKia    A    G      0.5      1        2 
   1   chr1_1560873     AOna    A    G        0      0        2 
   1   chr1_1560873     ASom    A    G        0      0        2 
   1   chr1_1560873     HCab    A    G        0      0        2 
   1   chr1_1560873     HPrz    A    G        0      0        2 
   1   chr1_1560873     ZBoe    A    G        0      0        2 
   1   chr1_1560873     ZGre    A    G        0      0        2 
   1   chr1_1560873     ZHar    A    G        0      0        2 
   1   chr1_1560873   Sample    A    G        0      0        2 
   1   chr1_1561418     AAsi    T    C        0      0        2 
   1   chr1_1561418     AKia    T    C      0.5      1        2 
   1   chr1_1561418     AOna    T    C        0      0        2 
   1   chr1_1561418     ASom    T    C        0      0        2 
   1   chr1_1561418     HCab    T    C        0      0        2 
   1   chr1_1561418     HPrz    T    C        0      0        2 
   1   chr1_1561418     ZBoe    T    C        1      2        2 
   1   chr1_1561418     ZGre    T    C        1      2        2 
   1   chr1_1561418     ZHar    T    C        0      0        2 
   1   chr1_1561418   Sample    T    C        0      0        2 
   1   chr1_1563753     AAsi    C    A        0      0        2 
   1   chr1_1563753     AKia    C    A        0      0        2 
   1   chr1_1563753     AOna    C    A        0      0        2 
   1   chr1_1563753     ASom    C    A        0      0        2 
   1   chr1_1563753     HCab    C    A        0      0        2 
   1   chr1_1563753     HPrz    C    A        0      0        2 
   1   chr1_1563753     ZBoe    C    A        0      0        2 
   1   chr1_1563753     ZGre    C    A        0      0        2 
   1   chr1_1563753     ZHar    C    A        1      2        2 
   1   chr1_1563753   Sample    C    A        0      0        2 
   1   chr1_1565596     AAsi    A    G        0      0        2 
   1   chr1_1565596     AKia    A    G        0      0        2 
   1   chr1_1565596     AOna    A    G        0      0        2 
   1   chr1_1565596     ASom    A    G        0      0        2 
   1   chr1_1565596     HCab    A    G        1      2        2 
   1   chr1_1565596     HPrz    A    G        1      2        2 
   1   chr1_1565596     ZBoe    A    G        0      0        2 
   1   chr1_1565596     ZGre    A    G        0      0        2 
   1   chr1_1565596     ZHar    A    G        0      0        2 
   1   chr1_1565596   Sample    A    G        0      0        2 
   1   chr1_1566029     AAsi    A    G        0      0        2 
   1   chr1_1566029     AKia    A    G        0      0        2 
   1   chr1_1566029     AOna    A    G        0      0        2 
   1   chr1_1566029     ASom    A    G        0      0        2 
   1   chr1_1566029     HCab    A    G        1      2        2 
   1   chr1_1566029     HPrz    A    G        1      2        2 
   1   chr1_1566029     ZBoe    A    G        0      0        2 
   1   chr1_1566029     ZGre    A    G        0      0        2 
   1   chr1_1566029     ZHar    A    G        0      0        2 
   1   chr1_1566029   Sample    A    G        1      2        2 
   1   chr1_1574232     AAsi    T    C        0      0        2 
   1   chr1_1574232     AKia    T    C        1      2        2 
   1   chr1_1574232     AOna    T    C        1      2        2 
   1   chr1_1574232     ASom    T    C        0      0        2 
   1   chr1_1574232     HCab    T    C        0      0        2 
   1   chr1_1574232     HPrz    T    C        0      0        2 
   1   chr1_1574232     ZBoe    T    C        0      0        2 
   1   chr1_1574232     ZGre    T    C        0      0        2 
   1   chr1_1574232     ZHar    T    C        0      0        2 
   1   chr1_1574232   Sample    T    C        0      0        2 
   1   chr1_1575376     AAsi    C    G        0      0        2 
   1   chr1_1575376     AKia    C    G        0      0        2 
   1   chr1_1575376     AOna    C    G        0      0        2 
   1   chr1_1575376     ASom    C    G        0      0        2 
   1   chr1_1575376     HCab    C    G        1      2        2 
   1   chr1_1575376     HPrz    C    G        1      2        2 
   1   chr1_1575376     ZBoe    C    G        0      0        2 
   1   chr1_1575376     ZGre    C    G        0      0        2 
   1   chr1_1575376     ZHar    C    G        0      0        2 
   1   chr1_1575376   Sample    C    G        0      0        2 
   1   chr1_1580427     AAsi    G    A        0      0        2 
   1   chr1_1580427     AKia    G    A        1      2        2 
   1   chr1_1580427     AOna    G    A        1      2        2 
   1   chr1_1580427     ASom    G    A        0      0        2 
   1   chr1_1580427     HCab    G    A        1      2        2 
   1   chr1_1580427     HPrz    G    A        1      2        2 
   1   chr1_1580427     ZBoe    G    A        0      0        2 
   1   chr1_1580427     ZGre    G    A        0      0        2 
   1   chr1_1580427     ZHar    G    A        0      0        2 
   1   chr1_1580427   Sample    G    A        0      0        2 
   1   chr1_1580494     AAsi    A    G        0      0        2 
   1   chr1_1580494     AKia    A    G        0      0        2 
   1   chr1_1580494     AOna    A    G        0      0        2 
   1   chr1_1580494     ASom    A    G        0      0        2 
   1   chr1_1580494     HCab    A    G        1      2        2 
   1   chr1_1580494     HPrz    A    G        0      0        2 
   1   chr1_1580494     ZBoe    A    G        0      0        2 
   1   chr1_1580494     ZGre    A    G        0      0        2 
   1   chr1_1580494     ZHar    A    G        0      0        2 
   1   chr1_1580494   Sample    A    G        0      0        2 
   1   chr1_1587728     AAsi    A    G        0      0        2 
   1   chr1_1587728     AKia    A    G        0      0        2 
   1   chr1_1587728     AOna    A    G        0      0        2 
   1   chr1_1587728     ASom    A    G        0      0        2 
   1   chr1_1587728     HCab    A    G        0      0        2 
   1   chr1_1587728     HPrz    A    G        0      0        2 
   1   chr1_1587728     ZBoe    A    G      0.5      1        2 
   1   chr1_1587728     ZGre    A    G        0      0        2 
   1   chr1_1587728     ZHar    A    G        0      0        2 
   1   chr1_1587728   Sample    A    G        0      0        2 
   1   chr1_1588555     AAsi    G    A        0      0        2 
   1   chr1_1588555     AKia    G    A        0      0        2 
   1   chr1_1588555     AOna    G    A        0      0        2 
   1   chr1_1588555     ASom    G    A        0      0        2 
   1   chr1_1588555     HCab    G    A        0      0        2 
   1   chr1_1588555     HPrz    G    A        0      0        2 
   1   chr1_1588555     ZBoe    G    A        0      0        2 
   1   chr1_1588555     ZGre    G    A        0      0        2 
   1   chr1_1588555     ZHar    G    A      0.5      1        2 
   1   chr1_1588555   Sample    G    A        0      0        2 
   1   chr1_1593568     AAsi    A    G        0      0        2 
   1   chr1_1593568     AKia    A    G        1      2        2 
   1   chr1_1593568     AOna    A    G        0      0        2 
   1   chr1_1593568     ASom    A    G        0      0        2 
   1   chr1_1593568     HCab    A    G        0      0        2 
   1   chr1_1593568     HPrz    A    G        0      0        2 
   1   chr1_1593568     ZBoe    A    G        0      0        2 
   1   chr1_1593568     ZGre    A    G        0      0        2 
   1   chr1_1593568     ZHar    A    G        0      0        2 
   1   chr1_1593568   Sample    A    G        0      0        2 
   1   chr1_1607486     AAsi    A    G        0      0        2 
   1   chr1_1607486     AKia    A    G        0      0        2 
   1   chr1_1607486     AOna    A    G        0      0        2 
   1   chr1_1607486     ASom    A    G        0      0        2 
   1   chr1_1607486     HCab    A    G        0      0        2 
   1   chr1_1607486     HPrz    A    G        0      0        2 
   1   chr1_1607486     ZBoe    A    G        1      2        2 
   1   chr1_1607486     ZGre    A    G        0      0        2 
   1   chr1_1607486     ZHar    A    G        0      0        2 
   1   chr1_1607486   Sample    A    G        0      0        2 
   1   chr1_1608491     AAsi    T    G        0      0        2 
   1   chr1_1608491     AKia    T    G        1      2        2 
   1   chr1_1608491     AOna    T    G        0      0        2 
   1   chr1_1608491     ASom    T    G        0      0        2 
   1   chr1_1608491     HCab    T    G        0      0        2 
   1   chr1_1608491     HPrz    T    G        0      0        2 
   1   chr1_1608491     ZBoe    T    G        0      0        2 
   1   chr1_1608491     ZGre    T    G        0      0        2 
   1   chr1_1608491     ZHar    T    G        0      0        2 
   1   chr1_1608491   Sample    T    G        0      0        2 
   1   chr1_1614202     AAsi    C    A      0.5      1        2 
   1   chr1_1614202     AKia    C    A        0      0        2 
   1   chr1_1614202     AOna    C    A        0      0        2 
   1   chr1_1614202     ASom    C    A        0      0        2 
   1   chr1_1614202     HCab    C    A        0      0        2 
   1   chr1_1614202     HPrz    C    A        0      0        2 
   1   chr1_1614202     ZBoe    C    A        0      0        2 
   1   chr1_1614202     ZGre    C    A        0      0        2 
   1   chr1_1614202     ZHar    C    A        0      0        2 
   1   chr1_1614202   Sample    C    A        0      0        2 
   1   chr1_1618477     AAsi    A    T        0      0        2 
   1   chr1_1618477     AKia    A    T        0      0        2 
   1   chr1_1618477     AOna    A    T      0.5      1        2 
   1   chr1_1618477     ASom    A    T        0      0        2 
   1   chr1_1618477     HCab    A    T        0      0        2 
   1   chr1_1618477     HPrz    A    T        0      0        2 
   1   chr1_1618477     ZBoe    A    T        0      0        2 
   1   chr1_1618477     ZGre    A    T        0      0        2 
   1   chr1_1618477     ZHar    A    T        0      0        2 
   1   chr1_1618477   Sample    A    T        0      0        2 
   1   chr1_1618521     AAsi    T    G        0      0        2 
   1   chr1_1618521     AKia    T    G        0      0        2 
   1   chr1_1618521     AOna    T    G        0      0        2 
   1   chr1_1618521     ASom    T    G        0      0        2 
   1   chr1_1618521     HCab    T    G        1      2        2 
   1   chr1_1618521     HPrz    T    G        1      2        2 
   1   chr1_1618521     ZBoe    T    G        0      0        2 
   1   chr1_1618521     ZGre    T    G        0      0        2 
   1   chr1_1618521     ZHar    T    G        0      0        2 
   1   chr1_1618521   Sample    T    G        0      0        2 
   1   chr1_1619090     AAsi    A    G        0      0        2 
   1   chr1_1619090     AKia    A    G        0      0        2 
   1   chr1_1619090     AOna    A    G        0      0        2 
   1   chr1_1619090     ASom    A    G        0      0        2 
   1   chr1_1619090     HCab    A    G        0      0        2 
   1   chr1_1619090     HPrz    A    G        0      0        2 
   1   chr1_1619090     ZBoe    A    G        0      0        2 
   1   chr1_1619090     ZGre    A    G        0      0        2 
   1   chr1_1619090     ZHar    A    G        1      2        2 
   1   chr1_1619090   Sample    A    G        0      0        2 
   1   chr1_1622536     AAsi    G    A        0      0        2 
   1   chr1_1622536     AKia    G    A        0      0        2 
   1   chr1_1622536     AOna    G    A      0.5      1        2 
   1   chr1_1622536     ASom    G    A        0      0        2 
   1   chr1_1622536     HCab    G    A        0      0        2 
   1   chr1_1622536     HPrz    G    A        0      0        2 
   1   chr1_1622536     ZBoe    G    A        0      0        2 
   1   chr1_1622536     ZGre    G    A        0      0        2 
   1   chr1_1622536     ZHar    G    A        0      0        2 
   1   chr1_1622536   Sample    G    A        0      0        2 
   1   chr1_1623843     AAsi    T    C        0      0        2 
   1   chr1_1623843     AKia    T    C        0      0        2 
   1   chr1_1623843     AOna    T    C        0      0        2 
   1   chr1_1623843     ASom    T    C        1      2        2 
   1   chr1_1623843     HCab    T    C        0      0        2 
   1   chr1_1623843     HPrz    T    C        0      0        2 
   1   chr1_1623843     ZBoe    T    C        0      0        2 
   1   chr1_1623843     ZGre    T    C        0      0        2 
   1   chr1_1623843     ZHar    T    C        0      0        2 
   1   chr1_1623843   Sample    T    C        0      0        2 
   1   chr1_1626938     AAsi    C    T        0      0        2 
   1   chr1_1626938     AKia    C    T        0      0        2 
   1   chr1_1626938     AOna    C    T        0      0        2 
   1   chr1_1626938     ASom    C    T        0      0        2 
   1   chr1_1626938     HCab    C    T        1      2        2 
   1   chr1_1626938     HPrz    C    T        1      2        2 
   1   chr1_1626938     ZBoe    C    T        0      0        2 
   1   chr1_1626938     ZGre    C    T        0      0        2 
   1   chr1_1626938     ZHar    C    T        0      0        2 
   1   chr1_1626938   Sample    C    T        0      0        2 
   1   chr1_1634778     AAsi    T    C      0.5      1        2 
   1   chr1_1634778     AKia    T    C        0      0        2 
   1   chr1_1634778     AOna    T    C        0      0        2 
   1   chr1_1634778     ASom    T    C        0      0        2 
   1   chr1_1634778     HCab    T    C        0      0        2 
   1   chr1_1634778     HPrz    T    C        0      0        2 
   1   chr1_1634778     ZBoe    T    C        0      0        2 
   1   chr1_1634778     ZGre    T    C        0      0        2 
   1   chr1_1634778     ZHar    T    C        0      0        2 
   1   chr1_1634778   Sample    T    C        0      0        2 
   1   chr1_1641250     AAsi    T    C        0      0        2 
   1   chr1_1641250     AKia    T    C      0.5      1        2 
   1   chr1_1641250     AOna    T    C        0      0        2 
   1   chr1_1641250     ASom    T    C        0      0        2 
   1   chr1_1641250     HCab    T    C        0      0        2 
   1   chr1_1641250     HPrz    T    C        0      0        2 
   1   chr1_1641250     ZBoe    T    C        0      0        2 
   1   chr1_1641250     ZGre    T    C        0      0        2 
   1   chr1_1641250     ZHar    T    C        0      0        2 
   1   chr1_1641250   Sample    T    C        0      0        2 
   1   chr1_1641519     AAsi    C    T        0      0        2 
   1   chr1_1641519     AKia    C    T        0      0        2 
   1   chr1_1641519     AOna    C    T        0      0        2 
   1   chr1_1641519     ASom    C    T        0      0        2 
   1   chr1_1641519     HCab    C    T        1      2        2 
   1   chr1_1641519     HPrz    C    T        1      2        2 
   1   chr1_1641519     ZBoe    C    T        0      0        2 
   1   chr1_1641519     ZGre    C    T        0      0        2 
   1   chr1_1641519     ZHar    C    T        0      0        2 
   1   chr1_1641519   Sample    C    T        0      0        2 
   1   chr1_1642643     AAsi    T    C        0      0        2 
   1   chr1_1642643     AKia    T    C        1      2        2 
   1   chr1_1642643     AOna    T    C        0      0        2 
   1   chr1_1642643     ASom    T    C        0      0        2 
   1   chr1_1642643     HCab    T    C        0      0        2 
   1   chr1_1642643     HPrz    T    C        0      0        2 
   1   chr1_1642643     ZBoe    T    C        0      0        2 
   1   chr1_1642643     ZGre    T    C        0      0        2 
   1   chr1_1642643     ZHar    T    C        0      0        2 
   1   chr1_1642643   Sample    T    C        0      0        2 
   1   chr1_1643465     AAsi    G    C        0      0        2 
   1   chr1_1643465     AKia    G    C        0      0        2 
   1   chr1_1643465     AOna    G    C        0      0        2 
   1   chr1_1643465     ASom    G    C        0      0        2 
   1   chr1_1643465     HCab    G    C        1      2        2 
   1   chr1_1643465     HPrz    G    C        1      2        2 
   1   chr1_1643465     ZBoe    G    C        0      0        2 
   1   chr1_1643465     ZGre    G    C        0      0        2 
   1   chr1_1643465     ZHar    G    C        0      0        2 
   1   chr1_1643465   Sample    G    C        0      0        2 
   1   chr1_1643994     AAsi    C    T        0      0        2 
   1   chr1_1643994     AKia    C    T        1      2        2 
   1   chr1_1643994     AOna    C    T        0      0        2 
   1   chr1_1643994     ASom    C    T        0      0        2 
   1   chr1_1643994     HCab    C    T        0      0        2 
   1   chr1_1643994     HPrz    C    T        0      0        2 
   1   chr1_1643994     ZBoe    C    T        0      0        2 
   1   chr1_1643994     ZGre    C    T        0      0        2 
   1   chr1_1643994     ZHar    C    T        0      0        2 
   1   chr1_1643994   Sample    C    T        0      0        2 
   1   chr1_1650257     AAsi    A    C        0      0        2 
   1   chr1_1650257     AKia    A    C        0      0        2 
   1   chr1_1650257     AOna    A    C        0      0        2 
   1   chr1_1650257     ASom    A    C        0      0        2 
   1   chr1_1650257     HCab    A    C        0      0        2 
   1   chr1_1650257     HPrz    A    C        0      0        2 
   1   chr1_1650257     ZBoe    A    C      0.5      1        2 
   1   chr1_1650257     ZGre    A    C        0      0        2 
   1   chr1_1650257     ZHar    A    C        0      0        2 
   1   chr1_1650257   Sample    A    C        0      0        2 
   1   chr1_1651701     AAsi    A    G        0      0        2 
   1   chr1_1651701     AKia    A    G        1      2        2 
   1   chr1_1651701     AOna    A    G        1      2        2 
   1   chr1_1651701     ASom    A    G        0      0        2 
   1   chr1_1651701     HCab    A    G        0      0        2 
   1   chr1_1651701     HPrz    A    G        0      0        2 
   1   chr1_1651701     ZBoe    A    G        0      0        2 
   1   chr1_1651701     ZGre    A    G        0      0        2 
   1   chr1_1651701     ZHar    A    G        0      0        2 
   1   chr1_1651701   Sample    A    G        0      0        2 
   1   chr1_1651746     AAsi    A    G        0      0        2 
   1   chr1_1651746     AKia    A    G        0      0        2 
   1   chr1_1651746     AOna    A    G      0.5      1        2 
   1   chr1_1651746     ASom    A    G        0      0        2 
   1   chr1_1651746     HCab    A    G        0      0        2 
   1   chr1_1651746     HPrz    A    G        0      0        2 
   1   chr1_1651746     ZBoe    A    G        0      0        2 
   1   chr1_1651746     ZGre    A    G        0      0        2 
   1   chr1_1651746     ZHar    A    G        0      0        2 
   1   chr1_1651746   Sample    A    G        0      0        2 
   1   chr1_1652406     AAsi    T    C        0      0        2 
   1   chr1_1652406     AKia    T    C        0      0        2 
   1   chr1_1652406     AOna    T    C        1      2        2 
   1   chr1_1652406     ASom    T    C        0      0        2 
   1   chr1_1652406     HCab    T    C        0      0        2 
   1   chr1_1652406     HPrz    T    C        0      0        2 
   1   chr1_1652406     ZBoe    T    C        0      0        2 
   1   chr1_1652406     ZGre    T    C        0      0        2 
   1   chr1_1652406     ZHar    T    C        0      0        2 
   1   chr1_1652406   Sample    T    C        0      0        2 
   1   chr1_1657650     AAsi    A    G        0      0        2 
   1   chr1_1657650     AKia    A    G        0      0        2 
   1   chr1_1657650     AOna    A    G        0      0        2 
   1   chr1_1657650     ASom    A    G        0      0        2 
   1   chr1_1657650     HCab    A    G        0      0        2 
   1   chr1_1657650     HPrz    A    G        0      0        2 
   1   chr1_1657650     ZBoe    A    G        1      2        2 
   1   chr1_1657650     ZGre    A    G        1      2        2 
   1   chr1_1657650     ZHar    A    G        0      0        2 
   1   chr1_1657650   Sample    A    G        0      0        2 
   1   chr1_1661666     AAsi    A    C        0      0        2 
   1   chr1_1661666     AKia    A    C        0      0        2 
   1   chr1_1661666     AOna    A    C        0      0        2 
   1   chr1_1661666     ASom    A    C        0      0        2 
   1   chr1_1661666     HCab    A    C        1      2        2 
   1   chr1_1661666     HPrz    A    C        1      2        2 
   1   chr1_1661666     ZBoe    A    C        0      0        2 
   1   chr1_1661666     ZGre    A    C        0      0        2 
   1   chr1_1661666     ZHar    A    C        0      0        2 
   1   chr1_1661666   Sample    A    C        0      0        2 
   1   chr1_1668957     AAsi    A    G        0      0        2 
   1   chr1_1668957     AKia    A    G        0      0        2 
   1   chr1_1668957     AOna    A    G        0      0        2 
   1   chr1_1668957     ASom    A    G        0      0        2 
   1   chr1_1668957     HCab    A    G        0      0        2 
   1   chr1_1668957     HPrz    A    G        0      0        2 
   1   chr1_1668957     ZBoe    A    G        0      0        2 
   1   chr1_1668957     ZGre    A    G        1      2        2 
   1   chr1_1668957     ZHar    A    G        0      0        2 
   1   chr1_1668957   Sample    A    G        0      0        2 
   1   chr1_1673491     AAsi    G    A        0      0        2 
   1   chr1_1673491     AKia    G    A        0      0        2 
   1   chr1_1673491     AOna    G    A        0      0        2 
   1   chr1_1673491     ASom    G    A        0      0        2 
   1   chr1_1673491     HCab    G    A        1      2        2 
   1   chr1_1673491     HPrz    G    A        1      2        2 
   1   chr1_1673491     ZBoe    G    A        0      0        2 
   1   chr1_1673491     ZGre    G    A        0      0        2 
   1   chr1_1673491     ZHar    G    A        0      0        2 
   1   chr1_1673491   Sample    G    A        0      0        2 
   1   chr1_1676512     AAsi    T    C        0      0        2 
   1   chr1_1676512     AKia    T    C        0      0        2 
   1   chr1_1676512     AOna    T    C        0      0        2 
   1   chr1_1676512     ASom    T    C        0      0        2 
   1   chr1_1676512     HCab    T    C        0      0        2 
   1   chr1_1676512     HPrz    T    C        0      0        2 
   1   chr1_1676512     ZBoe    T    C      0.5      1        2 
   1   chr1_1676512     ZGre    T    C        0      0        2 
   1   chr1_1676512     ZHar    T    C        0      0        2 
   1   chr1_1676512   Sample    T    C        0      0        2 
   1   chr1_1681771     AAsi    T    C        1      2        2 
   1   chr1_1681771     AKia    T    C        0      0        2 
   1   chr1_1681771     AOna    T    C        0      0        2 
   1   chr1_1681771     ASom    T    C        1      2        2 
   1   chr1_1681771     HCab    T    C        0      0        2 
   1   chr1_1681771     HPrz    T    C        0      0        2 
   1   chr1_1681771     ZBoe    T    C        0      0        2 
   1   chr1_1681771     ZGre    T    C        0      0        2 
   1   chr1_1681771     ZHar    T    C        0      0        2 
   1   chr1_1681771   Sample    T    C        1      2        2 
   1   chr1_1684994     AAsi    T    C        0      0        2 
   1   chr1_1684994     AKia    T    C        0      0        2 
   1   chr1_1684994     AOna    T    C        0      0        2 
   1   chr1_1684994     ASom    T    C        0      0        2 
   1   chr1_1684994     HCab    T    C        1      2        2 
   1   chr1_1684994     HPrz    T    C      0.5      1        2 
   1   chr1_1684994     ZBoe    T    C        0      0        2 
   1   chr1_1684994     ZGre    T    C        0      0        2 
   1   chr1_1684994     ZHar    T    C        0      0        2 
   1   chr1_1684994   Sample    T    C        0      0        2 
   1   chr1_1693276     AAsi    C    T        0      0        2 
   1   chr1_1693276     AKia    C    T        0      0        2 
   1   chr1_1693276     AOna    C    T        0      0        2 
   1   chr1_1693276     ASom    C    T        0      0        2 
   1   chr1_1693276     HCab    C    T        1      2        2 
   1   chr1_1693276     HPrz    C    T        1      2        2 
   1   chr1_1693276     ZBoe    C    T        0      0        2 
   1   chr1_1693276     ZGre    C    T        0      0        2 
   1   chr1_1693276     ZHar    C    T        0      0        2 
   1   chr1_1693276   Sample    C    T        0      0        2 
   1   chr1_1694240     AAsi    T    C        1      2        2 
   1   chr1_1694240     AKia    T    C        0      0        2 
   1   chr1_1694240     AOna    T    C        0      0        2 
   1   chr1_1694240     ASom    T    C        1      2        2 
   1   chr1_1694240     HCab    T    C        0      0        2 
   1   chr1_1694240     HPrz    T    C        0      0        2 
   1   chr1_1694240     ZBoe    T    C        0      0        2 
   1   chr1_1694240     ZGre    T    C        0      0        2 
   1   chr1_1694240     ZHar    T    C        0      0        2 
   1   chr1_1694240   Sample    T    C        1      2        2 
   1   chr1_1697151     AAsi    A    G        0      0        2 
   1   chr1_1697151     AKia    A    G        0      0        2 
   1   chr1_1697151     AOna    A    G        0      0        2 
   1   chr1_1697151     ASom    A    G        0      0        2 
   1   chr1_1697151     HCab    A    G        0      0        2 
   1   chr1_1697151     HPrz    A    G        0      0        2 
   1   chr1_1697151     ZBoe    A    G      0.5      1        2 
   1   chr1_1697151     ZGre    A    G        0      0        2 
   1   chr1_1697151     ZHar    A    G        0      0        2 
   1   chr1_1697151   Sample    A    G        0      0        2 
   1   chr1_1697557     AAsi    G    A        0      0        2 
   1   chr1_1697557     AKia    G    A        0      0        2 
   1   chr1_1697557     AOna    G    A        0      0        2 
   1   chr1_1697557     ASom    G    A        0      0        2 
   1   chr1_1697557     HCab    G    A        0      0        2 
   1   chr1_1697557     HPrz    G    A        0      0        2 
   1   chr1_1697557     ZBoe    G    A        1      2        2 
   1   chr1_1697557     ZGre    G    A        0      0        2 
   1   chr1_1697557     ZHar    G    A        0      0        2 
   1   chr1_1697557   Sample    G    A        0      0        2 
   1   chr1_1711713     AAsi    T    C        0      0        2 
   1   chr1_1711713     AKia    T    C        0      0        2 
   1   chr1_1711713     AOna    T    C        0      0        2 
   1   chr1_1711713     ASom    T    C        0      0        2 
   1   chr1_1711713     HCab    T    C        1      2        2 
   1   chr1_1711713     HPrz    T    C        1      2        2 
   1   chr1_1711713     ZBoe    T    C        0      0        2 
   1   chr1_1711713     ZGre    T    C        0      0        2 
   1   chr1_1711713     ZHar    T    C        0      0        2 
   1   chr1_1711713   Sample    T    C        0      0        2 
   1   chr1_1711889     AAsi    G    T        0      0        2 
   1   chr1_1711889     AKia    G    T        0      0        2 
   1   chr1_1711889     AOna    G    T        0      0        2 
   1   chr1_1711889     ASom    G    T        0      0        2 
   1   chr1_1711889     HCab    G    T        1      2        2 
   1   chr1_1711889     HPrz    G    T        0      0        2 
   1   chr1_1711889     ZBoe    G    T        0      0        2 
   1   chr1_1711889     ZGre    G    T        0      0        2 
   1   chr1_1711889     ZHar    G    T        0      0        2 
   1   chr1_1711889   Sample    G    T        0      0        2 
   1   chr1_1711951     AAsi    A    G        0      0        2 
   1   chr1_1711951     AKia    A    G        0      0        2 
   1   chr1_1711951     AOna    A    G        0      0        2 
   1   chr1_1711951     ASom    A    G        0      0        2 
   1   chr1_1711951     HCab    A    G        0      0        2 
   1   chr1_1711951     HPrz    A    G        0      0        2 
   1   chr1_1711951     ZBoe    A    G      0.5      1        2 
   1   chr1_1711951     ZGre    A    G        0      0        2 
   1   chr1_1711951     ZHar    A    G        0      0        2 
   1   chr1_1711951   Sample    A    G        0      0        2 
   1   chr1_1719137     AAsi    T    C        0      0        2 
   1   chr1_1719137     AKia    T    C        0      0        2 
   1   chr1_1719137     AOna    T    C      0.5      1        2 
   1   chr1_1719137     ASom    T    C        1      2        2 
   1   chr1_1719137     HCab    T    C        0      0        2 
   1   chr1_1719137     HPrz    T    C        0      0        2 
   1   chr1_1719137     ZBoe    T    C        0      0        2 
   1   chr1_1719137     ZGre    T    C        0      0        2 
   1   chr1_1719137     ZHar    T    C        0      0        2 
   1   chr1_1719137   Sample    T    C        0      0        2 
   1   chr1_1720479     AAsi    C    A        0      0        2 
   1   chr1_1720479     AKia    C    A        0      0        2 
   1   chr1_1720479     AOna    C    A        0      0        2 
   1   chr1_1720479     ASom    C    A        0      0        2 
   1   chr1_1720479     HCab    C    A        0      0        2 
   1   chr1_1720479     HPrz    C    A        0      0        2 
   1   chr1_1720479     ZBoe    C    A        0      0        2 
   1   chr1_1720479     ZGre    C    A        0      0        2 
   1   chr1_1720479     ZHar    C    A        1      2        2 
   1   chr1_1720479   Sample    C    A        0      0        2 
   1   chr1_1720851     AAsi    G    A        0      0        2 
   1   chr1_1720851     AKia    G    A        0      0        2 
   1   chr1_1720851     AOna    G    A      0.5      1        2 
   1   chr1_1720851     ASom    G    A        0      0        2 
   1   chr1_1720851     HCab    G    A        0      0        2 
   1   chr1_1720851     HPrz    G    A        0      0        2 
   1   chr1_1720851     ZBoe    G    A        0      0        2 
   1   chr1_1720851     ZGre    G    A        0      0        2 
   1   chr1_1720851     ZHar    G    A        0      0        2 
   1   chr1_1720851   Sample    G    A        0      0        2 
   1   chr1_1723635     AAsi    C    T        0      0        2 
   1   chr1_1723635     AKia    C    T        0      0        2 
   1   chr1_1723635     AOna    C    T        0      0        2 
   1   chr1_1723635     ASom    C    T        0      0        2 
   1   chr1_1723635     HCab    C    T        0      0        2 
   1   chr1_1723635     HPrz    C    T        0      0        2 
   1   chr1_1723635     ZBoe    C    T        0      0        2 
   1   chr1_1723635     ZGre    C    T        1      2        2 
   1   chr1_1723635     ZHar    C    T        0      0        2 
   1   chr1_1723635   Sample    C    T        0      0        2 
   1   chr1_1725208     AAsi    G    C        0      0        2 
   1   chr1_1725208     AKia    G    C        0      0        2 
   1   chr1_1725208     AOna    G    C        0      0        2 
   1   chr1_1725208     ASom    G    C        0      0        2 
   1   chr1_1725208     HCab    G    C        0      0        2 
   1   chr1_1725208     HPrz    G    C        0      0        2 
   1   chr1_1725208     ZBoe    G    C      0.5      1        2 
   1   chr1_1725208     ZGre    G    C        0      0        2 
   1   chr1_1725208     ZHar    G    C        0      0        2 
   1   chr1_1725208   Sample    G    C        0      0        2 
   1   chr1_1733238     AAsi    C    T        0      0        2 
   1   chr1_1733238     AKia    C    T        0      0        2 
   1   chr1_1733238     AOna    C    T        0      0        2 
   1   chr1_1733238     ASom    C    T        0      0        2 
   1   chr1_1733238     HCab    C    T        0      0        2 
   1   chr1_1733238     HPrz    C    T        0      0        2 
   1   chr1_1733238     ZBoe    C    T        0      0        2 
   1   chr1_1733238     ZGre    C    T        1      2        2 
   1   chr1_1733238     ZHar    C    T        0      0        2 
   1   chr1_1733238   Sample    C    T        0      0        2 
   1   chr1_1733978     AAsi    T    G        0      0        2 
   1   chr1_1733978     AKia    T    G        0      0        2 
   1   chr1_1733978     AOna    T    G        0      0        2 
   1   chr1_1733978     ASom    T    G        0      0        2 
   1   chr1_1733978     HCab    T    G        0      0        2 
   1   chr1_1733978     HPrz    T    G        0      0        2 
   1   chr1_1733978     ZBoe    T    G        0      0        2 
   1   chr1_1733978     ZGre    T    G        1      2        2 
   1   chr1_1733978     ZHar    T    G        0      0        2 
   1   chr1_1733978   Sample    T    G        0      0        2 
   1   chr1_1737552     AAsi    G    C        0      0        2 
   1   chr1_1737552     AKia    G    C        0      0        2 
   1   chr1_1737552     AOna    G    C      0.5      1        2 
   1   chr1_1737552     ASom    G    C        0      0        2 
   1   chr1_1737552     HCab    G    C        0      0        2 
   1   chr1_1737552     HPrz    G    C        0      0        2 
   1   chr1_1737552     ZBoe    G    C        0      0        2 
   1   chr1_1737552     ZGre    G    C        0      0        2 
   1   chr1_1737552     ZHar    G    C        0      0        2 
   1   chr1_1737552   Sample    G    C        0      0        2 
   1   chr1_1737626     AAsi    C    G        0      0        2 
   1   chr1_1737626     AKia    C    G        0      0        2 
   1   chr1_1737626     AOna    C    G        0      0        2 
   1   chr1_1737626     ASom    C    G        0      0        2 
   1   chr1_1737626     HCab    C    G        0      0        2 
   1   chr1_1737626     HPrz    C    G        0      0        2 
   1   chr1_1737626     ZBoe    C    G        0      0        2 
   1   chr1_1737626     ZGre    C    G        0      0        2 
   1   chr1_1737626     ZHar    C    G        1      2        2 
   1   chr1_1737626   Sample    C    G        0      0        2 
   1   chr1_1739357     AAsi    T    C        0      0        2 
   1   chr1_1739357     AKia    T    C        1      2        2 
   1   chr1_1739357     AOna    T    C        0      0        2 
   1   chr1_1739357     ASom    T    C        0      0        2 
   1   chr1_1739357     HCab    T    C        0      0        2 
   1   chr1_1739357     HPrz    T    C        0      0        2 
   1   chr1_1739357     ZBoe    T    C        0      0        2 
   1   chr1_1739357     ZGre    T    C        0      0        2 
   1   chr1_1739357     ZHar    T    C        0      0        2 
   1   chr1_1739357   Sample    T    C        0      0        2 
   1   chr1_1740816     AAsi    A    G        0      0        2 
   1   chr1_1740816     AKia    A    G        0      0        2 
   1   chr1_1740816     AOna    A    G      0.5      1        2 
   1   chr1_1740816     ASom    A    G        0      0        2 
   1   chr1_1740816     HCab    A    G        0      0        2 
   1   chr1_1740816     HPrz    A    G        0      0        2 
   1   chr1_1740816     ZBoe    A    G        0      0        2 
   1   chr1_1740816     ZGre    A    G        0      0        2 
   1   chr1_1740816     ZHar    A    G        0      0        2 
   1   chr1_1740816   Sample    A    G        0      0        2 
   1   chr1_1749865     AAsi    T    C        1      2        2 
   1   chr1_1749865     AKia    T    C        0      0        2 
   1   chr1_1749865     AOna    T    C        0      0        2 
   1   chr1_1749865     ASom    T    C        0      0        2 
   1   chr1_1749865     HCab    T    C        0      0        2 
   1   chr1_1749865     HPrz    T    C        0      0        2 
   1   chr1_1749865     ZBoe    T    C        0      0        2 
   1   chr1_1749865     ZGre    T    C        0      0        2 
   1   chr1_1749865     ZHar    T    C        0      0        2 
   1   chr1_1749865   Sample    T    C        0      0        2 
   1   chr1_1751301     AAsi    T    C        0      0        2 
   1   chr1_1751301     AKia    T    C        0      0        2 
   1   chr1_1751301     AOna    T    C        0      0        2 
   1   chr1_1751301     ASom    T    C        0      0        2 
   1   chr1_1751301     HCab    T    C        0      0        2 
   1   chr1_1751301     HPrz    T    C        0      0        2 
   1   chr1_1751301     ZBoe    T    C        0      0        2 
   1   chr1_1751301     ZGre    T    C        0      0        2 
   1   chr1_1751301     ZHar    T    C        1      2        2 
   1   chr1_1751301   Sample    T    C        0      0        2 
   1   chr1_1752363     AAsi    A    G        0      0        2 
   1   chr1_1752363     AKia    A    G        0      0        2 
   1   chr1_1752363     AOna    A    G        0      0        2 
   1   chr1_1752363     ASom    A    G        0      0        2 
   1   chr1_1752363     HCab    A    G        0      0        2 
   1   chr1_1752363     HPrz    A    G        0      0        2 
   1   chr1_1752363     ZBoe    A    G        0      0        2 
   1   chr1_1752363     ZGre    A    G        0      0        2 
   1   chr1_1752363     ZHar    A    G      0.5      1        2 
   1   chr1_1752363   Sample    A    G        0      0        2 
   1   chr1_1762838     AAsi    C    T        0      0        2 
   1   chr1_1762838     AKia    C    T        0      0        2 
   1   chr1_1762838     AOna    C    T        0      0        2 
   1   chr1_1762838     ASom    C    T        0      0        2 
   1   chr1_1762838     HCab    C    T        0      0        2 
   1   chr1_1762838     HPrz    C    T        0      0        2 
   1   chr1_1762838     ZBoe    C    T      0.5      1        2 
   1   chr1_1762838     ZGre    C    T        0      0        2 
   1   chr1_1762838     ZHar    C    T        0      0        2 
   1   chr1_1762838   Sample    C    T        0      0        2 
   1   chr1_1762897     AAsi    C    T        0      0        2 
   1   chr1_1762897     AKia    C    T        0      0        2 
   1   chr1_1762897     AOna    C    T        0      0        2 
   1   chr1_1762897     ASom    C    T        0      0        2 
   1   chr1_1762897     HCab    C    T        0      0        2 
   1   chr1_1762897     HPrz    C    T      0.5      1        2 
   1   chr1_1762897     ZBoe    C    T        0      0        2 
   1   chr1_1762897     ZGre    C    T        0      0        2 
   1   chr1_1762897     ZHar    C    T        0      0        2 
   1   chr1_1762897   Sample    C    T        0      0        2 
   1   chr1_1762933     AAsi    T    C        0      0        2 
   1   chr1_1762933     AKia    T    C        0      0        2 
   1   chr1_1762933     AOna    T    C        0      0        2 
   1   chr1_1762933     ASom    T    C        0      0        2 
   1   chr1_1762933     HCab    T    C        0      0        2 
   1   chr1_1762933     HPrz    T    C        0      0        2 
   1   chr1_1762933     ZBoe    T    C        0      0        2 
   1   chr1_1762933     ZGre    T    C        1      2        2 
   1   chr1_1762933     ZHar    T    C        0      0        2 
   1   chr1_1762933   Sample    T    C        0      0        2 
   1   chr1_1763528     AAsi    G    C        0      0        2 
   1   chr1_1763528     AKia    G    C        0      0        2 
   1   chr1_1763528     AOna    G    C        0      0        2 
   1   chr1_1763528     ASom    G    C        1      2        2 
   1   chr1_1763528     HCab    G    C        0      0        2 
   1   chr1_1763528     HPrz    G    C        0      0        2 
   1   chr1_1763528     ZBoe    G    C        0      0        2 
   1   chr1_1763528     ZGre    G    C        0      0        2 
   1   chr1_1763528     ZHar    G    C        0      0        2 
   1   chr1_1763528   Sample    G    C        0      0        2 
   1   chr1_1765451     AAsi    T    G        0      0        2 
   1   chr1_1765451     AKia    T    G        0      0        2 
   1   chr1_1765451     AOna    T    G        0      0        2 
   1   chr1_1765451     ASom    T    G        0      0        2 
   1   chr1_1765451     HCab    T    G        0      0        2 
   1   chr1_1765451     HPrz    T    G      0.5      1        2 
   1   chr1_1765451     ZBoe    T    G        0      0        2 
   1   chr1_1765451     ZGre    T    G        0      0        2 
   1   chr1_1765451     ZHar    T    G        0      0        2 
   1   chr1_1765451   Sample    T    G        0      0        2 
   1   chr1_1766631     AAsi    G    A        0      0        2 
   1   chr1_1766631     AKia    G    A        0      0        2 
   1   chr1_1766631     AOna    G    A        0      0        2 
   1   chr1_1766631     ASom    G    A        0      0        2 
   1   chr1_1766631     HCab    G    A        1      2        2 
   1   chr1_1766631     HPrz    G    A      0.5      1        2 
   1   chr1_1766631     ZBoe    G    A        0      0        2 
   1   chr1_1766631     ZGre    G    A        0      0        2 
   1   chr1_1766631     ZHar    G    A        0      0        2 
   1   chr1_1766631   Sample    G    A        0      0        2 
   1   chr1_1774988     AAsi    T    C        0      0        2 
   1   chr1_1774988     AKia    T    C        0      0        2 
   1   chr1_1774988     AOna    T    C        0      0        2 
   1   chr1_1774988     ASom    T    C        1      2        2 
   1   chr1_1774988     HCab    T    C        0      0        2 
   1   chr1_1774988     HPrz    T    C        0      0        2 
   1   chr1_1774988     ZBoe    T    C        0      0        2 
   1   chr1_1774988     ZGre    T    C        0      0        2 
   1   chr1_1774988     ZHar    T    C        0      0        2 
   1   chr1_1774988   Sample    T    C        0      0        2 
   1   chr1_1783103     AAsi    T    C        0      0        2 
   1   chr1_1783103     AKia    T    C        0      0        2 
   1   chr1_1783103     AOna    T    C        0      0        2 
   1   chr1_1783103     ASom    T    C        0      0        2 
   1   chr1_1783103     HCab    T    C        1      2        2 
   1   chr1_1783103     HPrz    T    C        1      2        2 
   1   chr1_1783103     ZBoe    T    C        0      0        2 
   1   chr1_1783103     ZGre    T    C        0      0        2 
   1   chr1_1783103     ZHar    T    C        0      0        2 
   1   chr1_1783103   Sample    T    C        0      0        2 
   1   chr1_1785813     AAsi    C    G        0      0        2 
   1   chr1_1785813     AKia    C    G        0      0        2 
   1   chr1_1785813     AOna    C    G        0      0        2 
   1   chr1_1785813     ASom    C    G        0      0        2 
   1   chr1_1785813     HCab    C    G        0      0        2 
   1   chr1_1785813     HPrz    C    G        0      0        2 
   1   chr1_1785813     ZBoe    C    G        0      0        2 
   1   chr1_1785813     ZGre    C    G        0      0        2 
   1   chr1_1785813     ZHar    C    G      0.5      1        2 
   1   chr1_1785813   Sample    C    G        0      0        2 
   1   chr1_1803656     AAsi    T    C        0      0        2 
   1   chr1_1803656     AKia    T    C        0      0        2 
   1   chr1_1803656     AOna    T    C        0      0        2 
   1   chr1_1803656     ASom    T    C        0      0        2 
   1   chr1_1803656     HCab    T    C        0      0        2 
   1   chr1_1803656     HPrz    T    C      0.5      1        2 
   1   chr1_1803656     ZBoe    T    C        0      0        2 
   1   chr1_1803656     ZGre    T    C        0      0        2 
   1   chr1_1803656     ZHar    T    C        0      0        2 
   1   chr1_1803656   Sample    T    C        0      0        2 
   1   chr1_1807299     AAsi    T    C        0      0        2 
   1   chr1_1807299     AKia    T    C        0      0        2 
   1   chr1_1807299     AOna    T    C        0      0        2 
   1   chr1_1807299     ASom    T    C        0      0        2 
   1   chr1_1807299     HCab    T    C        0      0        2 
   1   chr1_1807299     HPrz    T    C        1      2        2 
   1   chr1_1807299     ZBoe    T    C        0      0        2 
   1   chr1_1807299     ZGre    T    C        0      0        2 
   1   chr1_1807299     ZHar    T    C        0      0        2 
   1   chr1_1807299   Sample    T    C        0      0        2 
   1   chr1_1813258     AAsi    C    G        0      0        2 
   1   chr1_1813258     AKia    C    G        0      0        2 
   1   chr1_1813258     AOna    C    G        0      0        2 
   1   chr1_1813258     ASom    C    G        0      0        2 
   1   chr1_1813258     HCab    C    G        1      2        2 
   1   chr1_1813258     HPrz    C    G        1      2        2 
   1   chr1_1813258     ZBoe    C    G        0      0        2 
   1   chr1_1813258     ZGre    C    G        0      0        2 
   1   chr1_1813258     ZHar    C    G        0      0        2 
   1   chr1_1813258   Sample    C    G        0      0        2 
   1   chr1_1813587     AAsi    C    T        1      2        2 
   1   chr1_1813587     AKia    C    T        0      0        2 
   1   chr1_1813587     AOna    C    T        0      0        2 
   1   chr1_1813587     ASom    C    T        0      0        2 
   1   chr1_1813587     HCab    C    T        0      0        2 
   1   chr1_1813587     HPrz    C    T        0      0        2 
   1   chr1_1813587     ZBoe    C    T        0      0        2 
   1   chr1_1813587     ZGre    C    T        0      0        2 
   1   chr1_1813587     ZHar    C    T        0      0        2 
   1   chr1_1813587   Sample    C    T        0      0        2 
   1   chr1_1817880     AAsi    G    A        0      0        2 
   1   chr1_1817880     AKia    G    A        0      0        2 
   1   chr1_1817880     AOna    G    A        0      0        2 
   1   chr1_1817880     ASom    G    A        0      0        2 
   1   chr1_1817880     HCab    G    A        0      0        2 
   1   chr1_1817880     HPrz    G    A        0      0        2 
   1   chr1_1817880     ZBoe    G    A        0      0        2 
   1   chr1_1817880     ZGre    G    A        1      2        2 
   1   chr1_1817880     ZHar    G    A        0      0        2 
   1   chr1_1817880   Sample    G    A        0      0        2 
   1   chr1_1818909     AAsi    A    C        0      0        2 
   1   chr1_1818909     AKia    A    C        0      0        2 
   1   chr1_1818909     AOna    A    C        0      0        2 
   1   chr1_1818909     ASom    A    C        0      0        2 
   1   chr1_1818909     HCab    A    C        0      0        2 
   1   chr1_1818909     HPrz    A    C        0      0        2 
   1   chr1_1818909     ZBoe    A    C        0      0        2 
   1   chr1_1818909     ZGre    A    C        0      0        2 
   1   chr1_1818909     ZHar    A    C      0.5      1        2 
   1   chr1_1818909   Sample    A    C        0      0        2 
   1   chr1_1820967     AAsi    T    C        0      0        2 
   1   chr1_1820967     AKia    T    C        1      2        2 
   1   chr1_1820967     AOna    T    C      0.5      1        2 
   1   chr1_1820967     ASom    T    C        0      0        2 
   1   chr1_1820967     HCab    T    C        0      0        2 
   1   chr1_1820967     HPrz    T    C        0      0        2 
   1   chr1_1820967     ZBoe    T    C        0      0        2 
   1   chr1_1820967     ZGre    T    C        0      0        2 
   1   chr1_1820967     ZHar    T    C        0      0        2 
   1   chr1_1820967   Sample    T    C        0      0        2 
   1   chr1_1823030     AAsi    C    T        0      0        2 
   1   chr1_1823030     AKia    C    T        0      0        2 
   1   chr1_1823030     AOna    C    T        0      0        2 
   1   chr1_1823030     ASom    C    T        0      0        2 
   1   chr1_1823030     HCab    C    T        1      2        2 
   1   chr1_1823030     HPrz    C    T        0      0        2 
   1   chr1_1823030     ZBoe    C    T        0      0        2 
   1   chr1_1823030     ZGre    C    T        0      0        2 
   1   chr1_1823030     ZHar    C    T        0      0        2 
   1   chr1_1823030   Sample    C    T        0      0        2 
   1   chr1_1824371     AAsi    C    T        0      0        2 
   1   chr1_1824371     AKia    C    T        1      2        2 
   1   chr1_1824371     AOna    C    T        0      0        2 
   1   chr1_1824371     ASom    C    T        0      0        2 
   1   chr1_1824371     HCab    C    T        0      0        2 
   1   chr1_1824371     HPrz    C    T        0      0        2 
   1   chr1_1824371     ZBoe    C    T        0      0        2 
   1   chr1_1824371     ZGre    C    T        0      0        2 
   1   chr1_1824371     ZHar    C    T        0      0        2 
   1   chr1_1824371   Sample    C    T        0      0        2 
   1   chr1_1835182     AAsi    A    G        0      0        2 
   1   chr1_1835182     AKia    A    G        0      0        2 
   1   chr1_1835182     AOna    A    G      0.5      1        2 
   1   chr1_1835182     ASom    A    G        0      0        2 
   1   chr1_1835182     HCab    A    G        0      0        2 
   1   chr1_1835182     HPrz    A    G        0      0        2 
   1   chr1_1835182     ZBoe    A    G        0      0        2 
   1   chr1_1835182     ZGre    A    G        0      0        2 
   1   chr1_1835182     ZHar    A    G        0      0        2 
   1   chr1_1835182   Sample    A    G        0      0        2 
   1   chr1_1837281     AAsi    C    T        0      0        2 
   1   chr1_1837281     AKia    C    T        0      0        2 
   1   chr1_1837281     AOna    C    T        0      0        2 
   1   chr1_1837281     ASom    C    T        0      0        2 
   1   chr1_1837281     HCab    C    T        1      2        2 
   1   chr1_1837281     HPrz    C    T        1      2        2 
   1   chr1_1837281     ZBoe    C    T        0      0        2 
   1   chr1_1837281     ZGre    C    T        0      0        2 
   1   chr1_1837281     ZHar    C    T        0      0        2 
   1   chr1_1837281   Sample    C    T        0      0        2 
   1   chr1_1838458     AAsi    A    G        0      0        2 
   1   chr1_1838458     AKia    A    G        0      0        2 
   1   chr1_1838458     AOna    A    G        0      0        2 
   1   chr1_1838458     ASom    A    G        0      0        2 
   1   chr1_1838458     HCab    A    G        0      0        2 
   1   chr1_1838458     HPrz    A    G        0      0        2 
   1   chr1_1838458     ZBoe    A    G      0.5      1        2 
   1   chr1_1838458     ZGre    A    G        0      0        2 
   1   chr1_1838458     ZHar    A    G        0      0        2 
   1   chr1_1838458   Sample    A    G        1      2        2 
   1   chr1_1841831     AAsi    C    G        0      0        2 
   1   chr1_1841831     AKia    C    G        1      2        2 
   1   chr1_1841831     AOna    C    G      0.5      1        2 
   1   chr1_1841831     ASom    C    G        0      0        2 
   1   chr1_1841831     HCab    C    G        0      0        2 
   1   chr1_1841831     HPrz    C    G        0      0        2 
   1   chr1_1841831     ZBoe    C    G        0      0        2 
   1   chr1_1841831     ZGre    C    G        0      0        2 
   1   chr1_1841831     ZHar    C    G        0      0        2 
   1   chr1_1841831   Sample    C    G        0      0        2 
   1   chr1_1850505     AAsi    A    G        0      0        2 
   1   chr1_1850505     AKia    A    G        1      2        2 
   1   chr1_1850505     AOna    A    G      0.5      1        2 
   1   chr1_1850505     ASom    A    G        0      0        2 
   1   chr1_1850505     HCab    A    G        0      0        2 
   1   chr1_1850505     HPrz    A    G        0      0        2 
   1   chr1_1850505     ZBoe    A    G        0      0        2 
   1   chr1_1850505     ZGre    A    G        0      0        2 
   1   chr1_1850505     ZHar    A    G        0      0        2 
   1   chr1_1850505   Sample    A    G        0      0        2 
   1   chr1_1850551     AAsi    T    C        0      0        2 
   1   chr1_1850551     AKia    T    C        0      0        2 
   1   chr1_1850551     AOna    T    C        0      0        2 
   1   chr1_1850551     ASom    T    C        0      0        2 
   1   chr1_1850551     HCab    T    C        0      0        2 
   1   chr1_1850551     HPrz    T    C        0      0        2 
   1   chr1_1850551     ZBoe    T    C        0      0        2 
   1   chr1_1850551     ZGre    T    C        0      0        2 
   1   chr1_1850551     ZHar    T    C        1      2        2 
   1   chr1_1850551   Sample    T    C        0      0        2 
   1   chr1_1851770     AAsi    C    G        0      0        2 
   1   chr1_1851770     AKia    C    G        0      0        2 
   1   chr1_1851770     AOna    C    G        0      0        2 
   1   chr1_1851770     ASom    C    G        0      0        2 
   1   chr1_1851770     HCab    C    G        0      0        2 
   1   chr1_1851770     HPrz    C    G        0      0        2 
   1   chr1_1851770     ZBoe    C    G        0      0        2 
   1   chr1_1851770     ZGre    C    G        0      0        2 
   1   chr1_1851770     ZHar    C    G        1      2        2 
   1   chr1_1851770   Sample    C    G        0      0        2 
   1   chr1_1855584     AAsi    A    G        0      0        2 
   1   chr1_1855584     AKia    A    G        0      0        2 
   1   chr1_1855584     AOna    A    G        0      0        2 
   1   chr1_1855584     ASom    A    G        0      0        2 
   1   chr1_1855584     HCab    A    G        1      2        2 
   1   chr1_1855584     HPrz    A    G        1      2        2 
   1   chr1_1855584     ZBoe    A    G        0      0        2 
   1   chr1_1855584     ZGre    A    G        0      0        2 
   1   chr1_1855584     ZHar    A    G        0      0        2 
   1   chr1_1855584   Sample    A    G        0      0        2 
   1   chr1_1856308     AAsi    A    G        0      0        2 
   1   chr1_1856308     AKia    A    G        0      0        2 
   1   chr1_1856308     AOna    A    G        0      0        2 
   1   chr1_1856308     ASom    A    G        0      0        2 
   1   chr1_1856308     HCab    A    G        0      0        2 
   1   chr1_1856308     HPrz    A    G        0      0        2 
   1   chr1_1856308     ZBoe    A    G      0.5      1        2 
   1   chr1_1856308     ZGre    A    G        0      0        2 
   1   chr1_1856308     ZHar    A    G        0      0        2 
   1   chr1_1856308   Sample    A    G        0      0        2 
   1   chr1_1857468     AAsi    T    C        0      0        2 
   1   chr1_1857468     AKia    T    C        0      0        2 
   1   chr1_1857468     AOna    T    C        0      0        2 
   1   chr1_1857468     ASom    T    C        0      0        2 
   1   chr1_1857468     HCab    T    C        1      2        2 
   1   chr1_1857468     HPrz    T    C        1      2        2 
   1   chr1_1857468     ZBoe    T    C        0      0        2 
   1   chr1_1857468     ZGre    T    C        0      0        2 
   1   chr1_1857468     ZHar    T    C        0      0        2 
   1   chr1_1857468   Sample    T    C        0      0        2 
   1   chr1_1857565     AAsi    G    T        0      0        2 
   1   chr1_1857565     AKia    G    T        0      0        2 
   1   chr1_1857565     AOna    G    T        0      0        2 
   1   chr1_1857565     ASom    G    T        0      0        2 
   1   chr1_1857565     HCab    G    T        0      0        2 
   1   chr1_1857565     HPrz    G    T        0      0        2 
   1   chr1_1857565     ZBoe    G    T      0.5      1        2 
   1   chr1_1857565     ZGre    G    T        0      0        2 
   1   chr1_1857565     ZHar    G    T        0      0        2 
   1   chr1_1857565   Sample    G    T        0      0        2 
   1   chr1_1861262     AAsi    C    G        0      0        2 
   1   chr1_1861262     AKia    C    G        1      2        2 
   1   chr1_1861262     AOna    C    G      0.5      1        2 
   1   chr1_1861262     ASom    C    G        0      0        2 
   1   chr1_1861262     HCab    C    G        0      0        2 
   1   chr1_1861262     HPrz    C    G        0      0        2 
   1   chr1_1861262     ZBoe    C    G        0      0        2 
   1   chr1_1861262     ZGre    C    G        0      0        2 
   1   chr1_1861262     ZHar    C    G        0      0        2 
   1   chr1_1861262   Sample    C    G        0      0        2 
   1   chr1_1863366     AAsi    C    T        0      0        2 
   1   chr1_1863366     AKia    C    T        0      0        2 
   1   chr1_1863366     AOna    C    T        0      0        2 
   1   chr1_1863366     ASom    C    T        0      0        2 
   1   chr1_1863366     HCab    C    T        1      2        2 
   1   chr1_1863366     HPrz    C    T        1      2        2 
   1   chr1_1863366     ZBoe    C    T        0      0        2 
   1   chr1_1863366     ZGre    C    T        0      0        2 
   1   chr1_1863366     ZHar    C    T        0      0        2 
   1   chr1_1863366   Sample    C    T        0      0        2 
   1   chr1_1869061     AAsi    A    G        0      0        2 
   1   chr1_1869061     AKia    A    G        0      0        2 
   1   chr1_1869061     AOna    A    G        0      0        2 
   1   chr1_1869061     ASom    A    G        0      0        2 
   1   chr1_1869061     HCab    A    G        0      0        2 
   1   chr1_1869061     HPrz    A    G        0      0        2 
   1   chr1_1869061     ZBoe    A    G        0      0        2 
   1   chr1_1869061     ZGre    A    G        0      0        2 
   1   chr1_1869061     ZHar    A    G        1      2        2 
   1   chr1_1869061   Sample    A    G        0      0        2 
   1   chr1_1871079     AAsi    G    A        0      0        2 
   1   chr1_1871079     AKia    G    A        0      0        2 
   1   chr1_1871079     AOna    G    A      0.5      1        2 
   1   chr1_1871079     ASom    G    A        0      0        2 
   1   chr1_1871079     HCab    G    A        0      0        2 
   1   chr1_1871079     HPrz    G    A        0      0        2 
   1   chr1_1871079     ZBoe    G    A        1      2        2 
   1   chr1_1871079     ZGre    G    A        1      2        2 
   1   chr1_1871079     ZHar    G    A        1      2        2 
   1   chr1_1871079   Sample    G    A        0      0        2 
   1   chr1_1876859     AAsi    A    G        0      0        2 
   1   chr1_1876859     AKia    A    G        0      0        2 
   1   chr1_1876859     AOna    A    G        0      0        2 
   1   chr1_1876859     ASom    A    G        0      0        2 
   1   chr1_1876859     HCab    A    G        1      2        2 
   1   chr1_1876859     HPrz    A    G        1      2        2 
   1   chr1_1876859     ZBoe    A    G        0      0        2 
   1   chr1_1876859     ZGre    A    G        0      0        2 
   1   chr1_1876859     ZHar    A    G        0      0        2 
   1   chr1_1876859   Sample    A    G        0      0        2 
   1   chr1_1889647     AAsi    A    G        0      0        2 
   1   chr1_1889647     AKia    A    G        0      0        2 
   1   chr1_1889647     AOna    A    G        0      0        2 
   1   chr1_1889647     ASom    A    G        0      0        2 
   1   chr1_1889647     HCab    A    G        1      2        2 
   1   chr1_1889647     HPrz    A    G        1      2        2 
   1   chr1_1889647     ZBoe    A    G        0      0        2 
   1   chr1_1889647     ZGre    A    G        0      0        2 
   1   chr1_1889647     ZHar    A    G        0      0        2 
   1   chr1_1889647   Sample    A    G        0      0        2 
   1   chr1_1890473     AAsi    C    T      0.5      1        2 
   1   chr1_1890473     AKia    C    T        0      0        2 
   1   chr1_1890473     AOna    C    T        0      0        2 
   1   chr1_1890473     ASom    C    T        0      0        2 
   1   chr1_1890473     HCab    C    T        0      0        2 
   1   chr1_1890473     HPrz    C    T        0      0        2 
   1   chr1_1890473     ZBoe    C    T        0      0        2 
   1   chr1_1890473     ZGre    C    T        0      0        2 
   1   chr1_1890473     ZHar    C    T        0      0        2 
   1   chr1_1890473   Sample    C    T        0      0        2 
   1   chr1_1892609     AAsi    G    A        1      2        2 
   1   chr1_1892609     AKia    G    A        0      0        2 
   1   chr1_1892609     AOna    G    A        0      0        2 
   1   chr1_1892609     ASom    G    A        0      0        2 
   1   chr1_1892609     HCab    G    A        0      0        2 
   1   chr1_1892609     HPrz    G    A        0      0        2 
   1   chr1_1892609     ZBoe    G    A        0      0        2 
   1   chr1_1892609     ZGre    G    A        0      0        2 
   1   chr1_1892609     ZHar    G    A        0      0        2 
   1   chr1_1892609   Sample    G    A        0      0        2 
   1   chr1_1897644     AAsi    T    C        0      0        2 
   1   chr1_1897644     AKia    T    C      0.5      1        2 
   1   chr1_1897644     AOna    T    C        0      0        2 
   1   chr1_1897644     ASom    T    C        0      0        2 
   1   chr1_1897644     HCab    T    C        0      0        2 
   1   chr1_1897644     HPrz    T    C        0      0        2 
   1   chr1_1897644     ZBoe    T    C        0      0        2 
   1   chr1_1897644     ZGre    T    C        0      0        2 
   1   chr1_1897644     ZHar    T    C        0      0        2 
   1   chr1_1897644   Sample    T    C        0      0        2 
   1   chr1_1900898     AAsi    G    A        0      0        2 
   1   chr1_1900898     AKia    G    A        0      0        2 
   1   chr1_1900898     AOna    G    A        0      0        2 
   1   chr1_1900898     ASom    G    A        0      0        2 
   1   chr1_1900898     HCab    G    A        0      0        2 
   1   chr1_1900898     HPrz    G    A        0      0        2 
   1   chr1_1900898     ZBoe    G    A      0.5      1        2 
   1   chr1_1900898     ZGre    G    A        0      0        2 
   1   chr1_1900898     ZHar    G    A        0      0        2 
   1   chr1_1900898   Sample    G    A        0      0        2 
   1   chr1_1902742     AAsi    T    C        0      0        2 
   1   chr1_1902742     AKia    T    C      0.5      1        2 
   1   chr1_1902742     AOna    T    C        1      2        2 
   1   chr1_1902742     ASom    T    C        0      0        2 
   1   chr1_1902742     HCab    T    C        0      0        2 
   1   chr1_1902742     HPrz    T    C        0      0        2 
   1   chr1_1902742     ZBoe    T    C        0      0        2 
   1   chr1_1902742     ZGre    T    C        0      0        2 
   1   chr1_1902742     ZHar    T    C        0      0        2 
   1   chr1_1902742   Sample    T    C        0      0        2 
   1   chr1_1905826     AAsi    C    G        0      0        2 
   1   chr1_1905826     AKia    C    G        0      0        2 
   1   chr1_1905826     AOna    C    G        0      0        2 
   1   chr1_1905826     ASom    C    G        0      0        2 
   1   chr1_1905826     HCab    C    G        1      2        2 
   1   chr1_1905826     HPrz    C    G        1      2        2 
   1   chr1_1905826     ZBoe    C    G        0      0        2 
   1   chr1_1905826     ZGre    C    G        0      0        2 
   1   chr1_1905826     ZHar    C    G        0      0        2 
   1   chr1_1905826   Sample    C    G        0      0        2 
   1   chr1_1923222     AAsi    C    T        0      0        2 
   1   chr1_1923222     AKia    C    T        0      0        2 
   1   chr1_1923222     AOna    C    T        0      0        2 
   1   chr1_1923222     ASom    C    T        0      0        2 
   1   chr1_1923222     HCab    C    T        1      2        2 
   1   chr1_1923222     HPrz    C    T        1      2        2 
   1   chr1_1923222     ZBoe    C    T        0      0        2 
   1   chr1_1923222     ZGre    C    T        0      0        2 
   1   chr1_1923222     ZHar    C    T        0      0        2 
   1   chr1_1923222   Sample    C    T        0      0        2 
   1   chr1_1925817     AAsi    C    A        0      0        2 
   1   chr1_1925817     AKia    C    A        0      0        2 
   1   chr1_1925817     AOna    C    A        0      0        2 
   1   chr1_1925817     ASom    C    A        1      2        2 
   1   chr1_1925817     HCab    C    A        0      0        2 
   1   chr1_1925817     HPrz    C    A        0      0        2 
   1   chr1_1925817     ZBoe    C    A        0      0        2 
   1   chr1_1925817     ZGre    C    A        0      0        2 
   1   chr1_1925817     ZHar    C    A        0      0        2 
   1   chr1_1925817   Sample    C    A        0      0        2 
   1   chr1_1926894     AAsi    C    G        0      0        2 
   1   chr1_1926894     AKia    C    G        0      0        2 
   1   chr1_1926894     AOna    C    G        0      0        2 
   1   chr1_1926894     ASom    C    G        0      0        2 
   1   chr1_1926894     HCab    C    G        1      2        2 
   1   chr1_1926894     HPrz    C    G        1      2        2 
   1   chr1_1926894     ZBoe    C    G        0      0        2 
   1   chr1_1926894     ZGre    C    G        0      0        2 
   1   chr1_1926894     ZHar    C    G        0      0        2 
   1   chr1_1926894   Sample    C    G        0      0        2 
   1   chr1_1928678     AAsi    G    A        0      0        2 
   1   chr1_1928678     AKia    G    A        0      0        2 
   1   chr1_1928678     AOna    G    A        0      0        2 
   1   chr1_1928678     ASom    G    A        0      0        2 
   1   chr1_1928678     HCab    G    A        1      2        2 
   1   chr1_1928678     HPrz    G    A        1      2        2 
   1   chr1_1928678     ZBoe    G    A        0      0        2 
   1   chr1_1928678     ZGre    G    A        0      0        2 
   1   chr1_1928678     ZHar    G    A        0      0        2 
   1   chr1_1928678   Sample    G    A        0      0        2 
   1   chr1_1933358     AAsi    A    C        0      0        2 
   1   chr1_1933358     AKia    A    C        0      0        2 
   1   chr1_1933358     AOna    A    C        0      0        2 
   1   chr1_1933358     ASom    A    C        0      0        2 
   1   chr1_1933358     HCab    A    C        1      2        2 
   1   chr1_1933358     HPrz    A    C        1      2        2 
   1   chr1_1933358     ZBoe    A    C        0      0        2 
   1   chr1_1933358     ZGre    A    C        0      0        2 
   1   chr1_1933358     ZHar    A    C        0      0        2 
   1   chr1_1933358   Sample    A    C        0      0        2 
   1   chr1_1938553     AAsi    G    A        0      0        2 
   1   chr1_1938553     AKia    G    A        0      0        2 
   1   chr1_1938553     AOna    G    A        0      0        2 
   1   chr1_1938553     ASom    G    A        0      0        2 
   1   chr1_1938553     HCab    G    A        1      2        2 
   1   chr1_1938553     HPrz    G    A        1      2        2 
   1   chr1_1938553     ZBoe    G    A        0      0        2 
   1   chr1_1938553     ZGre    G    A        0      0        2 
   1   chr1_1938553     ZHar    G    A        0      0        2 
   1   chr1_1938553   Sample    G    A        0      0        2 
   1   chr1_1940345     AAsi    T    C        0      0        2 
   1   chr1_1940345     AKia    T    C        0      0        2 
   1   chr1_1940345     AOna    T    C        1      2        2 
   1   chr1_1940345     ASom    T    C        0      0        2 
   1   chr1_1940345     HCab    T    C        0      0        2 
   1   chr1_1940345     HPrz    T    C        0      0        2 
   1   chr1_1940345     ZBoe    T    C        0      0        2 
   1   chr1_1940345     ZGre    T    C        0      0        2 
   1   chr1_1940345     ZHar    T    C        0      0        2 
   1   chr1_1940345   Sample    T    C        0      0        2 
   1   chr1_1942180     AAsi    T    A        1      2        2 
   1   chr1_1942180     AKia    T    A      0.5      1        2 
   1   chr1_1942180     AOna    T    A        0      0        2 
   1   chr1_1942180     ASom    T    A        1      2        2 
   1   chr1_1942180     HCab    T    A        0      0        2 
   1   chr1_1942180     HPrz    T    A        0      0        2 
   1   chr1_1942180     ZBoe    T    A        0      0        2 
   1   chr1_1942180     ZGre    T    A        0      0        2 
   1   chr1_1942180     ZHar    T    A        0      0        2 
   1   chr1_1942180   Sample    T    A        1      2        2 
   1   chr1_1952502     AAsi    T    C        0      0        2 
   1   chr1_1952502     AKia    T    C        0      0        2 
   1   chr1_1952502     AOna    T    C        0      0        2 
   1   chr1_1952502     ASom    T    C        0      0        2 
   1   chr1_1952502     HCab    T    C        0      0        2 
   1   chr1_1952502     HPrz    T    C        0      0        2 
   1   chr1_1952502     ZBoe    T    C        1      2        2 
   1   chr1_1952502     ZGre    T    C        1      2        2 
   1   chr1_1952502     ZHar    T    C        0      0        2 
   1   chr1_1952502   Sample    T    C        0      0        2 
   1   chr1_1955975     AAsi    T    C        1      2        2 
   1   chr1_1955975     AKia    T    C        0      0        2 
   1   chr1_1955975     AOna    T    C        0      0        2 
   1   chr1_1955975     ASom    T    C        0      0        2 
   1   chr1_1955975     HCab    T    C        0      0        2 
   1   chr1_1955975     HPrz    T    C        0      0        2 
   1   chr1_1955975     ZBoe    T    C        0      0        2 
   1   chr1_1955975     ZGre    T    C        0      0        2 
   1   chr1_1955975     ZHar    T    C        0      0        2 
   1   chr1_1955975   Sample    T    C        1      2        2 
   1   chr1_1960730     AAsi    A    G        0      0        2 
   1   chr1_1960730     AKia    A    G        0      0        2 
   1   chr1_1960730     AOna    A    G        0      0        2 
   1   chr1_1960730     ASom    A    G        0      0        2 
   1   chr1_1960730     HCab    A    G        1      2        2 
   1   chr1_1960730     HPrz    A    G        1      2        2 
   1   chr1_1960730     ZBoe    A    G        0      0        2 
   1   chr1_1960730     ZGre    A    G        0      0        2 
   1   chr1_1960730     ZHar    A    G        0      0        2 
   1   chr1_1960730   Sample    A    G        0      0        2 
   1   chr1_1977069     AAsi    G    C        0      0        2 
   1   chr1_1977069     AKia    G    C        0      0        2 
   1   chr1_1977069     AOna    G    C        0      0        2 
   1   chr1_1977069     ASom    G    C        0      0        2 
   1   chr1_1977069     HCab    G    C        0      0        2 
   1   chr1_1977069     HPrz    G    C        0      0        2 
   1   chr1_1977069     ZBoe    G    C      0.5      1        2 
   1   chr1_1977069     ZGre    G    C        0      0        2 
   1   chr1_1977069     ZHar    G    C        0      0        2 
   1   chr1_1977069   Sample    G    C        0      0        2 
   1   chr1_1977952     AAsi    G    T        0      0        2 
   1   chr1_1977952     AKia    G    T        0      0        2 
   1   chr1_1977952     AOna    G    T      0.5      1        2 
   1   chr1_1977952     ASom    G    T        0      0        2 
   1   chr1_1977952     HCab    G    T        0      0        2 
   1   chr1_1977952     HPrz    G    T        0      0        2 
   1   chr1_1977952     ZBoe    G    T        0      0        2 
   1   chr1_1977952     ZGre    G    T        0      0        2 
   1   chr1_1977952     ZHar    G    T        0      0        2 
   1   chr1_1977952   Sample    G    T        0      0        2 
   1   chr1_1978581     AAsi    G    A        0      0        2 
   1   chr1_1978581     AKia    G    A        0      0        2 
   1   chr1_1978581     AOna    G    A        0      0        2 
   1   chr1_1978581     ASom    G    A        0      0        2 
   1   chr1_1978581     HCab    G    A        1      2        2 
   1   chr1_1978581     HPrz    G    A        1      2        2 
   1   chr1_1978581     ZBoe    G    A        0      0        2 
   1   chr1_1978581     ZGre    G    A        0      0        2 
   1   chr1_1978581     ZHar    G    A        0      0        2 
   1   chr1_1978581   Sample    G    A        0      0        2 
   1   chr1_1978741     AAsi    G    C        0      0        2 
   1   chr1_1978741     AKia    G    C        0      0        2 
   1   chr1_1978741     AOna    G    C        0      0        2 
   1   chr1_1978741     ASom    G    C        0      0        2 
   1   chr1_1978741     HCab    G    C        1      2        2 
   1   chr1_1978741     HPrz    G    C        1      2        2 
   1   chr1_1978741     ZBoe    G    C        0      0        2 
   1   chr1_1978741     ZGre    G    C        0      0        2 
   1   chr1_1978741     ZHar    G    C        0      0        2 
   1   chr1_1978741   Sample    G    C        0      0        2 
   1   chr1_1982438     AAsi    G    A        0      0        2 
   1   chr1_1982438     AKia    G    A        0      0        2 
   1   chr1_1982438     AOna    G    A        0      0        2 
   1   chr1_1982438     ASom    G    A        0      0        2 
   1   chr1_1982438     HCab    G    A        0      0        2 
   1   chr1_1982438     HPrz    G    A        0      0        2 
   1   chr1_1982438     ZBoe    G    A        1      2        2 
   1   chr1_1982438     ZGre    G    A        1      2        2 
   1   chr1_1982438     ZHar    G    A      0.5      1        2 
   1   chr1_1982438   Sample    G    A        0      0        2 
   1   chr1_1986252     AAsi    A    C        0      0        2 
   1   chr1_1986252     AKia    A    C        0      0        2 
   1   chr1_1986252     AOna    A    C        0      0        2 
   1   chr1_1986252     ASom    A    C        0      0        2 
   1   chr1_1986252     HCab    A    C        0      0        2 
   1   chr1_1986252     HPrz    A    C        0      0        2 
   1   chr1_1986252     ZBoe    A    C        1      2        2 
   1   chr1_1986252     ZGre    A    C        1      2        2 
   1   chr1_1986252     ZHar    A    C      0.5      1        2 
   1   chr1_1986252   Sample    A    C        0      0        2 
   1   chr1_1988338     AAsi    G    A        0      0        2 
   1   chr1_1988338     AKia    G    A        1      2        2 
   1   chr1_1988338     AOna    G    A        0      0        2 
   1   chr1_1988338     ASom    G    A        0      0        2 
   1   chr1_1988338     HCab    G    A        1      2        2 
   1   chr1_1988338     HPrz    G    A        1      2        2 
   1   chr1_1988338     ZBoe    G    A        0      0        2 
   1   chr1_1988338     ZGre    G    A        0      0        2 
   1   chr1_1988338     ZHar    G    A        0      0        2 
   1   chr1_1988338   Sample    G    A        0      0        2 
   1   chr1_2003236     AAsi    C    G        0      0        2 
   1   chr1_2003236     AKia    C    G        0      0        2 
   1   chr1_2003236     AOna    C    G        0      0        2 
   1   chr1_2003236     ASom    C    G        0      0        2 
   1   chr1_2003236     HCab    C    G        1      2        2 
   1   chr1_2003236     HPrz    C    G        1      2        2 
   1   chr1_2003236     ZBoe    C    G        0      0        2 
   1   chr1_2003236     ZGre    C    G        0      0        2 
   1   chr1_2003236     ZHar    C    G        0      0        2 
   1   chr1_2003236   Sample    C    G        0      0        2 
   1   chr1_2013697     AAsi    A    G        0      0        2 
   1   chr1_2013697     AKia    A    G        0      0        2 
   1   chr1_2013697     AOna    A    G        0      0        2 
   1   chr1_2013697     ASom    A    G        0      0        2 
   1   chr1_2013697     HCab    A    G      0.5      1        2 
   1   chr1_2013697     HPrz    A    G        0      0        2 
   1   chr1_2013697     ZBoe    A    G        0      0        2 
   1   chr1_2013697     ZGre    A    G        0      0        2 
   1   chr1_2013697     ZHar    A    G        0      0        2 
   1   chr1_2013697   Sample    A    G        0      0        2 
   1   chr1_2016360     AAsi    C    G        0      0        2 
   1   chr1_2016360     AKia    C    G        0      0        2 
   1   chr1_2016360     AOna    C    G        0      0        2 
   1   chr1_2016360     ASom    C    G        0      0        2 
   1   chr1_2016360     HCab    C    G        0      0        2 
   1   chr1_2016360     HPrz    C    G        0      0        2 
   1   chr1_2016360     ZBoe    C    G        1      2        2 
   1   chr1_2016360     ZGre    C    G        0      0        2 
   1   chr1_2016360     ZHar    C    G        0      0        2 
   1   chr1_2016360   Sample    C    G        0      0        2 
   1   chr1_2018315     AAsi    G    C        0      0        2 
   1   chr1_2018315     AKia    G    C        0      0        2 
   1   chr1_2018315     AOna    G    C        0      0        2 
   1   chr1_2018315     ASom    G    C        0      0        2 
   1   chr1_2018315     HCab    G    C        0      0        2 
   1   chr1_2018315     HPrz    G    C        0      0        2 
   1   chr1_2018315     ZBoe    G    C        0      0        2 
   1   chr1_2018315     ZGre    G    C        0      0        2 
   1   chr1_2018315     ZHar    G    C      0.5      1        2 
   1   chr1_2018315   Sample    G    C        0      0        2 
   1   chr1_2023093     AAsi    C    A        0      0        2 
   1   chr1_2023093     AKia    C    A        0      0        2 
   1   chr1_2023093     AOna    C    A        0      0        2 
   1   chr1_2023093     ASom    C    A        0      0        2 
   1   chr1_2023093     HCab    C    A      0.5      1        2 
   1   chr1_2023093     HPrz    C    A      0.5      1        2 
   1   chr1_2023093     ZBoe    C    A        0      0        2 
   1   chr1_2023093     ZGre    C    A        0      0        2 
   1   chr1_2023093     ZHar    C    A        0      0        2 
   1   chr1_2023093   Sample    C    A        0      0        2 
   1   chr1_2025569     AAsi    T    C        0      0        2 
   1   chr1_2025569     AKia    T    C        1      2        2 
   1   chr1_2025569     AOna    T    C        1      2        2 
   1   chr1_2025569     ASom    T    C        0      0        2 
   1   chr1_2025569     HCab    T    C        0      0        2 
   1   chr1_2025569     HPrz    T    C        0      0        2 
   1   chr1_2025569     ZBoe    T    C        0      0        2 
   1   chr1_2025569     ZGre    T    C        0      0        2 
   1   chr1_2025569     ZHar    T    C        0      0        2 
   1   chr1_2025569   Sample    T    C        0      0        2 
   1   chr1_2026065     AAsi    T    C        0      0        2 
   1   chr1_2026065     AKia    T    C        1      2        2 
   1   chr1_2026065     AOna    T    C        1      2        2 
   1   chr1_2026065     ASom    T    C        0      0        2 
   1   chr1_2026065     HCab    T    C        0      0        2 
   1   chr1_2026065     HPrz    T    C        0      0        2 
   1   chr1_2026065     ZBoe    T    C        0      0        2 
   1   chr1_2026065     ZGre    T    C        0      0        2 
   1   chr1_2026065     ZHar    T    C        0      0        2 
   1   chr1_2026065   Sample    T    C        0      0        2 
   1   chr1_2030866     AAsi    C    G        0      0        2 
   1   chr1_2030866     AKia    C    G        1      2        2 
   1   chr1_2030866     AOna    C    G        1      2        2 
   1   chr1_2030866     ASom    C    G        0      0        2 
   1   chr1_2030866     HCab    C    G        0      0        2 
   1   chr1_2030866     HPrz    C    G        0      0        2 
   1   chr1_2030866     ZBoe    C    G        0      0        2 
   1   chr1_2030866     ZGre    C    G        0      0        2 
   1   chr1_2030866     ZHar    C    G        0      0        2 
   1   chr1_2030866   Sample    C    G        0      0        2 
   1   chr1_2032356     AAsi    T    C        0      0        2 
   1   chr1_2032356     AKia    T    C        0      0        2 
   1   chr1_2032356     AOna    T    C        0      0        2 
   1   chr1_2032356     ASom    T    C        0      0        2 
   1   chr1_2032356     HCab    T    C      0.5      1        2 
   1   chr1_2032356     HPrz    T    C        0      0        2 
   1   chr1_2032356     ZBoe    T    C        0      0        2 
   1   chr1_2032356     ZGre    T    C        0      0        2 
   1   chr1_2032356     ZHar    T    C        0      0        2 
   1   chr1_2032356   Sample    T    C        0      0        2 
   1   chr1_2039842     AAsi    T    C        0      0        2 
   1   chr1_2039842     AKia    T    C        0      0        2 
   1   chr1_2039842     AOna    T    C        0      0        2 
   1   chr1_2039842     ASom    T    C        0      0        2 
   1   chr1_2039842     HCab    T    C        1      2        2 
   1   chr1_2039842     HPrz    T    C      0.5      1        2 
   1   chr1_2039842     ZBoe    T    C        0      0        2 
   1   chr1_2039842     ZGre    T    C        0      0        2 
   1   chr1_2039842     ZHar    T    C        0      0        2 
   1   chr1_2039842   Sample    T    C        0      0        2 
   1   chr1_2040021     AAsi    T    C        0      0        2 
   1   chr1_2040021     AKia    T    C        0      0        2 
   1   chr1_2040021     AOna    T    C        0      0        2 
   1   chr1_2040021     ASom    T    C        0      0        2 
   1   chr1_2040021     HCab    T    C        0      0        2 
   1   chr1_2040021     HPrz    T    C      0.5      1        2 
   1   chr1_2040021     ZBoe    T    C        0      0        2 
   1   chr1_2040021     ZGre    T    C        0      0        2 
   1   chr1_2040021     ZHar    T    C        0      0        2 
   1   chr1_2040021   Sample    T    C        0      0        2 
   1   chr1_2051707     AAsi    G    C        0      0        2 
   1   chr1_2051707     AKia    G    C        0      0        2 
   1   chr1_2051707     AOna    G    C        0      0        2 
   1   chr1_2051707     ASom    G    C        0      0        2 
   1   chr1_2051707     HCab    G    C        1      2        2 
   1   chr1_2051707     HPrz    G    C        1      2        2 
   1   chr1_2051707     ZBoe    G    C        0      0        2 
   1   chr1_2051707     ZGre    G    C        0      0        2 
   1   chr1_2051707     ZHar    G    C        0      0        2 
   1   chr1_2051707   Sample    G    C        0      0        2 
   1   chr1_2054314     AAsi    A    G        0      0        2 
   1   chr1_2054314     AKia    A    G        0      0        2 
   1   chr1_2054314     AOna    A    G        0      0        2 
   1   chr1_2054314     ASom    A    G        0      0        2 
   1   chr1_2054314     HCab    A    G        0      0        2 
   1   chr1_2054314     HPrz    A    G      0.5      1        2 
   1   chr1_2054314     ZBoe    A    G        0      0        2 
   1   chr1_2054314     ZGre    A    G        0      0        2 
   1   chr1_2054314     ZHar    A    G        0      0        2 
   1   chr1_2054314   Sample    A    G        0      0        2 
   1   chr1_2057792     AAsi    T    C        0      0        2 
   1   chr1_2057792     AKia    T    C        1      2        2 
   1   chr1_2057792     AOna    T    C        1      2        2 
   1   chr1_2057792     ASom    T    C        0      0        2 
   1   chr1_2057792     HCab    T    C        0      0        2 
   1   chr1_2057792     HPrz    T    C        0      0        2 
   1   chr1_2057792     ZBoe    T    C        0      0        2 
   1   chr1_2057792     ZGre    T    C        0      0        2 
   1   chr1_2057792     ZHar    T    C        0      0        2 
   1   chr1_2057792   Sample    T    C        0      0        2 
   1   chr1_2064182     AAsi    G    A      0.5      1        2 
   1   chr1_2064182     AKia    G    A        0      0        2 
   1   chr1_2064182     AOna    G    A        0      0        2 
   1   chr1_2064182     ASom    G    A        0      0        2 
   1   chr1_2064182     HCab    G    A        0      0        2 
   1   chr1_2064182     HPrz    G    A        0      0        2 
   1   chr1_2064182     ZBoe    G    A        0      0        2 
   1   chr1_2064182     ZGre    G    A        0      0        2 
   1   chr1_2064182     ZHar    G    A        0      0        2 
   1   chr1_2064182   Sample    G    A        0      0        2 
   1   chr1_2068410     AAsi    T    C        0      0        2 
   1   chr1_2068410     AKia    T    C        0      0        2 
   1   chr1_2068410     AOna    T    C        0      0        2 
   1   chr1_2068410     ASom    T    C        0      0        2 
   1   chr1_2068410     HCab    T    C        0      0        2 
   1   chr1_2068410     HPrz    T    C      0.5      1        2 
   1   chr1_2068410     ZBoe    T    C        0      0        2 
   1   chr1_2068410     ZGre    T    C        0      0        2 
   1   chr1_2068410     ZHar    T    C        0      0        2 
   1   chr1_2068410   Sample    T    C        0      0        2 
   1   chr1_2084897     AAsi    A    G        0      0        2 
   1   chr1_2084897     AKia    A    G        0      0        2 
   1   chr1_2084897     AOna    A    G        0      0        2 
   1   chr1_2084897     ASom    A    G        0      0        2 
   1   chr1_2084897     HCab    A    G        0      0        2 
   1   chr1_2084897     HPrz    A    G        0      0        2 
   1   chr1_2084897     ZBoe    A    G      0.5      1        2 
   1   chr1_2084897     ZGre    A    G        0      0        2 
   1   chr1_2084897     ZHar    A    G        0      0        2 
   1   chr1_2084897   Sample    A    G        0      0        2 
   1   chr1_2092863     AAsi    T    G        0      0        2 
   1   chr1_2092863     AKia    T    G        0      0        2 
   1   chr1_2092863     AOna    T    G        0      0        2 
   1   chr1_2092863     ASom    T    G        0      0        2 
   1   chr1_2092863     HCab    T    G        0      0        2 
   1   chr1_2092863     HPrz    T    G        0      0        2 
   1   chr1_2092863     ZBoe    T    G      0.5      1        2 
   1   chr1_2092863     ZGre    T    G        0      0        2 
   1   chr1_2092863     ZHar    T    G        0      0        2 
   1   chr1_2092863   Sample    T    G        0      0        2 
   1   chr1_2094832     AAsi    A    G        0      0        2 
   1   chr1_2094832     AKia    A    G        0      0        2 
   1   chr1_2094832     AOna    A    G        0      0        2 
   1   chr1_2094832     ASom    A    G        0      0        2 
   1   chr1_2094832     HCab    A    G        0      0        2 
   1   chr1_2094832     HPrz    A    G        0      0        2 
   1   chr1_2094832     ZBoe    A    G        0      0        2 
   1   chr1_2094832     ZGre    A    G        1      2        2 
   1   chr1_2094832     ZHar    A    G        0      0        2 
   1   chr1_2094832   Sample    A    G        0      0        2 
   1   chr1_2096874     AAsi    A    G        0      0        2 
   1   chr1_2096874     AKia    A    G        0      0        2 
   1   chr1_2096874     AOna    A    G        0      0        2 
   1   chr1_2096874     ASom    A    G        0      0        2 
   1   chr1_2096874     HCab    A    G      0.5      1        2 
   1   chr1_2096874     HPrz    A    G        0      0        2 
   1   chr1_2096874     ZBoe    A    G        0      0        2 
   1   chr1_2096874     ZGre    A    G        0      0        2 
   1   chr1_2096874     ZHar    A    G        0      0        2 
   1   chr1_2096874   Sample    A    G        0      0        2 
   1   chr1_2099507     AAsi    T    C        0      0        2 
   1   chr1_2099507     AKia    T    C        0      0        2 
   1   chr1_2099507     AOna    T    C        0      0        2 
   1   chr1_2099507     ASom    T    C        0      0        2 
   1   chr1_2099507     HCab    T    C        0      0        2 
   1   chr1_2099507     HPrz    T    C        0      0        2 
   1   chr1_2099507     ZBoe    T    C        0      0        2 
   1   chr1_2099507     ZGre    T    C        1      2        2 
   1   chr1_2099507     ZHar    T    C        0      0        2 
   1   chr1_2099507   Sample    T    C        0      0        2 
   1   chr1_2107877     AAsi    T    C        0      0        2 
   1   chr1_2107877     AKia    T    C        0      0        2 
   1   chr1_2107877     AOna    T    C        0      0        2 
   1   chr1_2107877     ASom    T    C        0      0        2 
   1   chr1_2107877     HCab    T    C        1      2        2 
   1   chr1_2107877     HPrz    T    C        1      2        2 
   1   chr1_2107877     ZBoe    T    C        0      0        2 
   1   chr1_2107877     ZGre    T    C        0      0        2 
   1   chr1_2107877     ZHar    T    C        0      0        2 
   1   chr1_2107877   Sample    T    C        0      0        2 
   1   chr1_2109690     AAsi    T    C        0      0        2 
   1   chr1_2109690     AKia    T    C        0      0        2 
   1   chr1_2109690     AOna    T    C        0      0        2 
   1   chr1_2109690     ASom    T    C        0      0        2 
   1   chr1_2109690     HCab    T    C        0      0        2 
   1   chr1_2109690     HPrz    T    C        0      0        2 
   1   chr1_2109690     ZBoe    T    C        0      0        2 
   1   chr1_2109690     ZGre    T    C        0      0        2 
   1   chr1_2109690     ZHar    T    C      0.5      1        2 
   1   chr1_2109690   Sample    T    C        0      0        2 
   1   chr1_2113168     AAsi    C    T        0      0        2 
   1   chr1_2113168     AKia    C    T        0      0        2 
   1   chr1_2113168     AOna    C    T      0.5      1        2 
   1   chr1_2113168     ASom    C    T        0      0        2 
   1   chr1_2113168     HCab    C    T        0      0        2 
   1   chr1_2113168     HPrz    C    T        0      0        2 
   1   chr1_2113168     ZBoe    C    T        0      0        2 
   1   chr1_2113168     ZGre    C    T        0      0        2 
   1   chr1_2113168     ZHar    C    T        0      0        2 
   1   chr1_2113168   Sample    C    T        0      0        2 
   1   chr1_2118037     AAsi    T    C        0      0        2 
   1   chr1_2118037     AKia    T    C        0      0        2 
   1   chr1_2118037     AOna    T    C        0      0        2 
   1   chr1_2118037     ASom    T    C        0      0        2 
   1   chr1_2118037     HCab    T    C        0      0        2 
   1   chr1_2118037     HPrz    T    C      0.5      1        2 
   1   chr1_2118037     ZBoe    T    C      0.5      1        2 
   1   chr1_2118037     ZGre    T    C        0      0        2 
   1   chr1_2118037     ZHar    T    C        0      0        2 
   1   chr1_2118037   Sample    T    C        0      0        2 
   1   chr1_2128427     AAsi    T    C        0      0        2 
   1   chr1_2128427     AKia    T    C        0      0        2 
   1   chr1_2128427     AOna    T    C      0.5      1        2 
   1   chr1_2128427     ASom    T    C        0      0        2 
   1   chr1_2128427     HCab    T    C        0      0        2 
   1   chr1_2128427     HPrz    T    C        0      0        2 
   1   chr1_2128427     ZBoe    T    C      0.5      1        2 
   1   chr1_2128427     ZGre    T    C        0      0        2 
   1   chr1_2128427     ZHar    T    C        0      0        2 
   1   chr1_2128427   Sample    T    C        0      0        2 
   1   chr1_2130000     AAsi    A    G        0      0        2 
   1   chr1_2130000     AKia    A    G        0      0        2 
   1   chr1_2130000     AOna    A    G      0.5      1        2 
   1   chr1_2130000     ASom    A    G        0      0        2 
   1   chr1_2130000     HCab    A    G        0      0        2 
   1   chr1_2130000     HPrz    A    G        0      0        2 
   1   chr1_2130000     ZBoe    A    G        0      0        2 
   1   chr1_2130000     ZGre    A    G        0      0        2 
   1   chr1_2130000     ZHar    A    G        0      0        2 
   1   chr1_2130000   Sample    A    G        0      0        2 
   1   chr1_2131688     AAsi    T    C        0      0        2 
   1   chr1_2131688     AKia    T    C        0      0        2 
   1   chr1_2131688     AOna    T    C        0      0        2 
   1   chr1_2131688     ASom    T    C        0      0        2 
   1   chr1_2131688     HCab    T    C        1      2        2 
   1   chr1_2131688     HPrz    T    C        1      2        2 
   1   chr1_2131688     ZBoe    T    C        0      0        2 
   1   chr1_2131688     ZGre    T    C        0      0        2 
   1   chr1_2131688     ZHar    T    C        0      0        2 
   1   chr1_2131688   Sample    T    C        0      0        2 
   1   chr1_2139492     AAsi    A    C        0      0        2 
   1   chr1_2139492     AKia    A    C        0      0        2 
   1   chr1_2139492     AOna    A    C        0      0        2 
   1   chr1_2139492     ASom    A    C        0      0        2 
   1   chr1_2139492     HCab    A    C        0      0        2 
   1   chr1_2139492     HPrz    A    C        0      0        2 
   1   chr1_2139492     ZBoe    A    C        0      0        2 
   1   chr1_2139492     ZGre    A    C        0      0        2 
   1   chr1_2139492     ZHar    A    C        1      2        2 
   1   chr1_2139492   Sample    A    C        0      0        2 
   1   chr1_2141358     AAsi    A    G        0      0        2 
   1   chr1_2141358     AKia    A    G        0      0        2 
   1   chr1_2141358     AOna    A    G        0      0        2 
   1   chr1_2141358     ASom    A    G        0      0        2 
   1   chr1_2141358     HCab    A    G        0      0        2 
   1   chr1_2141358     HPrz    A    G        0      0        2 
   1   chr1_2141358     ZBoe    A    G        0      0        2 
   1   chr1_2141358     ZGre    A    G        1      2        2 
   1   chr1_2141358     ZHar    A    G        0      0        2 
   1   chr1_2141358   Sample    A    G        0      0        2 
   1   chr1_2143071     AAsi    C    G        0      0        2 
   1   chr1_2143071     AKia    C    G        0      0        2 
   1   chr1_2143071     AOna    C    G        0      0        2 
   1   chr1_2143071     ASom    C    G        0      0        2 
   1   chr1_2143071     HCab    C    G      0.5      1        2 
   1   chr1_2143071     HPrz    C    G        0      0        2 
   1   chr1_2143071     ZBoe    C    G        0      0        2 
   1   chr1_2143071     ZGre    C    G        0      0        2 
   1   chr1_2143071     ZHar    C    G        0      0        2 
   1   chr1_2143071   Sample    C    G        0      0        2 
   1   chr1_2151558     AAsi    C    G        0      0        2 
   1   chr1_2151558     AKia    C    G        0      0        2 
   1   chr1_2151558     AOna    C    G        0      0        2 
   1   chr1_2151558     ASom    C    G        0      0        2 
   1   chr1_2151558     HCab    C    G      0.5      1        2 
   1   chr1_2151558     HPrz    C    G        0      0        2 
   1   chr1_2151558     ZBoe    C    G        0      0        2 
   1   chr1_2151558     ZGre    C    G        0      0        2 
   1   chr1_2151558     ZHar    C    G        0      0        2 
   1   chr1_2151558   Sample    C    G        0      0        2 
   1   chr1_2164713     AAsi    C    G        0      0        2 
   1   chr1_2164713     AKia    C    G        1      2        2 
   1   chr1_2164713     AOna    C    G        0      0        2 
   1   chr1_2164713     ASom    C    G        0      0        2 
   1   chr1_2164713     HCab    C    G        0      0        2 
   1   chr1_2164713     HPrz    C    G        0      0        2 
   1   chr1_2164713     ZBoe    C    G        0      0        2 
   1   chr1_2164713     ZGre    C    G        0      0        2 
   1   chr1_2164713     ZHar    C    G        0      0        2 
   1   chr1_2164713   Sample    C    G        0      0        2 
   1   chr1_2166820     AAsi    A    G        0      0        2 
   1   chr1_2166820     AKia    A    G        0      0        2 
   1   chr1_2166820     AOna    A    G      0.5      1        2 
   1   chr1_2166820     ASom    A    G        0      0        2 
   1   chr1_2166820     HCab    A    G        0      0        2 
   1   chr1_2166820     HPrz    A    G        0      0        2 
   1   chr1_2166820     ZBoe    A    G        0      0        2 
   1   chr1_2166820     ZGre    A    G        0      0        2 
   1   chr1_2166820     ZHar    A    G        0      0        2 
   1   chr1_2166820   Sample    A    G        0      0        2 
   1   chr1_2167752     AAsi    A    T        0      0        2 
   1   chr1_2167752     AKia    A    T        0      0        2 
   1   chr1_2167752     AOna    A    T        0      0        2 
   1   chr1_2167752     ASom    A    T        0      0        2 
   1   chr1_2167752     HCab    A    T        0      0        2 
   1   chr1_2167752     HPrz    A    T        0      0        2 
   1   chr1_2167752     ZBoe    A    T        0      0        2 
   1   chr1_2167752     ZGre    A    T        0      0        2 
   1   chr1_2167752     ZHar    A    T      0.5      1        2 
   1   chr1_2167752   Sample    A    T        0      0        2 
   1   chr1_2171416     AAsi    G    A        0      0        2 
   1   chr1_2171416     AKia    G    A        0      0        2 
   1   chr1_2171416     AOna    G    A        0      0        2 
   1   chr1_2171416     ASom    G    A        0      0        2 
   1   chr1_2171416     HCab    G    A        1      2        2 
   1   chr1_2171416     HPrz    G    A        0      0        2 
   1   chr1_2171416     ZBoe    G    A        0      0        2 
   1   chr1_2171416     ZGre    G    A        0      0        2 
   1   chr1_2171416     ZHar    G    A        0      0        2 
   1   chr1_2171416   Sample    G    A        0      0        2 
   1   chr1_2181960     AAsi    A    C      0.5      1        2 
   1   chr1_2181960     AKia    A    C        0      0        2 
   1   chr1_2181960     AOna    A    C        0      0        2 
   1   chr1_2181960     ASom    A    C        0      0        2 
   1   chr1_2181960     HCab    A    C        0      0        2 
   1   chr1_2181960     HPrz    A    C        0      0        2 
   1   chr1_2181960     ZBoe    A    C        0      0        2 
   1   chr1_2181960     ZGre    A    C        0      0        2 
   1   chr1_2181960     ZHar    A    C        0      0        2 
   1   chr1_2181960   Sample    A    C        0      0        2 
   1   chr1_2182262     AAsi    G    A        1      2        2 
   1   chr1_2182262     AKia    G    A        0      0        2 
   1   chr1_2182262     AOna    G    A        0      0        2 
   1   chr1_2182262     ASom    G    A        1      2        2 
   1   chr1_2182262     HCab    G    A        0      0        2 
   1   chr1_2182262     HPrz    G    A        0      0        2 
   1   chr1_2182262     ZBoe    G    A        0      0        2 
   1   chr1_2182262     ZGre    G    A        0      0        2 
   1   chr1_2182262     ZHar    G    A        0      0        2 
   1   chr1_2182262   Sample    G    A        1      2        2 
   1   chr1_2189115     AAsi    G    C        0      0        2 
   1   chr1_2189115     AKia    G    C        0      0        2 
   1   chr1_2189115     AOna    G    C        0      0        2 
   1   chr1_2189115     ASom    G    C        0      0        2 
   1   chr1_2189115     HCab    G    C        1      2        2 
   1   chr1_2189115     HPrz    G    C        1      2        2 
   1   chr1_2189115     ZBoe    G    C        0      0        2 
   1   chr1_2189115     ZGre    G    C        0      0        2 
   1   chr1_2189115     ZHar    G    C        0      0        2 
   1   chr1_2189115   Sample    G    C        0      0        2 
   1   chr1_2191301     AAsi    A    T      0.5      1        2 
   1   chr1_2191301     AKia    A    T        0      0        2 
   1   chr1_2191301     AOna    A    T        0      0        2 
   1   chr1_2191301     ASom    A    T        0      0        2 
   1   chr1_2191301     HCab    A    T        0      0        2 
   1   chr1_2191301     HPrz    A    T        0      0        2 
   1   chr1_2191301     ZBoe    A    T        0      0        2 
   1   chr1_2191301     ZGre    A    T        0      0        2 
   1   chr1_2191301     ZHar    A    T        0      0        2 
   1   chr1_2191301   Sample    A    T        0      0        2 
   1   chr1_2207451     AAsi    A    G        0      0        2 
   1   chr1_2207451     AKia    A    G        0      0        2 
   1   chr1_2207451     AOna    A    G        0      0        2 
   1   chr1_2207451     ASom    A    G        0      0        2 
   1   chr1_2207451     HCab    A    G        0      0        2 
   1   chr1_2207451     HPrz    A    G        0      0        2 
   1   chr1_2207451     ZBoe    A    G        1      2        2 
   1   chr1_2207451     ZGre    A    G        0      0        2 
   1   chr1_2207451     ZHar    A    G        1      2        2 
   1   chr1_2207451   Sample    A    G        0      0        2 
   1   chr1_2221163     AAsi    T    G        0      0        2 
   1   chr1_2221163     AKia    T    G        0      0        2 
   1   chr1_2221163     AOna    T    G        0      0        2 
   1   chr1_2221163     ASom    T    G        0      0        2 
   1   chr1_2221163     HCab    T    G        0      0        2 
   1   chr1_2221163     HPrz    T    G        0      0        2 
   1   chr1_2221163     ZBoe    T    G        0      0        2 
   1   chr1_2221163     ZGre    T    G        0      0        2 
   1   chr1_2221163     ZHar    T    G      0.5      1        2 
   1   chr1_2221163   Sample    T    G        0      0        2 
   1   chr1_2224413     AAsi    G    A        0      0        2 
   1   chr1_2224413     AKia    G    A        0      0        2 
   1   chr1_2224413     AOna    G    A      0.5      1        2 
   1   chr1_2224413     ASom    G    A        0      0        2 
   1   chr1_2224413     HCab    G    A        0      0        2 
   1   chr1_2224413     HPrz    G    A        0      0        2 
   1   chr1_2224413     ZBoe    G    A        0      0        2 
   1   chr1_2224413     ZGre    G    A        0      0        2 
   1   chr1_2224413     ZHar    G    A        0      0        2 
   1   chr1_2224413   Sample    G    A        0      0        2 
   1   chr1_2234765     AAsi    A    G      0.5      1        2 
   1   chr1_2234765     AKia    A    G        0      0        2 
   1   chr1_2234765     AOna    A    G        0      0        2 
   1   chr1_2234765     ASom    A    G        0      0        2 
   1   chr1_2234765     HCab    A    G        0      0        2 
   1   chr1_2234765     HPrz    A    G        0      0        2 
   1   chr1_2234765     ZBoe    A    G        0      0        2 
   1   chr1_2234765     ZGre    A    G        0      0        2 
   1   chr1_2234765     ZHar    A    G        0      0        2 
   1   chr1_2234765   Sample    A    G        0      0        2 
   1   chr1_2234962     AAsi    C    G        0      0        2 
   1   chr1_2234962     AKia    C    G        1      2        2 
   1   chr1_2234962     AOna    C    G        1      2        2 
   1   chr1_2234962     ASom    C    G        0      0        2 
   1   chr1_2234962     HCab    C    G        0      0        2 
   1   chr1_2234962     HPrz    C    G        0      0        2 
   1   chr1_2234962     ZBoe    C    G        0      0        2 
   1   chr1_2234962     ZGre    C    G        0      0        2 
   1   chr1_2234962     ZHar    C    G      0.5      1        2 
   1   chr1_2234962   Sample    C    G        0      0        2 
   1   chr1_2235933     AAsi    A    G        0      0        2 
   1   chr1_2235933     AKia    A    G        0      0        2 
   1   chr1_2235933     AOna    A    G        0      0        2 
   1   chr1_2235933     ASom    A    G        0      0        2 
   1   chr1_2235933     HCab    A    G        1      2        2 
   1   chr1_2235933     HPrz    A    G        1      2        2 
   1   chr1_2235933     ZBoe    A    G        0      0        2 
   1   chr1_2235933     ZGre    A    G        0      0        2 
   1   chr1_2235933     ZHar    A    G        0      0        2 
   1   chr1_2235933   Sample    A    G        0      0        2 
   1   chr1_2239995     AAsi    G    A        0      0        2 
   1   chr1_2239995     AKia    G    A        0      0        2 
   1   chr1_2239995     AOna    G    A        0      0        2 
   1   chr1_2239995     ASom    G    A        0      0        2 
   1   chr1_2239995     HCab    G    A      0.5      1        2 
   1   chr1_2239995     HPrz    G    A        1      2        2 
   1   chr1_2239995     ZBoe    G    A        0      0        2 
   1   chr1_2239995     ZGre    G    A        0      0        2 
   1   chr1_2239995     ZHar    G    A        0      0        2 
   1   chr1_2239995   Sample    G    A        0      0        2 
   1   chr1_2242074     AAsi    C    T        0      0        2 
   1   chr1_2242074     AKia    C    T        1      2        2 
   1   chr1_2242074     AOna    C    T      0.5      1        2 
   1   chr1_2242074     ASom    C    T        0      0        2 
   1   chr1_2242074     HCab    C    T        0      0        2 
   1   chr1_2242074     HPrz    C    T        0      0        2 
   1   chr1_2242074     ZBoe    C    T        0      0        2 
   1   chr1_2242074     ZGre    C    T        0      0        2 
   1   chr1_2242074     ZHar    C    T        0      0        2 
   1   chr1_2242074   Sample    C    T        0      0        2 
   1   chr1_2242869     AAsi    A    G        0      0        2 
   1   chr1_2242869     AKia    A    G        0      0        2 
   1   chr1_2242869     AOna    A    G        0      0        2 
   1   chr1_2242869     ASom    A    G        0      0        2 
   1   chr1_2242869     HCab    A    G      0.5      1        2 
   1   chr1_2242869     HPrz    A    G        0      0        2 
   1   chr1_2242869     ZBoe    A    G        0      0        2 
   1   chr1_2242869     ZGre    A    G        0      0        2 
   1   chr1_2242869     ZHar    A    G        0      0        2 
   1   chr1_2242869   Sample    A    G        0      0        2 
   1   chr1_2243618     AAsi    T    G        0      0        2 
   1   chr1_2243618     AKia    T    G        0      0        2 
   1   chr1_2243618     AOna    T    G      0.5      1        2 
   1   chr1_2243618     ASom    T    G        0      0        2 
   1   chr1_2243618     HCab    T    G        0      0        2 
   1   chr1_2243618     HPrz    T    G        0      0        2 
   1   chr1_2243618     ZBoe    T    G        0      0        2 
   1   chr1_2243618     ZGre    T    G        0      0        2 
   1   chr1_2243618     ZHar    T    G        0      0        2 
   1   chr1_2243618   Sample    T    G        0      0        2 
   1   chr1_2244368     AAsi    A    G        1      2        2 
   1   chr1_2244368     AKia    A    G        0      0        2 
   1   chr1_2244368     AOna    A    G        0      0        2 
   1   chr1_2244368     ASom    A    G        1      2        2 
   1   chr1_2244368     HCab    A    G        0      0        2 
   1   chr1_2244368     HPrz    A    G        0      0        2 
   1   chr1_2244368     ZBoe    A    G        0      0        2 
   1   chr1_2244368     ZGre    A    G        0      0        2 
   1   chr1_2244368     ZHar    A    G        0      0        2 
   1   chr1_2244368   Sample    A    G        1      2        2 
   1   chr1_2245350     AAsi    A    C        1      2        2 
   1   chr1_2245350     AKia    A    C        0      0        2 
   1   chr1_2245350     AOna    A    C        0      0        2 
   1   chr1_2245350     ASom    A    C        1      2        2 
   1   chr1_2245350     HCab    A    C        1      2        2 
   1   chr1_2245350     HPrz    A    C        1      2        2 
   1   chr1_2245350     ZBoe    A    C        0      0        2 
   1   chr1_2245350     ZGre    A    C        0      0        2 
   1   chr1_2245350     ZHar    A    C        0      0        2 
   1   chr1_2245350   Sample    A    C        1      2        2 
   1   chr1_2250372     AAsi    T    C        0      0        2 
   1   chr1_2250372     AKia    T    C        0      0        2 
   1   chr1_2250372     AOna    T    C      0.5      1        2 
   1   chr1_2250372     ASom    T    C        0      0        2 
   1   chr1_2250372     HCab    T    C        0      0        2 
   1   chr1_2250372     HPrz    T    C        0      0        2 
   1   chr1_2250372     ZBoe    T    C        0      0        2 
   1   chr1_2250372     ZGre    T    C        0      0        2 
   1   chr1_2250372     ZHar    T    C        0      0        2 
   1   chr1_2250372   Sample    T    C        0      0        2 
   1   chr1_2250910     AAsi    T    C        0      0        2 
   1   chr1_2250910     AKia    T    C        0      0        2 
   1   chr1_2250910     AOna    T    C        0      0        2 
   1   chr1_2250910     ASom    T    C        0      0        2 
   1   chr1_2250910     HCab    T    C        0      0        2 
   1   chr1_2250910     HPrz    T    C        0      0        2 
   1   chr1_2250910     ZBoe    T    C        0      0        2 
   1   chr1_2250910     ZGre    T    C        0      0        2 
   1   chr1_2250910     ZHar    T    C        1      2        2 
   1   chr1_2250910   Sample    T    C        0      0        2 
   1   chr1_2251069     AAsi    T    C        0      0        2 
   1   chr1_2251069     AKia    T    C        0      0        2 
   1   chr1_2251069     AOna    T    C        0      0        2 
   1   chr1_2251069     ASom    T    C        0      0        2 
   1   chr1_2251069     HCab    T    C        0      0        2 
   1   chr1_2251069     HPrz    T    C        0      0        2 
   1   chr1_2251069     ZBoe    T    C      0.5      1        2 
   1   chr1_2251069     ZGre    T    C        0      0        2 
   1   chr1_2251069     ZHar    T    C        0      0        2 
   1   chr1_2251069   Sample    T    C        0      0        2 
   1   chr1_2254346     AAsi    T    C        0      0        2 
   1   chr1_2254346     AKia    T    C      0.5      1        2 
   1   chr1_2254346     AOna    T    C        0      0        2 
   1   chr1_2254346     ASom    T    C        0      0        2 
   1   chr1_2254346     HCab    T    C        0      0        2 
   1   chr1_2254346     HPrz    T    C        0      0        2 
   1   chr1_2254346     ZBoe    T    C        0      0        2 
   1   chr1_2254346     ZGre    T    C        0      0        2 
   1   chr1_2254346     ZHar    T    C        0      0        2 
   1   chr1_2254346   Sample    T    C        0      0        2 
   1   chr1_2256221     AAsi    G    A        0      0        2 
   1   chr1_2256221     AKia    G    A        0      0        2 
   1   chr1_2256221     AOna    G    A        0      0        2 
   1   chr1_2256221     ASom    G    A        0      0        2 
   1   chr1_2256221     HCab    G    A        0      0        2 
   1   chr1_2256221     HPrz    G    A        0      0        2 
   1   chr1_2256221     ZBoe    G    A        1      2        2 
   1   chr1_2256221     ZGre    G    A        0      0        2 
   1   chr1_2256221     ZHar    G    A        0      0        2 
   1   chr1_2256221   Sample    G    A        0      0        2 
   1   chr1_2259262     AAsi    G    A        0      0        2 
   1   chr1_2259262     AKia    G    A        0      0        2 
   1   chr1_2259262     AOna    G    A        0      0        2 
   1   chr1_2259262     ASom    G    A        0      0        2 
   1   chr1_2259262     HCab    G    A        1      2        2 
   1   chr1_2259262     HPrz    G    A        1      2        2 
   1   chr1_2259262     ZBoe    G    A        0      0        2 
   1   chr1_2259262     ZGre    G    A        0      0        2 
   1   chr1_2259262     ZHar    G    A        0      0        2 
   1   chr1_2259262   Sample    G    A        0      0        2 
   1   chr1_2259772     AAsi    G    A        0      0        2 
   1   chr1_2259772     AKia    G    A        0      0        2 
   1   chr1_2259772     AOna    G    A        0      0        2 
   1   chr1_2259772     ASom    G    A        0      0        2 
   1   chr1_2259772     HCab    G    A        0      0        2 
   1   chr1_2259772     HPrz    G    A        0      0        2 
   1   chr1_2259772     ZBoe    G    A      0.5      1        2 
   1   chr1_2259772     ZGre    G    A        0      0        2 
   1   chr1_2259772     ZHar    G    A        0      0        2 
   1   chr1_2259772   Sample    G    A        0      0        2 
   1   chr1_2261004     AAsi    T    C        0      0        2 
   1   chr1_2261004     AKia    T    C        0      0        2 
   1   chr1_2261004     AOna    T    C        0      0        2 
   1   chr1_2261004     ASom    T    C        0      0        2 
   1   chr1_2261004     HCab    T    C      0.5      1        2 
   1   chr1_2261004     HPrz    T    C        0      0        2 
   1   chr1_2261004     ZBoe    T    C        0      0        2 
   1   chr1_2261004     ZGre    T    C        0      0        2 
   1   chr1_2261004     ZHar    T    C        0      0        2 
   1   chr1_2261004   Sample    T    C        0      0        2 
   1   chr1_2262259     AAsi    G    A        0      0        2 
   1   chr1_2262259     AKia    G    A        0      0        2 
   1   chr1_2262259     AOna    G    A        0      0        2 
   1   chr1_2262259     ASom    G    A        0      0        2 
   1   chr1_2262259     HCab    G    A        1      2        2 
   1   chr1_2262259     HPrz    G    A        1      2        2 
   1   chr1_2262259     ZBoe    G    A        0      0        2 
   1   chr1_2262259     ZGre    G    A        0      0        2 
   1   chr1_2262259     ZHar    G    A        0      0        2 
   1   chr1_2262259   Sample    G    A        0      0        2 
   1   chr1_2262693     AAsi    T    C      0.5      1        2 
   1   chr1_2262693     AKia    T    C        0      0        2 
   1   chr1_2262693     AOna    T    C        0      0        2 
   1   chr1_2262693     ASom    T    C        1      2        2 
   1   chr1_2262693     HCab    T    C        0      0        2 
   1   chr1_2262693     HPrz    T    C        0      0        2 
   1   chr1_2262693     ZBoe    T    C        0      0        2 
   1   chr1_2262693     ZGre    T    C        0      0        2 
   1   chr1_2262693     ZHar    T    C        0      0        2 
   1   chr1_2262693   Sample    T    C        0      0        2 
   1   chr1_2270955     AAsi    T    C        0      0        2 
   1   chr1_2270955     AKia    T    C        0      0        2 
   1   chr1_2270955     AOna    T    C        0      0        2 
   1   chr1_2270955     ASom    T    C        0      0        2 
   1   chr1_2270955     HCab    T    C        0      0        2 
   1   chr1_2270955     HPrz    T    C        0      0        2 
   1   chr1_2270955     ZBoe    T    C        0      0        2 
   1   chr1_2270955     ZGre    T    C        0      0        2 
   1   chr1_2270955     ZHar    T    C        1      2        2 
   1   chr1_2270955   Sample    T    C        0      0        2 
   1   chr1_2272175     AAsi    G    A        0      0        2 
   1   chr1_2272175     AKia    G    A        0      0        2 
   1   chr1_2272175     AOna    G    A        0      0        2 
   1   chr1_2272175     ASom    G    A        0      0        2 
   1   chr1_2272175     HCab    G    A        1      2        2 
   1   chr1_2272175     HPrz    G    A        1      2        2 
   1   chr1_2272175     ZBoe    G    A        0      0        2 
   1   chr1_2272175     ZGre    G    A        0      0        2 
   1   chr1_2272175     ZHar    G    A        0      0        2 
   1   chr1_2272175   Sample    G    A        0      0        2 
   1   chr1_2273149     AAsi    C    G        0      0        2 
   1   chr1_2273149     AKia    C    G        0      0        2 
   1   chr1_2273149     AOna    C    G        0      0        2 
   1   chr1_2273149     ASom    C    G        0      0        2 
   1   chr1_2273149     HCab    C    G        0      0        2 
   1   chr1_2273149     HPrz    C    G        0      0        2 
   1   chr1_2273149     ZBoe    C    G        0      0        2 
   1   chr1_2273149     ZGre    C    G        0      0        2 
   1   chr1_2273149     ZHar    C    G      0.5      1        2 
   1   chr1_2273149   Sample    C    G        0      0        2 
   1   chr1_2275472     AAsi    A    G        0      0        2 
   1   chr1_2275472     AKia    A    G        0      0        2 
   1   chr1_2275472     AOna    A    G        0      0        2 
   1   chr1_2275472     ASom    A    G        0      0        2 
   1   chr1_2275472     HCab    A    G      0.5      1        2 
   1   chr1_2275472     HPrz    A    G        0      0        2 
   1   chr1_2275472     ZBoe    A    G        0      0        2 
   1   chr1_2275472     ZGre    A    G        0      0        2 
   1   chr1_2275472     ZHar    A    G        0      0        2 
   1   chr1_2275472   Sample    A    G        0      0        2 
   1   chr1_2278653     AAsi    T    C        0      0        2 
   1   chr1_2278653     AKia    T    C        0      0        2 
   1   chr1_2278653     AOna    T    C        0      0        2 
   1   chr1_2278653     ASom    T    C        0      0        2 
   1   chr1_2278653     HCab    T    C        0      0        2 
   1   chr1_2278653     HPrz    T    C        0      0        2 
   1   chr1_2278653     ZBoe    T    C      0.5      1        2 
   1   chr1_2278653     ZGre    T    C        0      0        2 
   1   chr1_2278653     ZHar    T    C        0      0        2 
   1   chr1_2278653   Sample    T    C        0      0        2 
   1   chr1_2281183     AAsi    G    C        0      0        2 
   1   chr1_2281183     AKia    G    C        1      2        2 
   1   chr1_2281183     AOna    G    C        0      0        2 
   1   chr1_2281183     ASom    G    C        0      0        2 
   1   chr1_2281183     HCab    G    C        1      2        2 
   1   chr1_2281183     HPrz    G    C        1      2        2 
   1   chr1_2281183     ZBoe    G    C        0      0        2 
   1   chr1_2281183     ZGre    G    C        0      0        2 
   1   chr1_2281183     ZHar    G    C        0      0        2 
   1   chr1_2281183   Sample    G    C        0      0        2 
   1   chr1_2283963     AAsi    G    A        0      0        2 
   1   chr1_2283963     AKia    G    A        0      0        2 
   1   chr1_2283963     AOna    G    A        0      0        2 
   1   chr1_2283963     ASom    G    A        0      0        2 
   1   chr1_2283963     HCab    G    A        0      0        2 
   1   chr1_2283963     HPrz    G    A        1      2        2 
   1   chr1_2283963     ZBoe    G    A        0      0        2 
   1   chr1_2283963     ZGre    G    A        0      0        2 
   1   chr1_2283963     ZHar    G    A        0      0        2 
   1   chr1_2283963   Sample    G    A        0      0        2 
   1   chr1_2286797     AAsi    G    A        0      0        2 
   1   chr1_2286797     AKia    G    A        0      0        2 
   1   chr1_2286797     AOna    G    A        0      0        2 
   1   chr1_2286797     ASom    G    A        0      0        2 
   1   chr1_2286797     HCab    G    A        0      0        2 
   1   chr1_2286797     HPrz    G    A        0      0        2 
   1   chr1_2286797     ZBoe    G    A      0.5      1        2 
   1   chr1_2286797     ZGre    G    A        0      0        2 
   1   chr1_2286797     ZHar    G    A        0      0        2 
   1   chr1_2286797   Sample    G    A        0      0        2 
   1   chr1_2289439     AAsi    C    G        0      0        2 
   1   chr1_2289439     AKia    C    G        0      0        2 
   1   chr1_2289439     AOna    C    G        0      0        2 
   1   chr1_2289439     ASom    C    G        0      0        2 
   1   chr1_2289439     HCab    C    G        0      0        2 
   1   chr1_2289439     HPrz    C    G        0      0        2 
   1   chr1_2289439     ZBoe    C    G        0      0        2 
   1   chr1_2289439     ZGre    C    G        0      0        2 
   1   chr1_2289439     ZHar    C    G      0.5      1        2 
   1   chr1_2289439   Sample    C    G        0      0        2 
   1   chr1_2292612     AAsi    T    C        0      0        2 
   1   chr1_2292612     AKia    T    C        0      0        2 
   1   chr1_2292612     AOna    T    C        0      0        2 
   1   chr1_2292612     ASom    T    C        0      0        2 
   1   chr1_2292612     HCab    T    C        1      2        2 
   1   chr1_2292612     HPrz    T    C        1      2        2 
   1   chr1_2292612     ZBoe    T    C        0      0        2 
   1   chr1_2292612     ZGre    T    C        0      0        2 
   1   chr1_2292612     ZHar    T    C        0      0        2 
   1   chr1_2292612   Sample    T    C        0      0        2 
   1   chr1_2297690     AAsi    C    G        0      0        2 
   1   chr1_2297690     AKia    C    G        0      0        2 
   1   chr1_2297690     AOna    C    G        0      0        2 
   1   chr1_2297690     ASom    C    G        0      0        2 
   1   chr1_2297690     HCab    C    G        0      0        2 
   1   chr1_2297690     HPrz    C    G        0      0        2 
   1   chr1_2297690     ZBoe    C    G        0      0        2 
   1   chr1_2297690     ZGre    C    G        0      0        2 
   1   chr1_2297690     ZHar    C    G      0.5      1        2 
   1   chr1_2297690   Sample    C    G        0      0        2 
   1   chr1_2302616     AAsi    T    C        0      0        2 
   1   chr1_2302616     AKia    T    C        0      0        2 
   1   chr1_2302616     AOna    T    C        0      0        2 
   1   chr1_2302616     ASom    T    C        0      0        2 
   1   chr1_2302616     HCab    T    C        0      0        2 
   1   chr1_2302616     HPrz    T    C        0      0        2 
   1   chr1_2302616     ZBoe    T    C        0      0        2 
   1   chr1_2302616     ZGre    T    C        1      2        2 
   1   chr1_2302616     ZHar    T    C        0      0        2 
   1   chr1_2302616   Sample    T    C        0      0        2 
   1   chr1_2313396     AAsi    G    T        0      0        2 
   1   chr1_2313396     AKia    G    T        0      0        2 
   1   chr1_2313396     AOna    G    T        0      0        2 
   1   chr1_2313396     ASom    G    T        0      0        2 
   1   chr1_2313396     HCab    G    T        1      2        2 
   1   chr1_2313396     HPrz    G    T        1      2        2 
   1   chr1_2313396     ZBoe    G    T        0      0        2 
   1   chr1_2313396     ZGre    G    T        0      0        2 
   1   chr1_2313396     ZHar    G    T        0      0        2 
   1   chr1_2313396   Sample    G    T        0      0        2 
   1   chr1_2316194     AAsi    A    G        1      2        2 
   1   chr1_2316194     AKia    A    G        0      0        2 
   1   chr1_2316194     AOna    A    G        0      0        2 
   1   chr1_2316194     ASom    A    G        1      2        2 
   1   chr1_2316194     HCab    A    G        0      0        2 
   1   chr1_2316194     HPrz    A    G        0      0        2 
   1   chr1_2316194     ZBoe    A    G        0      0        2 
   1   chr1_2316194     ZGre    A    G        0      0        2 
   1   chr1_2316194     ZHar    A    G        0      0        2 
   1   chr1_2316194   Sample    A    G        1      2        2 
   1   chr1_2318788     AAsi    C    T        0      0        2 
   1   chr1_2318788     AKia    C    T        0      0        2 
   1   chr1_2318788     AOna    C    T        0      0        2 
   1   chr1_2318788     ASom    C    T        0      0        2 
   1   chr1_2318788     HCab    C    T        1      2        2 
   1   chr1_2318788     HPrz    C    T      0.5      1        2 
   1   chr1_2318788     ZBoe    C    T        0      0        2 
   1   chr1_2318788     ZGre    C    T        0      0        2 
   1   chr1_2318788     ZHar    C    T        0      0        2 
   1   chr1_2318788   Sample    C    T        0      0        2 
   1   chr1_2319652     AAsi    A    T        0      0        2 
   1   chr1_2319652     AKia    A    T        1      2        2 
   1   chr1_2319652     AOna    A    T        0      0        2 
   1   chr1_2319652     ASom    A    T        0      0        2 
   1   chr1_2319652     HCab    A    T        0      0        2 
   1   chr1_2319652     HPrz    A    T        0      0        2 
   1   chr1_2319652     ZBoe    A    T        0      0        2 
   1   chr1_2319652     ZGre    A    T        0      0        2 
   1   chr1_2319652     ZHar    A    T        0      0        2 
   1   chr1_2319652   Sample    A    T        0      0        2 
   1   chr1_2321631     AAsi    C    T        0      0        2 
   1   chr1_2321631     AKia    C    T        0      0        2 
   1   chr1_2321631     AOna    C    T        0      0        2 
   1   chr1_2321631     ASom    C    T        0      0        2 
   1   chr1_2321631     HCab    C    T        1      2        2 
   1   chr1_2321631     HPrz    C    T        1      2        2 
   1   chr1_2321631     ZBoe    C    T        0      0        2 
   1   chr1_2321631     ZGre    C    T        0      0        2 
   1   chr1_2321631     ZHar    C    T        0      0        2 
   1   chr1_2321631   Sample    C    T        0      0        2 
   1   chr1_2326500     AAsi    A    G        0      0        2 
   1   chr1_2326500     AKia    A    G        0      0        2 
   1   chr1_2326500     AOna    A    G        0      0        2 
   1   chr1_2326500     ASom    A    G        0      0        2 
   1   chr1_2326500     HCab    A    G        0      0        2 
   1   chr1_2326500     HPrz    A    G        0      0        2 
   1   chr1_2326500     ZBoe    A    G      0.5      1        2 
   1   chr1_2326500     ZGre    A    G        0      0        2 
   1   chr1_2326500     ZHar    A    G        0      0        2 
   1   chr1_2326500   Sample    A    G        0      0        2 
   1   chr1_2328432     AAsi    C    A        0      0        2 
   1   chr1_2328432     AKia    C    A        0      0        2 
   1   chr1_2328432     AOna    C    A        0      0        2 
   1   chr1_2328432     ASom    C    A        0      0        2 
   1   chr1_2328432     HCab    C    A      0.5      1        2 
   1   chr1_2328432     HPrz    C    A        1      2        2 
   1   chr1_2328432     ZBoe    C    A        0      0        2 
   1   chr1_2328432     ZGre    C    A        0      0        2 
   1   chr1_2328432     ZHar    C    A        0      0        2 
   1   chr1_2328432   Sample    C    A        0      0        2 
   1   chr1_2328439     AAsi    C    T        0      0        2 
   1   chr1_2328439     AKia    C    T        1      2        2 
   1   chr1_2328439     AOna    C    T        0      0        2 
   1   chr1_2328439     ASom    C    T        0      0        2 
   1   chr1_2328439     HCab    C    T        0      0        2 
   1   chr1_2328439     HPrz    C    T        0      0        2 
   1   chr1_2328439     ZBoe    C    T        0      0        2 
   1   chr1_2328439     ZGre    C    T        0      0        2 
   1   chr1_2328439     ZHar    C    T        0      0        2 
   1   chr1_2328439   Sample    C    T        0      0        2 
   1   chr1_2331983     AAsi    T    C        0      0        2 
   1   chr1_2331983     AKia    T    C        1      2        2 
   1   chr1_2331983     AOna    T    C      0.5      1        2 
   1   chr1_2331983     ASom    T    C        0      0        2 
   1   chr1_2331983     HCab    T    C        0      0        2 
   1   chr1_2331983     HPrz    T    C        0      0        2 
   1   chr1_2331983     ZBoe    T    C        0      0        2 
   1   chr1_2331983     ZGre    T    C        0      0        2 
   1   chr1_2331983     ZHar    T    C        0      0        2 
   1   chr1_2331983   Sample    T    C        0      0        2 
   1   chr1_2333960     AAsi    A    G        0      0        2 
   1   chr1_2333960     AKia    A    G        0      0        2 
   1   chr1_2333960     AOna    A    G        0      0        2 
   1   chr1_2333960     ASom    A    G        0      0        2 
   1   chr1_2333960     HCab    A    G      0.5      1        2 
   1   chr1_2333960     HPrz    A    G      0.5      1        2 
   1   chr1_2333960     ZBoe    A    G        0      0        2 
   1   chr1_2333960     ZGre    A    G        0      0        2 
   1   chr1_2333960     ZHar    A    G        0      0        2 
   1   chr1_2333960   Sample    A    G        0      0        2 
   1   chr1_2341784     AAsi    A    G        0      0        2 
   1   chr1_2341784     AKia    A    G        0      0        2 
   1   chr1_2341784     AOna    A    G        1      2        2 
   1   chr1_2341784     ASom    A    G        0      0        2 
   1   chr1_2341784     HCab    A    G        0      0        2 
   1   chr1_2341784     HPrz    A    G        0      0        2 
   1   chr1_2341784     ZBoe    A    G        0      0        2 
   1   chr1_2341784     ZGre    A    G        0      0        2 
   1   chr1_2341784     ZHar    A    G        0      0        2 
   1   chr1_2341784   Sample    A    G        0      0        2 
   1   chr1_2348083     AAsi    A    G      0.5      1        2 
   1   chr1_2348083     AKia    A    G        0      0        2 
   1   chr1_2348083     AOna    A    G        0      0        2 
   1   chr1_2348083     ASom    A    G        0      0        2 
   1   chr1_2348083     HCab    A    G        0      0        2 
   1   chr1_2348083     HPrz    A    G        0      0        2 
   1   chr1_2348083     ZBoe    A    G        0      0        2 
   1   chr1_2348083     ZGre    A    G        0      0        2 
   1   chr1_2348083     ZHar    A    G        0      0        2 
   1   chr1_2348083   Sample    A    G        0      0        2 
   1   chr1_2354630     AAsi    T    C        0      0        2 
   1   chr1_2354630     AKia    T    C        0      0        2 
   1   chr1_2354630     AOna    T    C        0      0        2 
   1   chr1_2354630     ASom    T    C        0      0        2 
   1   chr1_2354630     HCab    T    C        0      0        2 
   1   chr1_2354630     HPrz    T    C        0      0        2 
   1   chr1_2354630     ZBoe    T    C      0.5      1        2 
   1   chr1_2354630     ZGre    T    C        0      0        2 
   1   chr1_2354630     ZHar    T    C        0      0        2 
   1   chr1_2354630   Sample    T    C        0      0        2 
   1   chr1_2358147     AAsi    T    C        0      0        2 
   1   chr1_2358147     AKia    T    C        0      0        2 
   1   chr1_2358147     AOna    T    C        0      0        2 
   1   chr1_2358147     ASom    T    C        0      0        2 
   1   chr1_2358147     HCab    T    C        1      2        2 
   1   chr1_2358147     HPrz    T    C        1      2        2 
   1   chr1_2358147     ZBoe    T    C        0      0        2 
   1   chr1_2358147     ZGre    T    C        0      0        2 
   1   chr1_2358147     ZHar    T    C        0      0        2 
   1   chr1_2358147   Sample    T    C        0      0        2 
   1   chr1_2364927     AAsi    A    G        0      0        2 
   1   chr1_2364927     AKia    A    G        0      0        2 
   1   chr1_2364927     AOna    A    G        0      0        2 
   1   chr1_2364927     ASom    A    G        0      0        2 
   1   chr1_2364927     HCab    A    G        0      0        2 
   1   chr1_2364927     HPrz    A    G        0      0        2 
   1   chr1_2364927     ZBoe    A    G        0      0        2 
   1   chr1_2364927     ZGre    A    G        0      0        2 
   1   chr1_2364927     ZHar    A    G      0.5      1        2 
   1   chr1_2364927   Sample    A    G        0      0        2 
   1   chr1_2365449     AAsi    G    A        0      0        2 
   1   chr1_2365449     AKia    G    A        0      0        2 
   1   chr1_2365449     AOna    G    A        0      0        2 
   1   chr1_2365449     ASom    G    A        0      0        2 
   1   chr1_2365449     HCab    G    A        1      2        2 
   1   chr1_2365449     HPrz    G    A        1      2        2 
   1   chr1_2365449     ZBoe    G    A        0      0        2 
   1   chr1_2365449     ZGre    G    A        0      0        2 
   1   chr1_2365449     ZHar    G    A        0      0        2 
   1   chr1_2365449   Sample    G    A        0      0        2 
   1   chr1_2394631     AAsi    T    C        0      0        2 
   1   chr1_2394631     AKia    T    C        0      0        2 
   1   chr1_2394631     AOna    T    C      0.5      1        2 
   1   chr1_2394631     ASom    T    C        0      0        2 
   1   chr1_2394631     HCab    T    C        0      0        2 
   1   chr1_2394631     HPrz    T    C        0      0        2 
   1   chr1_2394631     ZBoe    T    C        0      0        2 
   1   chr1_2394631     ZGre    T    C        0      0        2 
   1   chr1_2394631     ZHar    T    C        0      0        2 
   1   chr1_2394631   Sample    T    C        0      0        2 
   1   chr1_2400745     AAsi    T    G        0      0        2 
   1   chr1_2400745     AKia    T    G        0      0        2 
   1   chr1_2400745     AOna    T    G        0      0        2 
   1   chr1_2400745     ASom    T    G        0      0        2 
   1   chr1_2400745     HCab    T    G        1      2        2 
   1   chr1_2400745     HPrz    T    G        1      2        2 
   1   chr1_2400745     ZBoe    T    G        0      0        2 
   1   chr1_2400745     ZGre    T    G        0      0        2 
   1   chr1_2400745     ZHar    T    G        0      0        2 
   1   chr1_2400745   Sample    T    G        0      0        2 
   1   chr1_2401136     AAsi    G    A        0      0        2 
   1   chr1_2401136     AKia    G    A        0      0        2 
   1   chr1_2401136     AOna    G    A        0      0        2 
   1   chr1_2401136     ASom    G    A        0      0        2 
   1   chr1_2401136     HCab    G    A        1      2        2 
   1   chr1_2401136     HPrz    G    A        1      2        2 
   1   chr1_2401136     ZBoe    G    A        0      0        2 
   1   chr1_2401136     ZGre    G    A        0      0        2 
   1   chr1_2401136     ZHar    G    A        0      0        2 
   1   chr1_2401136   Sample    G    A        0      0        2 
   1   chr1_2404478     AAsi    A    C        0      0        2 
   1   chr1_2404478     AKia    A    C        0      0        2 
   1   chr1_2404478     AOna    A    C        0      0        2 
   1   chr1_2404478     ASom    A    C        0      0        2 
   1   chr1_2404478     HCab    A    C        0      0        2 
   1   chr1_2404478     HPrz    A    C      0.5      1        2 
   1   chr1_2404478     ZBoe    A    C        0      0        2 
   1   chr1_2404478     ZGre    A    C        0      0        2 
   1   chr1_2404478     ZHar    A    C        0      0        2 
   1   chr1_2404478   Sample    A    C        0      0        2 
   1   chr1_2406028     AAsi    A    G        0      0        2 
   1   chr1_2406028     AKia    A    G        0      0        2 
   1   chr1_2406028     AOna    A    G        0      0        2 
   1   chr1_2406028     ASom    A    G        0      0        2 
   1   chr1_2406028     HCab    A    G        0      0        2 
   1   chr1_2406028     HPrz    A    G        0      0        2 
   1   chr1_2406028     ZBoe    A    G        0      0        2 
   1   chr1_2406028     ZGre    A    G        1      2        2 
   1   chr1_2406028     ZHar    A    G        0      0        2 
   1   chr1_2406028   Sample    A    G        0      0        2 
   1   chr1_2409577     AAsi    G    A        0      0        2 
   1   chr1_2409577     AKia    G    A        0      0        2 
   1   chr1_2409577     AOna    G    A        0      0        2 
   1   chr1_2409577     ASom    G    A        0      0        2 
   1   chr1_2409577     HCab    G    A        1      2        2 
   1   chr1_2409577     HPrz    G    A        0      0        2 
   1   chr1_2409577     ZBoe    G    A        0      0        2 
   1   chr1_2409577     ZGre    G    A        0      0        2 
   1   chr1_2409577     ZHar    G    A        0      0        2 
   1   chr1_2409577   Sample    G    A        0      0        2 
   1   chr1_2415598     AAsi    T    C        0      0        2 
   1   chr1_2415598     AKia    T    C        0      0        2 
   1   chr1_2415598     AOna    T    C        0      0        2 
   1   chr1_2415598     ASom    T    C        0      0        2 
   1   chr1_2415598     HCab    T    C        0      0        2 
   1   chr1_2415598     HPrz    T    C        1      2        2 
   1   chr1_2415598     ZBoe    T    C        0      0        2 
   1   chr1_2415598     ZGre    T    C        0      0        2 
   1   chr1_2415598     ZHar    T    C        0      0        2 
   1   chr1_2415598   Sample    T    C        0      0        2 
   1   chr1_2419907     AAsi    G    A        0      0        2 
   1   chr1_2419907     AKia    G    A        0      0        2 
   1   chr1_2419907     AOna    G    A        0      0        2 
   1   chr1_2419907     ASom    G    A        0      0        2 
   1   chr1_2419907     HCab    G    A      0.5      1        2 
   1   chr1_2419907     HPrz    G    A        0      0        2 
   1   chr1_2419907     ZBoe    G    A        0      0        2 
   1   chr1_2419907     ZGre    G    A        0      0        2 
   1   chr1_2419907     ZHar    G    A        0      0        2 
   1   chr1_2419907   Sample    G    A        0      0        2 
   1   chr1_2428862     AAsi    T    G        0      0        2 
   1   chr1_2428862     AKia    T    G        0      0        2 
   1   chr1_2428862     AOna    T    G        0      0        2 
   1   chr1_2428862     ASom    T    G        0      0        2 
   1   chr1_2428862     HCab    T    G        1      2        2 
   1   chr1_2428862     HPrz    T    G        1      2        2 
   1   chr1_2428862     ZBoe    T    G        0      0        2 
   1   chr1_2428862     ZGre    T    G        0      0        2 
   1   chr1_2428862     ZHar    T    G        0      0        2 
   1   chr1_2428862   Sample    T    G        0      0        2 
   1   chr1_2431170     AAsi    T    C        1      2        2 
   1   chr1_2431170     AKia    T    C        0      0        2 
   1   chr1_2431170     AOna    T    C        0      0        2 
   1   chr1_2431170     ASom    T    C        0      0        2 
   1   chr1_2431170     HCab    T    C        0      0        2 
   1   chr1_2431170     HPrz    T    C        0      0        2 
   1   chr1_2431170     ZBoe    T    C        0      0        2 
   1   chr1_2431170     ZGre    T    C        0      0        2 
   1   chr1_2431170     ZHar    T    C        0      0        2 
   1   chr1_2431170   Sample    T    C        1      2        2 
   1   chr1_2431404     AAsi    T    A        0      0        2 
   1   chr1_2431404     AKia    T    A        0      0        2 
   1   chr1_2431404     AOna    T    A        0      0        2 
   1   chr1_2431404     ASom    T    A        0      0        2 
   1   chr1_2431404     HCab    T    A        1      2        2 
   1   chr1_2431404     HPrz    T    A        1      2        2 
   1   chr1_2431404     ZBoe    T    A        0      0        2 
   1   chr1_2431404     ZGre    T    A        0      0        2 
   1   chr1_2431404     ZHar    T    A        0      0        2 
   1   chr1_2431404   Sample    T    A        0      0        2 
   1   chr1_2439961     AAsi    G    A        0      0        2 
   1   chr1_2439961     AKia    G    A        0      0        2 
   1   chr1_2439961     AOna    G    A        0      0        2 
   1   chr1_2439961     ASom    G    A        0      0        2 
   1   chr1_2439961     HCab    G    A        1      2        2 
   1   chr1_2439961     HPrz    G    A        1      2        2 
   1   chr1_2439961     ZBoe    G    A        0      0        2 
   1   chr1_2439961     ZGre    G    A        0      0        2 
   1   chr1_2439961     ZHar    G    A        0      0        2 
   1   chr1_2439961   Sample    G    A        0      0        2 
   1   chr1_2441313     AAsi    C    G        0      0        2 
   1   chr1_2441313     AKia    C    G        0      0        2 
   1   chr1_2441313     AOna    C    G        0      0        2 
   1   chr1_2441313     ASom    C    G        0      0        2 
   1   chr1_2441313     HCab    C    G        1      2        2 
   1   chr1_2441313     HPrz    C    G        1      2        2 
   1   chr1_2441313     ZBoe    C    G        0      0        2 
   1   chr1_2441313     ZGre    C    G        0      0        2 
   1   chr1_2441313     ZHar    C    G        0      0        2 
   1   chr1_2441313   Sample    C    G        0      0        2 
   1   chr1_2449568     AAsi    T    C        0      0        2 
   1   chr1_2449568     AKia    T    C        0      0        2 
   1   chr1_2449568     AOna    T    C        1      2        2 
   1   chr1_2449568     ASom    T    C        0      0        2 
   1   chr1_2449568     HCab    T    C        0      0        2 
   1   chr1_2449568     HPrz    T    C        0      0        2 
   1   chr1_2449568     ZBoe    T    C        1      2        2 
   1   chr1_2449568     ZGre    T    C        0      0        2 
   1   chr1_2449568     ZHar    T    C        0      0        2 
   1   chr1_2449568   Sample    T    C        0      0        2 
   1   chr1_2451943     AAsi    T    C        0      0        2 
   1   chr1_2451943     AKia    T    C        0      0        2 
   1   chr1_2451943     AOna    T    C      0.5      1        2 
   1   chr1_2451943     ASom    T    C        0      0        2 
   1   chr1_2451943     HCab    T    C        0      0        2 
   1   chr1_2451943     HPrz    T    C        0      0        2 
   1   chr1_2451943     ZBoe    T    C        0      0        2 
   1   chr1_2451943     ZGre    T    C        0      0        2 
   1   chr1_2451943     ZHar    T    C        0      0        2 
   1   chr1_2451943   Sample    T    C        0      0        2 
   1   chr1_2452870     AAsi    A    G        0      0        2 
   1   chr1_2452870     AKia    A    G        0      0        2 
   1   chr1_2452870     AOna    A    G        0      0        2 
   1   chr1_2452870     ASom    A    G        0      0        2 
   1   chr1_2452870     HCab    A    G        0      0        2 
   1   chr1_2452870     HPrz    A    G      0.5      1        2 
   1   chr1_2452870     ZBoe    A    G        0      0        2 
   1   chr1_2452870     ZGre    A    G        0      0        2 
   1   chr1_2452870     ZHar    A    G        0      0        2 
   1   chr1_2452870   Sample    A    G        0      0        2 
   1   chr1_2454774     AAsi    G    C        0      0        2 
   1   chr1_2454774     AKia    G    C        0      0        2 
   1   chr1_2454774     AOna    G    C        0      0        2 
   1   chr1_2454774     ASom    G    C        0      0        2 
   1   chr1_2454774     HCab    G    C      0.5      1        2 
   1   chr1_2454774     HPrz    G    C        0      0        2 
   1   chr1_2454774     ZBoe    G    C        0      0        2 
   1   chr1_2454774     ZGre    G    C        0      0        2 
   1   chr1_2454774     ZHar    G    C        0      0        2 
   1   chr1_2454774   Sample    G    C        0      0        2 
   1   chr1_2459446     AAsi    A    C        0      0        2 
   1   chr1_2459446     AKia    A    C        0      0        2 
   1   chr1_2459446     AOna    A    C        0      0        2 
   1   chr1_2459446     ASom    A    C        0      0        2 
   1   chr1_2459446     HCab    A    C      0.5      1        2 
   1   chr1_2459446     HPrz    A    C      0.5      1        2 
   1   chr1_2459446     ZBoe    A    C        0      0        2 
   1   chr1_2459446     ZGre    A    C        0      0        2 
   1   chr1_2459446     ZHar    A    C        0      0        2 
   1   chr1_2459446   Sample    A    C        0      0        2 
   1   chr1_2466317     AAsi    C    T        0      0        2 
   1   chr1_2466317     AKia    C    T        0      0        2 
   1   chr1_2466317     AOna    C    T        0      0        2 
   1   chr1_2466317     ASom    C    T        0      0        2 
   1   chr1_2466317     HCab    C    T        0      0        2 
   1   chr1_2466317     HPrz    C    T        0      0        2 
   1   chr1_2466317     ZBoe    C    T        0      0        2 
   1   chr1_2466317     ZGre    C    T        0      0        2 
   1   chr1_2466317     ZHar    C    T      0.5      1        2 
   1   chr1_2466317   Sample    C    T        0      0        2 
   1   chr1_2466406     AAsi    A    C        0      0        2 
   1   chr1_2466406     AKia    A    C        0      0        2 
   1   chr1_2466406     AOna    A    C        0      0        2 
   1   chr1_2466406     ASom    A    C        0      0        2 
   1   chr1_2466406     HCab    A    C      0.5      1        2 
   1   chr1_2466406     HPrz    A    C        0      0        2 
   1   chr1_2466406     ZBoe    A    C        0      0        2 
   1   chr1_2466406     ZGre    A    C        0      0        2 
   1   chr1_2466406     ZHar    A    C        0      0        2 
   1   chr1_2466406   Sample    A    C        0      0        2 
   1   chr1_2467830     AAsi    T    C        0      0        2 
   1   chr1_2467830     AKia    T    C        0      0        2 
   1   chr1_2467830     AOna    T    C      0.5      1        2 
   1   chr1_2467830     ASom    T    C        0      0        2 
   1   chr1_2467830     HCab    T    C        0      0        2 
   1   chr1_2467830     HPrz    T    C        0      0        2 
   1   chr1_2467830     ZBoe    T    C        0      0        2 
   1   chr1_2467830     ZGre    T    C        0      0        2 
   1   chr1_2467830     ZHar    T    C        0      0        2 
   1   chr1_2467830   Sample    T    C        0      0        2 
   1   chr1_2468919     AAsi    G    A        0      0        2 
   1   chr1_2468919     AKia    G    A        0      0        2 
   1   chr1_2468919     AOna    G    A        0      0        2 
   1   chr1_2468919     ASom    G    A        0      0        2 
   1   chr1_2468919     HCab    G    A        0      0        2 
   1   chr1_2468919     HPrz    G    A        0      0        2 
   1   chr1_2468919     ZBoe    G    A        0      0        2 
   1   chr1_2468919     ZGre    G    A        0      0        2 
   1   chr1_2468919     ZHar    G    A        1      2        2 
   1   chr1_2468919   Sample    G    A        0      0        2 
   1   chr1_2470237     AAsi    T    C        0      0        2 
   1   chr1_2470237     AKia    T    C        0      0        2 
   1   chr1_2470237     AOna    T    C        0      0        2 
   1   chr1_2470237     ASom    T    C        0      0        2 
   1   chr1_2470237     HCab    T    C        0      0        2 
   1   chr1_2470237     HPrz    T    C        1      2        2 
   1   chr1_2470237     ZBoe    T    C        0      0        2 
   1   chr1_2470237     ZGre    T    C        0      0        2 
   1   chr1_2470237     ZHar    T    C        0      0        2 
   1   chr1_2470237   Sample    T    C        0      0        2 
   1   chr1_2479067     AAsi    T    G        0      0        2 
   1   chr1_2479067     AKia    T    G        0      0        2 
   1   chr1_2479067     AOna    T    G        0      0        2 
   1   chr1_2479067     ASom    T    G        0      0        2 
   1   chr1_2479067     HCab    T    G      0.5      1        2 
   1   chr1_2479067     HPrz    T    G        0      0        2 
   1   chr1_2479067     ZBoe    T    G        0      0        2 
   1   chr1_2479067     ZGre    T    G        0      0        2 
   1   chr1_2479067     ZHar    T    G        0      0        2 
   1   chr1_2479067   Sample    T    G        0      0        2 
   1   chr1_2482923     AAsi    C    G        0      0        2 
   1   chr1_2482923     AKia    C    G        0      0        2 
   1   chr1_2482923     AOna    C    G        0      0        2 
   1   chr1_2482923     ASom    C    G        0      0        2 
   1   chr1_2482923     HCab    C    G      0.5      1        2 
   1   chr1_2482923     HPrz    C    G        0      0        2 
   1   chr1_2482923     ZBoe    C    G        0      0        2 
   1   chr1_2482923     ZGre    C    G        0      0        2 
   1   chr1_2482923     ZHar    C    G        0      0        2 
   1   chr1_2482923   Sample    C    G        0      0        2 
   1   chr1_2483591     AAsi    A    G        0      0        2 
   1   chr1_2483591     AKia    A    G        0      0        2 
   1   chr1_2483591     AOna    A    G        0      0        2 
   1   chr1_2483591     ASom    A    G        0      0        2 
   1   chr1_2483591     HCab    A    G        1      2        2 
   1   chr1_2483591     HPrz    A    G        1      2        2 
   1   chr1_2483591     ZBoe    A    G        0      0        2 
   1   chr1_2483591     ZGre    A    G        0      0        2 
   1   chr1_2483591     ZHar    A    G        0      0        2 
   1   chr1_2483591   Sample    A    G        0      0        2 
   1   chr1_2486389     AAsi    T    C        0      0        2 
   1   chr1_2486389     AKia    T    C        0      0        2 
   1   chr1_2486389     AOna    T    C        0      0        2 
   1   chr1_2486389     ASom    T    C        0      0        2 
   1   chr1_2486389     HCab    T    C        1      2        2 
   1   chr1_2486389     HPrz    T    C      0.5      1        2 
   1   chr1_2486389     ZBoe    T    C        0      0        2 
   1   chr1_2486389     ZGre    T    C        0      0        2 
   1   chr1_2486389     ZHar    T    C        0      0        2 
   1   chr1_2486389   Sample    T    C        0      0        2 
   1   chr1_2498733     AAsi    A    G        0      0        2 
   1   chr1_2498733     AKia    A    G        0      0        2 
   1   chr1_2498733     AOna    A    G      0.5      1        2 
   1   chr1_2498733     ASom    A    G        0      0        2 
   1   chr1_2498733     HCab    A    G        0      0        2 
   1   chr1_2498733     HPrz    A    G        0      0        2 
   1   chr1_2498733     ZBoe    A    G        0      0        2 
   1   chr1_2498733     ZGre    A    G        0      0        2 
   1   chr1_2498733     ZHar    A    G        0      0        2 
   1   chr1_2498733   Sample    A    G        0      0        2 
   1   chr1_2506136     AAsi    T    C        0      0        2 
   1   chr1_2506136     AKia    T    C        0      0        2 
   1   chr1_2506136     AOna    T    C        0      0        2 
   1   chr1_2506136     ASom    T    C        0      0        2 
   1   chr1_2506136     HCab    T    C        1      2        2 
   1   chr1_2506136     HPrz    T    C        1      2        2 
   1   chr1_2506136     ZBoe    T    C        0      0        2 
   1   chr1_2506136     ZGre    T    C        0      0        2 
   1   chr1_2506136     ZHar    T    C        0      0        2 
   1   chr1_2506136   Sample    T    C        0      0        2 
   1   chr1_2513640     AAsi    A    G        0      0        2 
   1   chr1_2513640     AKia    A    G        0      0        2 
   1   chr1_2513640     AOna    A    G      0.5      1        2 
   1   chr1_2513640     ASom    A    G        0      0        2 
   1   chr1_2513640     HCab    A    G        0      0        2 
   1   chr1_2513640     HPrz    A    G        0      0        2 
   1   chr1_2513640     ZBoe    A    G        0      0        2 
   1   chr1_2513640     ZGre    A    G        0      0        2 
   1   chr1_2513640     ZHar    A    G        0      0        2 
   1   chr1_2513640   Sample    A    G        0      0        2 
   1   chr1_2513829     AAsi    A    C        0      0        2 
   1   chr1_2513829     AKia    A    C        0      0        2 
   1   chr1_2513829     AOna    A    C        0      0        2 
   1   chr1_2513829     ASom    A    C        0      0        2 
   1   chr1_2513829     HCab    A    C        0      0        2 
   1   chr1_2513829     HPrz    A    C      0.5      1        2 
   1   chr1_2513829     ZBoe    A    C        0      0        2 
   1   chr1_2513829     ZGre    A    C        0      0        2 
   1   chr1_2513829     ZHar    A    C        0      0        2 
   1   chr1_2513829   Sample    A    C        0      0        2 
   1   chr1_2522944     AAsi    A    G        0      0        2 
   1   chr1_2522944     AKia    A    G        1      2        2 
   1   chr1_2522944     AOna    A    G        0      0        2 
   1   chr1_2522944     ASom    A    G        0      0        2 
   1   chr1_2522944     HCab    A    G        0      0        2 
   1   chr1_2522944     HPrz    A    G      0.5      1        2 
   1   chr1_2522944     ZBoe    A    G        0      0        2 
   1   chr1_2522944     ZGre    A    G        0      0        2 
   1   chr1_2522944     ZHar    A    G        0      0        2 
   1   chr1_2522944   Sample    A    G        0      0        2 
   1   chr1_2523565     AAsi    A    C        0      0        2 
   1   chr1_2523565     AKia    A    C        0      0        2 
   1   chr1_2523565     AOna    A    C        0      0        2 
   1   chr1_2523565     ASom    A    C        0      0        2 
   1   chr1_2523565     HCab    A    C      0.5      1        2 
   1   chr1_2523565     HPrz    A    C        0      0        2 
   1   chr1_2523565     ZBoe    A    C        0      0        2 
   1   chr1_2523565     ZGre    A    C        0      0        2 
   1   chr1_2523565     ZHar    A    C        0      0        2 
   1   chr1_2523565   Sample    A    C        0      0        2 
   1   chr1_2524254     AAsi    T    G        0      0        2 
   1   chr1_2524254     AKia    T    G        0      0        2 
   1   chr1_2524254     AOna    T    G        0      0        2 
   1   chr1_2524254     ASom    T    G        0      0        2 
   1   chr1_2524254     HCab    T    G        1      2        2 
   1   chr1_2524254     HPrz    T    G        1      2        2 
   1   chr1_2524254     ZBoe    T    G        0      0        2 
   1   chr1_2524254     ZGre    T    G        0      0        2 
   1   chr1_2524254     ZHar    T    G        0      0        2 
   1   chr1_2524254   Sample    T    G        0      0        2 
   1   chr1_2525830     AAsi    T    G        0      0        2 
   1   chr1_2525830     AKia    T    G        0      0        2 
   1   chr1_2525830     AOna    T    G        0      0        2 
   1   chr1_2525830     ASom    T    G        0      0        2 
   1   chr1_2525830     HCab    T    G        0      0        2 
   1   chr1_2525830     HPrz    T    G        0      0        2 
   1   chr1_2525830     ZBoe    T    G        0      0        2 
   1   chr1_2525830     ZGre    T    G        0      0        2 
   1   chr1_2525830     ZHar    T    G      0.5      1        2 
   1   chr1_2525830   Sample    T    G        0      0        2 
   1   chr1_2528795     AAsi    A    T        0      0        2 
   1   chr1_2528795     AKia    A    T        0      0        2 
   1   chr1_2528795     AOna    A    T        0      0        2 
   1   chr1_2528795     ASom    A    T        0      0        2 
   1   chr1_2528795     HCab    A    T        0      0        2 
   1   chr1_2528795     HPrz    A    T        0      0        2 
   1   chr1_2528795     ZBoe    A    T      0.5      1        2 
   1   chr1_2528795     ZGre    A    T        0      0        2 
   1   chr1_2528795     ZHar    A    T        0      0        2 
   1   chr1_2528795   Sample    A    T        0      0        2 
   1   chr1_2529085     AAsi    T    C        0      0        2 
   1   chr1_2529085     AKia    T    C        1      2        2 
   1   chr1_2529085     AOna    T    C      0.5      1        2 
   1   chr1_2529085     ASom    T    C        0      0        2 
   1   chr1_2529085     HCab    T    C        0      0        2 
   1   chr1_2529085     HPrz    T    C        0      0        2 
   1   chr1_2529085     ZBoe    T    C        0      0        2 
   1   chr1_2529085     ZGre    T    C        0      0        2 
   1   chr1_2529085     ZHar    T    C        0      0        2 
   1   chr1_2529085   Sample    T    C        0      0        2 
   1   chr1_2538853     AAsi    T    C        1      2        2 
   1   chr1_2538853     AKia    T    C        0      0        2 
   1   chr1_2538853     AOna    T    C        0      0        2 
   1   chr1_2538853     ASom    T    C        1      2        2 
   1   chr1_2538853     HCab    T    C        1      2        2 
   1   chr1_2538853     HPrz    T    C        1      2        2 
   1   chr1_2538853     ZBoe    T    C        0      0        2 
   1   chr1_2538853     ZGre    T    C        0      0        2 
   1   chr1_2538853     ZHar    T    C        0      0        2 
   1   chr1_2538853   Sample    T    C        1      2        2 
   1   chr1_2546796     AAsi    T    G        0      0        2 
   1   chr1_2546796     AKia    T    G        0      0        2 
   1   chr1_2546796     AOna    T    G      0.5      1        2 
   1   chr1_2546796     ASom    T    G        0      0        2 
   1   chr1_2546796     HCab    T    G        0      0        2 
   1   chr1_2546796     HPrz    T    G        0      0        2 
   1   chr1_2546796     ZBoe    T    G        0      0        2 
   1   chr1_2546796     ZGre    T    G        0      0        2 
   1   chr1_2546796     ZHar    T    G        0      0        2 
   1   chr1_2546796   Sample    T    G        0      0        2 
   1   chr1_2549364     AAsi    C    G        0      0        2 
   1   chr1_2549364     AKia    C    G        0      0        2 
   1   chr1_2549364     AOna    C    G        1      2        2 
   1   chr1_2549364     ASom    C    G        0      0        2 
   1   chr1_2549364     HCab    C    G        0      0        2 
   1   chr1_2549364     HPrz    C    G        0      0        2 
   1   chr1_2549364     ZBoe    C    G        0      0        2 
   1   chr1_2549364     ZGre    C    G        0      0        2 
   1   chr1_2549364     ZHar    C    G        0      0        2 
   1   chr1_2549364   Sample    C    G        0      0        2 
   1   chr1_2551186     AAsi    T    C        1      2        2 
   1   chr1_2551186     AKia    T    C        0      0        2 
   1   chr1_2551186     AOna    T    C        0      0        2 
   1   chr1_2551186     ASom    T    C        1      2        2 
   1   chr1_2551186     HCab    T    C        1      2        2 
   1   chr1_2551186     HPrz    T    C        1      2        2 
   1   chr1_2551186     ZBoe    T    C        0      0        2 
   1   chr1_2551186     ZGre    T    C        0      0        2 
   1   chr1_2551186     ZHar    T    C        0      0        2 
   1   chr1_2551186   Sample    T    C        1      2        2 
   1   chr1_2552353     AAsi    C    T        0      0        2 
   1   chr1_2552353     AKia    C    T        0      0        2 
   1   chr1_2552353     AOna    C    T      0.5      1        2 
   1   chr1_2552353     ASom    C    T        0      0        2 
   1   chr1_2552353     HCab    C    T        0      0        2 
   1   chr1_2552353     HPrz    C    T        0      0        2 
   1   chr1_2552353     ZBoe    C    T        0      0        2 
   1   chr1_2552353     ZGre    C    T        0      0        2 
   1   chr1_2552353     ZHar    C    T        0      0        2 
   1   chr1_2552353   Sample    C    T        0      0        2 
   1   chr1_2554683     AAsi    T    C        0      0        2 
   1   chr1_2554683     AKia    T    C        1      2        2 
   1   chr1_2554683     AOna    T    C        0      0        2 
   1   chr1_2554683     ASom    T    C        0      0        2 
   1   chr1_2554683     HCab    T    C        0      0        2 
   1   chr1_2554683     HPrz    T    C        0      0        2 
   1   chr1_2554683     ZBoe    T    C        0      0        2 
   1   chr1_2554683     ZGre    T    C        0      0        2 
   1   chr1_2554683     ZHar    T    C        0      0        2 
   1   chr1_2554683   Sample    T    C        0      0        2 
   1   chr1_2561663     AAsi    T    C        0      0        2 
   1   chr1_2561663     AKia    T    C        0      0        2 
   1   chr1_2561663     AOna    T    C        0      0        2 
   1   chr1_2561663     ASom    T    C        0      0        2 
   1   chr1_2561663     HCab    T    C        0      0        2 
   1   chr1_2561663     HPrz    T    C        0      0        2 
   1   chr1_2561663     ZBoe    T    C        0      0        2 
   1   chr1_2561663     ZGre    T    C        0      0        2 
   1   chr1_2561663     ZHar    T    C      0.5      1        2 
   1   chr1_2561663   Sample    T    C        0      0        2 
   1   chr1_2573761     AAsi    A    G        0      0        2 
   1   chr1_2573761     AKia    A    G        1      2        2 
   1   chr1_2573761     AOna    A    G      0.5      1        2 
   1   chr1_2573761     ASom    A    G        0      0        2 
   1   chr1_2573761     HCab    A    G        0      0        2 
   1   chr1_2573761     HPrz    A    G        0      0        2 
   1   chr1_2573761     ZBoe    A    G        0      0        2 
   1   chr1_2573761     ZGre    A    G        0      0        2 
   1   chr1_2573761     ZHar    A    G        0      0        2 
   1   chr1_2573761   Sample    A    G        0      0        2 
   1   chr1_2585679     AAsi    G    A        0      0        2 
   1   chr1_2585679     AKia    G    A        0      0        2 
   1   chr1_2585679     AOna    G    A        0      0        2 
   1   chr1_2585679     ASom    G    A        0      0        2 
   1   chr1_2585679     HCab    G    A        0      0        2 
   1   chr1_2585679     HPrz    G    A        0      0        2 
   1   chr1_2585679     ZBoe    G    A        0      0        2 
   1   chr1_2585679     ZGre    G    A        0      0        2 
   1   chr1_2585679     ZHar    G    A        1      2        2 
   1   chr1_2585679   Sample    G    A        0      0        2 
   1   chr1_2590559     AAsi    T    C        0      0        2 
   1   chr1_2590559     AKia    T    C        0      0        2 
   1   chr1_2590559     AOna    T    C      0.5      1        2 
   1   chr1_2590559     ASom    T    C        0      0        2 
   1   chr1_2590559     HCab    T    C        0      0        2 
   1   chr1_2590559     HPrz    T    C        0      0        2 
   1   chr1_2590559     ZBoe    T    C        0      0        2 
   1   chr1_2590559     ZGre    T    C        0      0        2 
   1   chr1_2590559     ZHar    T    C        0      0        2 
   1   chr1_2590559   Sample    T    C        0      0        2 
   1   chr1_2591672     AAsi    T    C        0      0        2 
   1   chr1_2591672     AKia    T    C        0      0        2 
   1   chr1_2591672     AOna    T    C      0.5      1        2 
   1   chr1_2591672     ASom    T    C        0      0        2 
   1   chr1_2591672     HCab    T    C        0      0        2 
   1   chr1_2591672     HPrz    T    C        0      0        2 
   1   chr1_2591672     ZBoe    T    C        0      0        2 
   1   chr1_2591672     ZGre    T    C        0      0        2 
   1   chr1_2591672     ZHar    T    C        0      0        2 
   1   chr1_2591672   Sample    T    C        0      0        2 
   1   chr1_2592522     AAsi    C    T        0      0        2 
   1   chr1_2592522     AKia    C    T        0      0        2 
   1   chr1_2592522     AOna    C    T        0      0        2 
   1   chr1_2592522     ASom    C    T        0      0        2 
   1   chr1_2592522     HCab    C    T        0      0        2 
   1   chr1_2592522     HPrz    C    T        0      0        2 
   1   chr1_2592522     ZBoe    C    T        1      2        2 
   1   chr1_2592522     ZGre    C    T        1      2        2 
   1   chr1_2592522     ZHar    C    T        1      2        2 
   1   chr1_2592522   Sample    C    T        0      0        2 
   1   chr1_2597618     AAsi    T    C        1      2        2 
   1   chr1_2597618     AKia    T    C        0      0        2 
   1   chr1_2597618     AOna    T    C        0      0        2 
   1   chr1_2597618     ASom    T    C        1      2        2 
   1   chr1_2597618     HCab    T    C        0      0        2 
   1   chr1_2597618     HPrz    T    C        0      0        2 
   1   chr1_2597618     ZBoe    T    C        0      0        2 
   1   chr1_2597618     ZGre    T    C        0      0        2 
   1   chr1_2597618     ZHar    T    C        0      0        2 
   1   chr1_2597618   Sample    T    C        1      2        2 
   1   chr1_2597946     AAsi    A    G        0      0        2 
   1   chr1_2597946     AKia    A    G        1      2        2 
   1   chr1_2597946     AOna    A    G      0.5      1        2 
   1   chr1_2597946     ASom    A    G        0      0        2 
   1   chr1_2597946     HCab    A    G        0      0        2 
   1   chr1_2597946     HPrz    A    G        0      0        2 
   1   chr1_2597946     ZBoe    A    G        0      0        2 
   1   chr1_2597946     ZGre    A    G        0      0        2 
   1   chr1_2597946     ZHar    A    G        0      0        2 
   1   chr1_2597946   Sample    A    G        0      0        2 
   1   chr1_2600378     AAsi    A    G        0      0        2 
   1   chr1_2600378     AKia    A    G        0      0        2 
   1   chr1_2600378     AOna    A    G        0      0        2 
   1   chr1_2600378     ASom    A    G        0      0        2 
   1   chr1_2600378     HCab    A    G        0      0        2 
   1   chr1_2600378     HPrz    A    G        0      0        2 
   1   chr1_2600378     ZBoe    A    G        0      0        2 
   1   chr1_2600378     ZGre    A    G        1      2        2 
   1   chr1_2600378     ZHar    A    G        0      0        2 
   1   chr1_2600378   Sample    A    G        0      0        2 
   1   chr1_2601100     AAsi    G    C        0      0        2 
   1   chr1_2601100     AKia    G    C        0      0        2 
   1   chr1_2601100     AOna    G    C        0      0        2 
   1   chr1_2601100     ASom    G    C        0      0        2 
   1   chr1_2601100     HCab    G    C        0      0        2 
   1   chr1_2601100     HPrz    G    C        0      0        2 
   1   chr1_2601100     ZBoe    G    C        0      0        2 
   1   chr1_2601100     ZGre    G    C        1      2        2 
   1   chr1_2601100     ZHar    G    C        0      0        2 
   1   chr1_2601100   Sample    G    C        0      0        2 
   1   chr1_2603015     AAsi    C    T        0      0        2 
   1   chr1_2603015     AKia    C    T        0      0        2 
   1   chr1_2603015     AOna    C    T        0      0        2 
   1   chr1_2603015     ASom    C    T        0      0        2 
   1   chr1_2603015     HCab    C    T        1      2        2 
   1   chr1_2603015     HPrz    C    T        1      2        2 
   1   chr1_2603015     ZBoe    C    T        1      2        2 
   1   chr1_2603015     ZGre    C    T        0      0        2 
   1   chr1_2603015     ZHar    C    T        0      0        2 
   1   chr1_2603015   Sample    C    T        0      0        2 
   1   chr1_2603369     AAsi    G    T        0      0        2 
   1   chr1_2603369     AKia    G    T        0      0        2 
   1   chr1_2603369     AOna    G    T        0      0        2 
   1   chr1_2603369     ASom    G    T        0      0        2 
   1   chr1_2603369     HCab    G    T        1      2        2 
   1   chr1_2603369     HPrz    G    T        1      2        2 
   1   chr1_2603369     ZBoe    G    T        1      2        2 
   1   chr1_2603369     ZGre    G    T        0      0        2 
   1   chr1_2603369     ZHar    G    T        1      2        2 
   1   chr1_2603369   Sample    G    T        0      0        2 
   1   chr1_2603849     AAsi    G    C        0      0        2 
   1   chr1_2603849     AKia    G    C        0      0        2 
   1   chr1_2603849     AOna    G    C        0      0        2 
   1   chr1_2603849     ASom    G    C        0      0        2 
   1   chr1_2603849     HCab    G    C      0.5      1        2 
   1   chr1_2603849     HPrz    G    C        0      0        2 
   1   chr1_2603849     ZBoe    G    C        1      2        2 
   1   chr1_2603849     ZGre    G    C        0      0        2 
   1   chr1_2603849     ZHar    G    C        1      2        2 
   1   chr1_2603849   Sample    G    C        0      0        2 
   1   chr1_2611363     AAsi    A    C        0      0        2 
   1   chr1_2611363     AKia    A    C        0      0        2 
   1   chr1_2611363     AOna    A    C      0.5      1        2 
   1   chr1_2611363     ASom    A    C        0      0        2 
   1   chr1_2611363     HCab    A    C        0      0        2 
   1   chr1_2611363     HPrz    A    C        0      0        2 
   1   chr1_2611363     ZBoe    A    C        0      0        2 
   1   chr1_2611363     ZGre    A    C        0      0        2 
   1   chr1_2611363     ZHar    A    C        0      0        2 
   1   chr1_2611363   Sample    A    C        0      0        2 
   1   chr1_2614702     AAsi    C    T        0      0        2 
   1   chr1_2614702     AKia    C    T        0      0        2 
   1   chr1_2614702     AOna    C    T        0      0        2 
   1   chr1_2614702     ASom    C    T        0      0        2 
   1   chr1_2614702     HCab    C    T        1      2        2 
   1   chr1_2614702     HPrz    C    T        1      2        2 
   1   chr1_2614702     ZBoe    C    T        0      0        2 
   1   chr1_2614702     ZGre    C    T        0      0        2 
   1   chr1_2614702     ZHar    C    T        0      0        2 
   1   chr1_2614702   Sample    C    T        0      0        2 
   1   chr1_2615678     AAsi    A    G        0      0        2 
   1   chr1_2615678     AKia    A    G        0      0        2 
   1   chr1_2615678     AOna    A    G        0      0        2 
   1   chr1_2615678     ASom    A    G        0      0        2 
   1   chr1_2615678     HCab    A    G        0      0        2 
   1   chr1_2615678     HPrz    A    G        0      0        2 
   1   chr1_2615678     ZBoe    A    G      0.5      1        2 
   1   chr1_2615678     ZGre    A    G        0      0        2 
   1   chr1_2615678     ZHar    A    G        0      0        2 
   1   chr1_2615678   Sample    A    G        0      0        2 
   1   chr1_2636034     AAsi    G    T        0      0        2 
   1   chr1_2636034     AKia    G    T        0      0        2 
   1   chr1_2636034     AOna    G    T        0      0        2 
   1   chr1_2636034     ASom    G    T        0      0        2 
   1   chr1_2636034     HCab    G    T      0.5      1        2 
   1   chr1_2636034     HPrz    G    T        0      0        2 
   1   chr1_2636034     ZBoe    G    T        0      0        2 
   1   chr1_2636034     ZGre    G    T        0      0        2 
   1   chr1_2636034     ZHar    G    T        0      0        2 
   1   chr1_2636034   Sample    G    T        0      0        2 
   1   chr1_2643566     AAsi    G    A        0      0        2 
   1   chr1_2643566     AKia    G    A        0      0        2 
   1   chr1_2643566     AOna    G    A        0      0        2 
   1   chr1_2643566     ASom    G    A        0      0        2 
   1   chr1_2643566     HCab    G    A        1      2        2 
   1   chr1_2643566     HPrz    G    A        1      2        2 
   1   chr1_2643566     ZBoe    G    A        0      0        2 
   1   chr1_2643566     ZGre    G    A        0      0        2 
   1   chr1_2643566     ZHar    G    A        0      0        2 
   1   chr1_2643566   Sample    G    A        0      0        2 
   1   chr1_2645038     AAsi    T    C        0      0        2 
   1   chr1_2645038     AKia    T    C        0      0        2 
   1   chr1_2645038     AOna    T    C        0      0        2 
   1   chr1_2645038     ASom    T    C        0      0        2 
   1   chr1_2645038     HCab    T    C        0      0        2 
   1   chr1_2645038     HPrz    T    C        0      0        2 
   1   chr1_2645038     ZBoe    T    C        0      0        2 
   1   chr1_2645038     ZGre    T    C        0      0        2 
   1   chr1_2645038     ZHar    T    C      0.5      1        2 
   1   chr1_2645038   Sample    T    C        0      0        2 
   1   chr1_2648173     AAsi    C    G        0      0        2 
   1   chr1_2648173     AKia    C    G        0      0        2 
   1   chr1_2648173     AOna    C    G        0      0        2 
   1   chr1_2648173     ASom    C    G        0      0        2 
   1   chr1_2648173     HCab    C    G        0      0        2 
   1   chr1_2648173     HPrz    C    G        0      0        2 
   1   chr1_2648173     ZBoe    C    G        1      2        2 
   1   chr1_2648173     ZGre    C    G        1      2        2 
   1   chr1_2648173     ZHar    C    G        0      0        2 
   1   chr1_2648173   Sample    C    G        0      0        2 
   1   chr1_2653247     AAsi    A    G        1      2        2 
   1   chr1_2653247     AKia    A    G        0      0        2 
   1   chr1_2653247     AOna    A    G      0.5      1        2 
   1   chr1_2653247     ASom    A    G        1      2        2 
   1   chr1_2653247     HCab    A    G        0      0        2 
   1   chr1_2653247     HPrz    A    G        0      0        2 
   1   chr1_2653247     ZBoe    A    G        0      0        2 
   1   chr1_2653247     ZGre    A    G        0      0        2 
   1   chr1_2653247     ZHar    A    G      0.5      1        2 
   1   chr1_2653247   Sample    A    G        1      2        2 
   1   chr1_2661038     AAsi    A    G        0      0        2 
   1   chr1_2661038     AKia    A    G        0      0        2 
   1   chr1_2661038     AOna    A    G        0      0        2 
   1   chr1_2661038     ASom    A    G        0      0        2 
   1   chr1_2661038     HCab    A    G        1      2        2 
   1   chr1_2661038     HPrz    A    G        1      2        2 
   1   chr1_2661038     ZBoe    A    G        0      0        2 
   1   chr1_2661038     ZGre    A    G        0      0        2 
   1   chr1_2661038     ZHar    A    G        0      0        2 
   1   chr1_2661038   Sample    A    G        0      0        2 
   1   chr1_2674571     AAsi    A    G        0      0        2 
   1   chr1_2674571     AKia    A    G        0      0        2 
   1   chr1_2674571     AOna    A    G        0      0        2 
   1   chr1_2674571     ASom    A    G        0      0        2 
   1   chr1_2674571     HCab    A    G        0      0        2 
   1   chr1_2674571     HPrz    A    G        0      0        2 
   1   chr1_2674571     ZBoe    A    G        0      0        2 
   1   chr1_2674571     ZGre    A    G        1      2        2 
   1   chr1_2674571     ZHar    A    G        0      0        2 
   1   chr1_2674571   Sample    A    G        0      0        2 
   1   chr1_2682583     AAsi    G    C        0      0        2 
   1   chr1_2682583     AKia    G    C        0      0        2 
   1   chr1_2682583     AOna    G    C      0.5      1        2 
   1   chr1_2682583     ASom    G    C        0      0        2 
   1   chr1_2682583     HCab    G    C        0      0        2 
   1   chr1_2682583     HPrz    G    C        0      0        2 
   1   chr1_2682583     ZBoe    G    C        0      0        2 
   1   chr1_2682583     ZGre    G    C        0      0        2 
   1   chr1_2682583     ZHar    G    C        0      0        2 
   1   chr1_2682583   Sample    G    C        0      0        2 
   1   chr1_2683251     AAsi    C    T        0      0        2 
   1   chr1_2683251     AKia    C    T        0      0        2 
   1   chr1_2683251     AOna    C    T        0      0        2 
   1   chr1_2683251     ASom    C    T        0      0        2 
   1   chr1_2683251     HCab    C    T        0      0        2 
   1   chr1_2683251     HPrz    C    T      0.5      1        2 
   1   chr1_2683251     ZBoe    C    T        0      0        2 
   1   chr1_2683251     ZGre    C    T        0      0        2 
   1   chr1_2683251     ZHar    C    T        0      0        2 
   1   chr1_2683251   Sample    C    T        0      0        2 
   1   chr1_2687595     AAsi    A    G        0      0        2 
   1   chr1_2687595     AKia    A    G        0      0        2 
   1   chr1_2687595     AOna    A    G        1      2        2 
   1   chr1_2687595     ASom    A    G        0      0        2 
   1   chr1_2687595     HCab    A    G        0      0        2 
   1   chr1_2687595     HPrz    A    G        0      0        2 
   1   chr1_2687595     ZBoe    A    G        0      0        2 
   1   chr1_2687595     ZGre    A    G        0      0        2 
   1   chr1_2687595     ZHar    A    G        0      0        2 
   1   chr1_2687595   Sample    A    G        0      0        2 
   1   chr1_2689928     AAsi    T    A        0      0        2 
   1   chr1_2689928     AKia    T    A        0      0        2 
   1   chr1_2689928     AOna    T    A        0      0        2 
   1   chr1_2689928     ASom    T    A        1      2        2 
   1   chr1_2689928     HCab    T    A        0      0        2 
   1   chr1_2689928     HPrz    T    A        0      0        2 
   1   chr1_2689928     ZBoe    T    A        0      0        2 
   1   chr1_2689928     ZGre    T    A        0      0        2 
   1   chr1_2689928     ZHar    T    A        0      0        2 
   1   chr1_2689928   Sample    T    A        0      0        2 
   1   chr1_2692676     AAsi    A    G        1      2        2 
   1   chr1_2692676     AKia    A    G        0      0        2 
   1   chr1_2692676     AOna    A    G        1      2        2 
   1   chr1_2692676     ASom    A    G        1      2        2 
   1   chr1_2692676     HCab    A    G        0      0        2 
   1   chr1_2692676     HPrz    A    G        0      0        2 
   1   chr1_2692676     ZBoe    A    G        0      0        2 
   1   chr1_2692676     ZGre    A    G        0      0        2 
   1   chr1_2692676     ZHar    A    G        1      2        2 
   1   chr1_2692676   Sample    A    G        1      2        2 
   1   chr1_2704659     AAsi    T    C        0      0        2 
   1   chr1_2704659     AKia    T    C        1      2        2 
   1   chr1_2704659     AOna    T    C        0      0        2 
   1   chr1_2704659     ASom    T    C        0      0        2 
   1   chr1_2704659     HCab    T    C        0      0        2 
   1   chr1_2704659     HPrz    T    C        0      0        2 
   1   chr1_2704659     ZBoe    T    C        0      0        2 
   1   chr1_2704659     ZGre    T    C        0      0        2 
   1   chr1_2704659     ZHar    T    C        0      0        2 
   1   chr1_2704659   Sample    T    C        0      0        2 
   1   chr1_2704879     AAsi    C    G        0      0        2 
   1   chr1_2704879     AKia    C    G        0      0        2 
   1   chr1_2704879     AOna    C    G        0      0        2 
   1   chr1_2704879     ASom    C    G        0      0        2 
   1   chr1_2704879     HCab    C    G      0.5      1        2 
   1   chr1_2704879     HPrz    C    G        0      0        2 
   1   chr1_2704879     ZBoe    C    G        0      0        2 
   1   chr1_2704879     ZGre    C    G        0      0        2 
   1   chr1_2704879     ZHar    C    G        0      0        2 
   1   chr1_2704879   Sample    C    G        0      0        2 
   1   chr1_2710956     AAsi    A    G        0      0        2 
   1   chr1_2710956     AKia    A    G        0      0        2 
   1   chr1_2710956     AOna    A    G        0      0        2 
   1   chr1_2710956     ASom    A    G        0      0        2 
   1   chr1_2710956     HCab    A    G      0.5      1        2 
   1   chr1_2710956     HPrz    A    G        0      0        2 
   1   chr1_2710956     ZBoe    A    G        0      0        2 
   1   chr1_2710956     ZGre    A    G        0      0        2 
   1   chr1_2710956     ZHar    A    G        0      0        2 
   1   chr1_2710956   Sample    A    G        0      0        2 
   1   chr1_2711612     AAsi    A    G        0      0        2 
   1   chr1_2711612     AKia    A    G        0      0        2 
   1   chr1_2711612     AOna    A    G        0      0        2 
   1   chr1_2711612     ASom    A    G        0      0        2 
   1   chr1_2711612     HCab    A    G      0.5      1        2 
   1   chr1_2711612     HPrz    A    G        0      0        2 
   1   chr1_2711612     ZBoe    A    G        0      0        2 
   1   chr1_2711612     ZGre    A    G        0      0        2 
   1   chr1_2711612     ZHar    A    G        0      0        2 
   1   chr1_2711612   Sample    A    G        0      0        2 
   1   chr1_2712944     AAsi    T    G        0      0        2 
   1   chr1_2712944     AKia    T    G        0      0        2 
   1   chr1_2712944     AOna    T    G        0      0        2 
   1   chr1_2712944     ASom    T    G        0      0        2 
   1   chr1_2712944     HCab    T    G        1      2        2 
   1   chr1_2712944     HPrz    T    G        1      2        2 
   1   chr1_2712944     ZBoe    T    G        0      0        2 
   1   chr1_2712944     ZGre    T    G        0      0        2 
   1   chr1_2712944     ZHar    T    G        0      0        2 
   1   chr1_2712944   Sample    T    G        0      0        2 
   1   chr1_2713297     AAsi    T    C        0      0        2 
   1   chr1_2713297     AKia    T    C        0      0        2 
   1   chr1_2713297     AOna    T    C        0      0        2 
   1   chr1_2713297     ASom    T    C        1      2        2 
   1   chr1_2713297     HCab    T    C        0      0        2 
   1   chr1_2713297     HPrz    T    C        0      0        2 
   1   chr1_2713297     ZBoe    T    C        0      0        2 
   1   chr1_2713297     ZGre    T    C        0      0        2 
   1   chr1_2713297     ZHar    T    C        0      0        2 
   1   chr1_2713297   Sample    T    C        0      0        2 
   1   chr1_2724742     AAsi    T    C        0      0        2 
   1   chr1_2724742     AKia    T    C        0      0        2 
   1   chr1_2724742     AOna    T    C        0      0        2 
   1   chr1_2724742     ASom    T    C        0      0        2 
   1   chr1_2724742     HCab    T    C        1      2        2 
   1   chr1_2724742     HPrz    T    C        1      2        2 
   1   chr1_2724742     ZBoe    T    C        0      0        2 
   1   chr1_2724742     ZGre    T    C        0      0        2 
   1   chr1_2724742     ZHar    T    C        0      0        2 
   1   chr1_2724742   Sample    T    C        0      0        2 
   1   chr1_2725182     AAsi    G    T        0      0        2 
   1   chr1_2725182     AKia    G    T        0      0        2 
   1   chr1_2725182     AOna    G    T        0      0        2 
   1   chr1_2725182     ASom    G    T        0      0        2 
   1   chr1_2725182     HCab    G    T      0.5      1        2 
   1   chr1_2725182     HPrz    G    T        1      2        2 
   1   chr1_2725182     ZBoe    G    T        0      0        2 
   1   chr1_2725182     ZGre    G    T        0      0        2 
   1   chr1_2725182     ZHar    G    T        0      0        2 
   1   chr1_2725182   Sample    G    T        0      0        2 
   1   chr1_2729977     AAsi    A    C        0      0        2 
   1   chr1_2729977     AKia    A    C        0      0        2 
   1   chr1_2729977     AOna    A    C        0      0        2 
   1   chr1_2729977     ASom    A    C        0      0        2 
   1   chr1_2729977     HCab    A    C        1      2        2 
   1   chr1_2729977     HPrz    A    C        1      2        2 
   1   chr1_2729977     ZBoe    A    C        0      0        2 
   1   chr1_2729977     ZGre    A    C        0      0        2 
   1   chr1_2729977     ZHar    A    C        0      0        2 
   1   chr1_2729977   Sample    A    C        0      0        2 
   1   chr1_2731652     AAsi    C    A        0      0        2 
   1   chr1_2731652     AKia    C    A        0      0        2 
   1   chr1_2731652     AOna    C    A        0      0        2 
   1   chr1_2731652     ASom    C    A        0      0        2 
   1   chr1_2731652     HCab    C    A        1      2        2 
   1   chr1_2731652     HPrz    C    A        1      2        2 
   1   chr1_2731652     ZBoe    C    A        0      0        2 
   1   chr1_2731652     ZGre    C    A        0      0        2 
   1   chr1_2731652     ZHar    C    A        0      0        2 
   1   chr1_2731652   Sample    C    A        0      0        2 
   1   chr1_2742013     AAsi    G    A        0      0        2 
   1   chr1_2742013     AKia    G    A        0      0        2 
   1   chr1_2742013     AOna    G    A        0      0        2 
   1   chr1_2742013     ASom    G    A        0      0        2 
   1   chr1_2742013     HCab    G    A        0      0        2 
   1   chr1_2742013     HPrz    G    A        0      0        2 
   1   chr1_2742013     ZBoe    G    A        0      0        2 
   1   chr1_2742013     ZGre    G    A        1      2        2 
   1   chr1_2742013     ZHar    G    A        0      0        2 
   1   chr1_2742013   Sample    G    A        0      0        2 
   1   chr1_2743818     AAsi    C    T        0      0        2 
   1   chr1_2743818     AKia    C    T        0      0        2 
   1   chr1_2743818     AOna    C    T        0      0        2 
   1   chr1_2743818     ASom    C    T        0      0        2 
   1   chr1_2743818     HCab    C    T        1      2        2 
   1   chr1_2743818     HPrz    C    T        1      2        2 
   1   chr1_2743818     ZBoe    C    T        0      0        2 
   1   chr1_2743818     ZGre    C    T        0      0        2 
   1   chr1_2743818     ZHar    C    T        0      0        2 
   1   chr1_2743818   Sample    C    T        0      0        2 
   1   chr1_2763955     AAsi    A    C        0      0        2 
   1   chr1_2763955     AKia    A    C        0      0        2 
   1   chr1_2763955     AOna    A    C        0      0        2 
   1   chr1_2763955     ASom    A    C        0      0        2 
   1   chr1_2763955     HCab    A    C        1      2        2 
   1   chr1_2763955     HPrz    A    C        1      2        2 
   1   chr1_2763955     ZBoe    A    C        0      0        2 
   1   chr1_2763955     ZGre    A    C        0      0        2 
   1   chr1_2763955     ZHar    A    C        0      0        2 
   1   chr1_2763955   Sample    A    C        0      0        2 
   1   chr1_2766759     AAsi    T    C        0      0        2 
   1   chr1_2766759     AKia    T    C        0      0        2 
   1   chr1_2766759     AOna    T    C        0      0        2 
   1   chr1_2766759     ASom    T    C        0      0        2 
   1   chr1_2766759     HCab    T    C        0      0        2 
   1   chr1_2766759     HPrz    T    C        0      0        2 
   1   chr1_2766759     ZBoe    T    C      0.5      1        2 
   1   chr1_2766759     ZGre    T    C        0      0        2 
   1   chr1_2766759     ZHar    T    C        0      0        2 
   1   chr1_2766759   Sample    T    C        0      0        2 
   1   chr1_2767797     AAsi    G    C      0.5      1        2 
   1   chr1_2767797     AKia    G    C        0      0        2 
   1   chr1_2767797     AOna    G    C        0      0        2 
   1   chr1_2767797     ASom    G    C        0      0        2 
   1   chr1_2767797     HCab    G    C        0      0        2 
   1   chr1_2767797     HPrz    G    C        0      0        2 
   1   chr1_2767797     ZBoe    G    C        0      0        2 
   1   chr1_2767797     ZGre    G    C        0      0        2 
   1   chr1_2767797     ZHar    G    C        0      0        2 
   1   chr1_2767797   Sample    G    C        0      0        2 
   1   chr1_2769196     AAsi    G    T        0      0        2 
   1   chr1_2769196     AKia    G    T        0      0        2 
   1   chr1_2769196     AOna    G    T        0      0        2 
   1   chr1_2769196     ASom    G    T        1      2        2 
   1   chr1_2769196     HCab    G    T        0      0        2 
   1   chr1_2769196     HPrz    G    T        0      0        2 
   1   chr1_2769196     ZBoe    G    T        0      0        2 
   1   chr1_2769196     ZGre    G    T        0      0        2 
   1   chr1_2769196     ZHar    G    T        0      0        2 
   1   chr1_2769196   Sample    G    T        0      0        2 
   1   chr1_2770194     AAsi    A    G        0      0        2 
   1   chr1_2770194     AKia    A    G        0      0        2 
   1   chr1_2770194     AOna    A    G        0      0        2 
   1   chr1_2770194     ASom    A    G        0      0        2 
   1   chr1_2770194     HCab    A    G        0      0        2 
   1   chr1_2770194     HPrz    A    G        0      0        2 
   1   chr1_2770194     ZBoe    A    G      0.5      1        2 
   1   chr1_2770194     ZGre    A    G        0      0        2 
   1   chr1_2770194     ZHar    A    G        0      0        2 
   1   chr1_2770194   Sample    A    G        0      0        2 
   1   chr1_2773482     AAsi    G    C      0.5      1        2 
   1   chr1_2773482     AKia    G    C        0      0        2 
   1   chr1_2773482     AOna    G    C        0      0        2 
   1   chr1_2773482     ASom    G    C        0      0        2 
   1   chr1_2773482     HCab    G    C        0      0        2 
   1   chr1_2773482     HPrz    G    C        0      0        2 
   1   chr1_2773482     ZBoe    G    C        0      0        2 
   1   chr1_2773482     ZGre    G    C        0      0        2 
   1   chr1_2773482     ZHar    G    C        0      0        2 
   1   chr1_2773482   Sample    G    C        0      0        2 
   1   chr1_2776067     AAsi    G    A        0      0        2 
   1   chr1_2776067     AKia    G    A        0      0        2 
   1   chr1_2776067     AOna    G    A        0      0        2 
   1   chr1_2776067     ASom    G    A        0      0        2 
   1   chr1_2776067     HCab    G    A      0.5      1        2 
   1   chr1_2776067     HPrz    G    A        0      0        2 
   1   chr1_2776067     ZBoe    G    A        0      0        2 
   1   chr1_2776067     ZGre    G    A        0      0        2 
   1   chr1_2776067     ZHar    G    A        0      0        2 
   1   chr1_2776067   Sample    G    A        0      0        2 
   1   chr1_2777318     AAsi    G    C        0      0        2 
   1   chr1_2777318     AKia    G    C        0      0        2 
   1   chr1_2777318     AOna    G    C        0      0        2 
   1   chr1_2777318     ASom    G    C        0      0        2 
   1   chr1_2777318     HCab    G    C        0      0        2 
   1   chr1_2777318     HPrz    G    C        0      0        2 
   1   chr1_2777318     ZBoe    G    C        0      0        2 
   1   chr1_2777318     ZGre    G    C        1      2        2 
   1   chr1_2777318     ZHar    G    C        0      0        2 
   1   chr1_2777318   Sample    G    C        0      0        2 
   1   chr1_2778609     AAsi    T    G        0      0        2 
   1   chr1_2778609     AKia    T    G        0      0        2 
   1   chr1_2778609     AOna    T    G        0      0        2 
   1   chr1_2778609     ASom    T    G        0      0        2 
   1   chr1_2778609     HCab    T    G        0      0        2 
   1   chr1_2778609     HPrz    T    G        0      0        2 
   1   chr1_2778609     ZBoe    T    G        1      2        2 
   1   chr1_2778609     ZGre    T    G        0      0        2 
   1   chr1_2778609     ZHar    T    G        0      0        2 
   1   chr1_2778609   Sample    T    G        0      0        2 
   1   chr1_2781448     AAsi    A    G        0      0        2 
   1   chr1_2781448     AKia    A    G      0.5      1        2 
   1   chr1_2781448     AOna    A    G      0.5      1        2 
   1   chr1_2781448     ASom    A    G        0      0        2 
   1   chr1_2781448     HCab    A    G        0      0        2 
   1   chr1_2781448     HPrz    A    G        0      0        2 
   1   chr1_2781448     ZBoe    A    G        0      0        2 
   1   chr1_2781448     ZGre    A    G        0      0        2 
   1   chr1_2781448     ZHar    A    G        0      0        2 
   1   chr1_2781448   Sample    A    G        0      0        2 
   1   chr1_2781645     AAsi    G    T        0      0        2 
   1   chr1_2781645     AKia    G    T        0      0        2 
   1   chr1_2781645     AOna    G    T        0      0        2 
   1   chr1_2781645     ASom    G    T        1      2        2 
   1   chr1_2781645     HCab    G    T        0      0        2 
   1   chr1_2781645     HPrz    G    T        0      0        2 
   1   chr1_2781645     ZBoe    G    T        0      0        2 
   1   chr1_2781645     ZGre    G    T        0      0        2 
   1   chr1_2781645     ZHar    G    T        0      0        2 
   1   chr1_2781645   Sample    G    T        0      0        2 
   1   chr1_2783812     AAsi    T    C        0      0        2 
   1   chr1_2783812     AKia    T    C        0      0        2 
   1   chr1_2783812     AOna    T    C        0      0        2 
   1   chr1_2783812     ASom    T    C        0      0        2 
   1   chr1_2783812     HCab    T    C        1      2        2 
   1   chr1_2783812     HPrz    T    C        1      2        2 
   1   chr1_2783812     ZBoe    T    C        0      0        2 
   1   chr1_2783812     ZGre    T    C        0      0        2 
   1   chr1_2783812     ZHar    T    C        0      0        2 
   1   chr1_2783812   Sample    T    C        0      0        2 
   1   chr1_2792633     AAsi    A    C        0      0        2 
   1   chr1_2792633     AKia    A    C        0      0        2 
   1   chr1_2792633     AOna    A    C        0      0        2 
   1   chr1_2792633     ASom    A    C        0      0        2 
   1   chr1_2792633     HCab    A    C        0      0        2 
   1   chr1_2792633     HPrz    A    C        0      0        2 
   1   chr1_2792633     ZBoe    A    C      0.5      1        2 
   1   chr1_2792633     ZGre    A    C        0      0        2 
   1   chr1_2792633     ZHar    A    C        0      0        2 
   1   chr1_2792633   Sample    A    C        0      0        2 
   1   chr1_2797078     AAsi    G    T        0      0        2 
   1   chr1_2797078     AKia    G    T        0      0        2 
   1   chr1_2797078     AOna    G    T      0.5      1        2 
   1   chr1_2797078     ASom    G    T        0      0        2 
   1   chr1_2797078     HCab    G    T        0      0        2 
   1   chr1_2797078     HPrz    G    T        0      0        2 
   1   chr1_2797078     ZBoe    G    T        0      0        2 
   1   chr1_2797078     ZGre    G    T        0      0        2 
   1   chr1_2797078     ZHar    G    T        0      0        2 
   1   chr1_2797078   Sample    G    T        0      0        2 
   1   chr1_2799369     AAsi    T    C        0      0        2 
   1   chr1_2799369     AKia    T    C        0      0        2 
   1   chr1_2799369     AOna    T    C        0      0        2 
   1   chr1_2799369     ASom    T    C        0      0        2 
   1   chr1_2799369     HCab    T    C        1      2        2 
   1   chr1_2799369     HPrz    T    C        1      2        2 
   1   chr1_2799369     ZBoe    T    C        0      0        2 
   1   chr1_2799369     ZGre    T    C        0      0        2 
   1   chr1_2799369     ZHar    T    C        0      0        2 
   1   chr1_2799369   Sample    T    C        0      0        2 
   1   chr1_2802715     AAsi    C    A        0      0        2 
   1   chr1_2802715     AKia    C    A        0      0        2 
   1   chr1_2802715     AOna    C    A        0      0        2 
   1   chr1_2802715     ASom    C    A        0      0        2 
   1   chr1_2802715     HCab    C    A        1      2        2 
   1   chr1_2802715     HPrz    C    A        1      2        2 
   1   chr1_2802715     ZBoe    C    A        0      0        2 
   1   chr1_2802715     ZGre    C    A        0      0        2 
   1   chr1_2802715     ZHar    C    A        0      0        2 
   1   chr1_2802715   Sample    C    A        0      0        2 
   1   chr1_2814003     AAsi    A    G        0      0        2 
   1   chr1_2814003     AKia    A    G        0      0        2 
   1   chr1_2814003     AOna    A    G        0      0        2 
   1   chr1_2814003     ASom    A    G        1      2        2 
   1   chr1_2814003     HCab    A    G        0      0        2 
   1   chr1_2814003     HPrz    A    G        0      0        2 
   1   chr1_2814003     ZBoe    A    G        0      0        2 
   1   chr1_2814003     ZGre    A    G        0      0        2 
   1   chr1_2814003     ZHar    A    G        0      0        2 
   1   chr1_2814003   Sample    A    G        0      0        2 
   1   chr1_2822302     AAsi    T    C        0      0        2 
   1   chr1_2822302     AKia    T    C        0      0        2 
   1   chr1_2822302     AOna    T    C        0      0        2 
   1   chr1_2822302     ASom    T    C        0      0        2 
   1   chr1_2822302     HCab    T    C        0      0        2 
   1   chr1_2822302     HPrz    T    C        0      0        2 
   1   chr1_2822302     ZBoe    T    C        1      2        2 
   1   chr1_2822302     ZGre    T    C        0      0        2 
   1   chr1_2822302     ZHar    T    C        0      0        2 
   1   chr1_2822302   Sample    T    C        0      0        2 
   1   chr1_2824522     AAsi    C    T        0      0        2 
   1   chr1_2824522     AKia    C    T        0      0        2 
   1   chr1_2824522     AOna    C    T        0      0        2 
   1   chr1_2824522     ASom    C    T        0      0        2 
   1   chr1_2824522     HCab    C    T        0      0        2 
   1   chr1_2824522     HPrz    C    T        0      0        2 
   1   chr1_2824522     ZBoe    C    T        0      0        2 
   1   chr1_2824522     ZGre    C    T        1      2        2 
   1   chr1_2824522     ZHar    C    T        0      0        2 
   1   chr1_2824522   Sample    C    T        0      0        2 
   1   chr1_2839342     AAsi    A    G        0      0        2 
   1   chr1_2839342     AKia    A    G        0      0        2 
   1   chr1_2839342     AOna    A    G        0      0        2 
   1   chr1_2839342     ASom    A    G        0      0        2 
   1   chr1_2839342     HCab    A    G        0      0        2 
   1   chr1_2839342     HPrz    A    G        0      0        2 
   1   chr1_2839342     ZBoe    A    G        0      0        2 
   1   chr1_2839342     ZGre    A    G        1      2        2 
   1   chr1_2839342     ZHar    A    G        0      0        2 
   1   chr1_2839342   Sample    A    G        0      0        2 
   1   chr1_2847562     AAsi    C    G        0      0        2 
   1   chr1_2847562     AKia    C    G        0      0        2 
   1   chr1_2847562     AOna    C    G        0      0        2 
   1   chr1_2847562     ASom    C    G        0      0        2 
   1   chr1_2847562     HCab    C    G        0      0        2 
   1   chr1_2847562     HPrz    C    G        0      0        2 
   1   chr1_2847562     ZBoe    C    G        0      0        2 
   1   chr1_2847562     ZGre    C    G        1      2        2 
   1   chr1_2847562     ZHar    C    G        0      0        2 
   1   chr1_2847562   Sample    C    G        0      0        2 
   1   chr1_2848741     AAsi    G    A        0      0        2 
   1   chr1_2848741     AKia    G    A        0      0        2 
   1   chr1_2848741     AOna    G    A        0      0        2 
   1   chr1_2848741     ASom    G    A        0      0        2 
   1   chr1_2848741     HCab    G    A        1      2        2 
   1   chr1_2848741     HPrz    G    A        1      2        2 
   1   chr1_2848741     ZBoe    G    A      0.5      1        2 
   1   chr1_2848741     ZGre    G    A        0      0        2 
   1   chr1_2848741     ZHar    G    A        0      0        2 
   1   chr1_2848741   Sample    G    A        0      0        2 
   1   chr1_2853180     AAsi    G    A        0      0        2 
   1   chr1_2853180     AKia    G    A        0      0        2 
   1   chr1_2853180     AOna    G    A        0      0        2 
   1   chr1_2853180     ASom    G    A        0      0        2 
   1   chr1_2853180     HCab    G    A        1      2        2 
   1   chr1_2853180     HPrz    G    A        1      2        2 
   1   chr1_2853180     ZBoe    G    A        0      0        2 
   1   chr1_2853180     ZGre    G    A        0      0        2 
   1   chr1_2853180     ZHar    G    A        0      0        2 
   1   chr1_2853180   Sample    G    A        0      0        2 
   1   chr1_2853565     AAsi    C    T        0      0        2 
   1   chr1_2853565     AKia    C    T        0      0        2 
   1   chr1_2853565     AOna    C    T        0      0        2 
   1   chr1_2853565     ASom    C    T        0      0        2 
   1   chr1_2853565     HCab    C    T        0      0        2 
   1   chr1_2853565     HPrz    C    T        0      0        2 
   1   chr1_2853565     ZBoe    C    T        1      2        2 
   1   chr1_2853565     ZGre    C    T        0      0        2 
   1   chr1_2853565     ZHar    C    T        0      0        2 
   1   chr1_2853565   Sample    C    T        0      0        2 
   1   chr1_2862697     AAsi    C    G      0.5      1        2 
   1   chr1_2862697     AKia    C    G        0      0        2 
   1   chr1_2862697     AOna    C    G        0      0        2 
   1   chr1_2862697     ASom    C    G        0      0        2 
   1   chr1_2862697     HCab    C    G        0      0        2 
   1   chr1_2862697     HPrz    C    G        0      0        2 
   1   chr1_2862697     ZBoe    C    G        0      0        2 
   1   chr1_2862697     ZGre    C    G        0      0        2 
   1   chr1_2862697     ZHar    C    G        0      0        2 
   1   chr1_2862697   Sample    C    G        1      2        2 
   1   chr1_2864609     AAsi    C    T        0      0        2 
   1   chr1_2864609     AKia    C    T        0      0        2 
   1   chr1_2864609     AOna    C    T        0      0        2 
   1   chr1_2864609     ASom    C    T        0      0        2 
   1   chr1_2864609     HCab    C    T        0      0        2 
   1   chr1_2864609     HPrz    C    T        0      0        2 
   1   chr1_2864609     ZBoe    C    T        1      2        2 
   1   chr1_2864609     ZGre    C    T        0      0        2 
   1   chr1_2864609     ZHar    C    T        0      0        2 
   1   chr1_2864609   Sample    C    T        0      0        2 
   1   chr1_2866971     AAsi    C    G        0      0        2 
   1   chr1_2866971     AKia    C    G        0      0        2 
   1   chr1_2866971     AOna    C    G      0.5      1        2 
   1   chr1_2866971     ASom    C    G        0      0        2 
   1   chr1_2866971     HCab    C    G        0      0        2 
   1   chr1_2866971     HPrz    C    G        0      0        2 
   1   chr1_2866971     ZBoe    C    G        0      0        2 
   1   chr1_2866971     ZGre    C    G        0      0        2 
   1   chr1_2866971     ZHar    C    G        0      0        2 
   1   chr1_2866971   Sample    C    G        0      0        2 
   1   chr1_2867019     AAsi    A    C      0.5      1        2 
   1   chr1_2867019     AKia    A    C        0      0        2 
   1   chr1_2867019     AOna    A    C        0      0        2 
   1   chr1_2867019     ASom    A    C        0      0        2 
   1   chr1_2867019     HCab    A    C        0      0        2 
   1   chr1_2867019     HPrz    A    C        0      0        2 
   1   chr1_2867019     ZBoe    A    C        0      0        2 
   1   chr1_2867019     ZGre    A    C        0      0        2 
   1   chr1_2867019     ZHar    A    C        0      0        2 
   1   chr1_2867019   Sample    A    C        0      0        2 
   1   chr1_2868938     AAsi    A    G        0      0        2 
   1   chr1_2868938     AKia    A    G        0      0        2 
   1   chr1_2868938     AOna    A    G        0      0        2 
   1   chr1_2868938     ASom    A    G        0      0        2 
   1   chr1_2868938     HCab    A    G        1      2        2 
   1   chr1_2868938     HPrz    A    G        1      2        2 
   1   chr1_2868938     ZBoe    A    G        0      0        2 
   1   chr1_2868938     ZGre    A    G        0      0        2 
   1   chr1_2868938     ZHar    A    G        0      0        2 
   1   chr1_2868938   Sample    A    G        0      0        2 
   1   chr1_2869912     AAsi    T    C        0      0        2 
   1   chr1_2869912     AKia    T    C        0      0        2 
   1   chr1_2869912     AOna    T    C        0      0        2 
   1   chr1_2869912     ASom    T    C        0      0        2 
   1   chr1_2869912     HCab    T    C        1      2        2 
   1   chr1_2869912     HPrz    T    C        1      2        2 
   1   chr1_2869912     ZBoe    T    C        0      0        2 
   1   chr1_2869912     ZGre    T    C        0      0        2 
   1   chr1_2869912     ZHar    T    C        0      0        2 
   1   chr1_2869912   Sample    T    C        0      0        2 
   1   chr1_2870206     AAsi    T    C      0.5      1        2 
   1   chr1_2870206     AKia    T    C        0      0        2 
   1   chr1_2870206     AOna    T    C        0      0        2 
   1   chr1_2870206     ASom    T    C        1      2        2 
   1   chr1_2870206     HCab    T    C        0      0        2 
   1   chr1_2870206     HPrz    T    C        0      0        2 
   1   chr1_2870206     ZBoe    T    C        0      0        2 
   1   chr1_2870206     ZGre    T    C        0      0        2 
   1   chr1_2870206     ZHar    T    C        0      0        2 
   1   chr1_2870206   Sample    T    C        1      2        2 
   1   chr1_2873308     AAsi    A    G        0      0        2 
   1   chr1_2873308     AKia    A    G        0      0        2 
   1   chr1_2873308     AOna    A    G      0.5      1        2 
   1   chr1_2873308     ASom    A    G        0      0        2 
   1   chr1_2873308     HCab    A    G        0      0        2 
   1   chr1_2873308     HPrz    A    G        0      0        2 
   1   chr1_2873308     ZBoe    A    G        0      0        2 
   1   chr1_2873308     ZGre    A    G        0      0        2 
   1   chr1_2873308     ZHar    A    G        0      0        2 
   1   chr1_2873308   Sample    A    G        0      0        2 
   1   chr1_2876036     AAsi    G    A        0      0        2 
   1   chr1_2876036     AKia    G    A        0      0        2 
   1   chr1_2876036     AOna    G    A        0      0        2 
   1   chr1_2876036     ASom    G    A        0      0        2 
   1   chr1_2876036     HCab    G    A        0      0        2 
   1   chr1_2876036     HPrz    G    A      0.5      1        2 
   1   chr1_2876036     ZBoe    G    A        0      0        2 
   1   chr1_2876036     ZGre    G    A        0      0        2 
   1   chr1_2876036     ZHar    G    A        0      0        2 
   1   chr1_2876036   Sample    G    A        0      0        2 
   1   chr1_2878219     AAsi    G    T        0      0        2 
   1   chr1_2878219     AKia    G    T        0      0        2 
   1   chr1_2878219     AOna    G    T        0      0        2 
   1   chr1_2878219     ASom    G    T        0      0        2 
   1   chr1_2878219     HCab    G    T        0      0        2 
   1   chr1_2878219     HPrz    G    T        0      0        2 
   1   chr1_2878219     ZBoe    G    T        0      0        2 
   1   chr1_2878219     ZGre    G    T        1      2        2 
   1   chr1_2878219     ZHar    G    T        0      0        2 
   1   chr1_2878219   Sample    G    T        0      0        2 
   1   chr1_2883166     AAsi    G    A        0      0        2 
   1   chr1_2883166     AKia    G    A        0      0        2 
   1   chr1_2883166     AOna    G    A        0      0        2 
   1   chr1_2883166     ASom    G    A        0      0        2 
   1   chr1_2883166     HCab    G    A        0      0        2 
   1   chr1_2883166     HPrz    G    A        0      0        2 
   1   chr1_2883166     ZBoe    G    A        0      0        2 
   1   chr1_2883166     ZGre    G    A        0      0        2 
   1   chr1_2883166     ZHar    G    A        1      2        2 
   1   chr1_2883166   Sample    G    A        0      0        2 
   1   chr1_2884322     AAsi    T    C      0.5      1        2 
   1   chr1_2884322     AKia    T    C        0      0        2 
   1   chr1_2884322     AOna    T    C        0      0        2 
   1   chr1_2884322     ASom    T    C        0      0        2 
   1   chr1_2884322     HCab    T    C        0      0        2 
   1   chr1_2884322     HPrz    T    C        0      0        2 
   1   chr1_2884322     ZBoe    T    C        0      0        2 
   1   chr1_2884322     ZGre    T    C        0      0        2 
   1   chr1_2884322     ZHar    T    C        0      0        2 
   1   chr1_2884322   Sample    T    C        0      0        2 
   1   chr1_2889892     AAsi    T    C        0      0        2 
   1   chr1_2889892     AKia    T    C        0      0        2 
   1   chr1_2889892     AOna    T    C        0      0        2 
   1   chr1_2889892     ASom    T    C        0      0        2 
   1   chr1_2889892     HCab    T    C        1      2        2 
   1   chr1_2889892     HPrz    T    C        1      2        2 
   1   chr1_2889892     ZBoe    T    C        0      0        2 
   1   chr1_2889892     ZGre    T    C        0      0        2 
   1   chr1_2889892     ZHar    T    C        0      0        2 
   1   chr1_2889892   Sample    T    C        0      0        2 
   1   chr1_2890279     AAsi    A    G        0      0        2 
   1   chr1_2890279     AKia    A    G        0      0        2 
   1   chr1_2890279     AOna    A    G      0.5      1        2 
   1   chr1_2890279     ASom    A    G        0      0        2 
   1   chr1_2890279     HCab    A    G        0      0        2 
   1   chr1_2890279     HPrz    A    G        0      0        2 
   1   chr1_2890279     ZBoe    A    G        0      0        2 
   1   chr1_2890279     ZGre    A    G        0      0        2 
   1   chr1_2890279     ZHar    A    G        0      0        2 
   1   chr1_2890279   Sample    A    G        0      0        2 
   1   chr1_2893813     AAsi    C    T        0      0        2 
   1   chr1_2893813     AKia    C    T        0      0        2 
   1   chr1_2893813     AOna    C    T        0      0        2 
   1   chr1_2893813     ASom    C    T        0      0        2 
   1   chr1_2893813     HCab    C    T        0      0        2 
   1   chr1_2893813     HPrz    C    T        0      0        2 
   1   chr1_2893813     ZBoe    C    T        0      0        2 
   1   chr1_2893813     ZGre    C    T        0      0        2 
   1   chr1_2893813     ZHar    C    T      0.5      1        2 
   1   chr1_2893813   Sample    C    T        0      0        2 
   1   chr1_2894151     AAsi    A    G        0      0        2 
   1   chr1_2894151     AKia    A    G      0.5      1        2 
   1   chr1_2894151     AOna    A    G        0      0        2 
   1   chr1_2894151     ASom    A    G        0      0        2 
   1   chr1_2894151     HCab    A    G        0      0        2 
   1   chr1_2894151     HPrz    A    G        0      0        2 
   1   chr1_2894151     ZBoe    A    G        0      0        2 
   1   chr1_2894151     ZGre    A    G        0      0        2 
   1   chr1_2894151     ZHar    A    G        0      0        2 
   1   chr1_2894151   Sample    A    G        0      0        2 
   1   chr1_2894213     AAsi    G    A      0.5      1        2 
   1   chr1_2894213     AKia    G    A        0      0        2 
   1   chr1_2894213     AOna    G    A        0      0        2 
   1   chr1_2894213     ASom    G    A        0      0        2 
   1   chr1_2894213     HCab    G    A        0      0        2 
   1   chr1_2894213     HPrz    G    A        0      0        2 
   1   chr1_2894213     ZBoe    G    A        0      0        2 
   1   chr1_2894213     ZGre    G    A        0      0        2 
   1   chr1_2894213     ZHar    G    A        0      0        2 
   1   chr1_2894213   Sample    G    A        0      0        2 
   1   chr1_2900179     AAsi    A    G        0      0        2 
   1   chr1_2900179     AKia    A    G        0      0        2 
   1   chr1_2900179     AOna    A    G        0      0        2 
   1   chr1_2900179     ASom    A    G        0      0        2 
   1   chr1_2900179     HCab    A    G        0      0        2 
   1   chr1_2900179     HPrz    A    G      0.5      1        2 
   1   chr1_2900179     ZBoe    A    G        0      0        2 
   1   chr1_2900179     ZGre    A    G        0      0        2 
   1   chr1_2900179     ZHar    A    G        0      0        2 
   1   chr1_2900179   Sample    A    G        0      0        2 
   1   chr1_2900341     AAsi    A    G        0      0        2 
   1   chr1_2900341     AKia    A    G      0.5      1        2 
   1   chr1_2900341     AOna    A    G        0      0        2 
   1   chr1_2900341     ASom    A    G        0      0        2 
   1   chr1_2900341     HCab    A    G        0      0        2 
   1   chr1_2900341     HPrz    A    G        0      0        2 
   1   chr1_2900341     ZBoe    A    G        0      0        2 
   1   chr1_2900341     ZGre    A    G        0      0        2 
   1   chr1_2900341     ZHar    A    G        0      0        2 
   1   chr1_2900341   Sample    A    G        0      0        2 
   1   chr1_2908811     AAsi    C    T        0      0        2 
   1   chr1_2908811     AKia    C    T        0      0        2 
   1   chr1_2908811     AOna    C    T        1      2        2 
   1   chr1_2908811     ASom    C    T        0      0        2 
   1   chr1_2908811     HCab    C    T        0      0        2 
   1   chr1_2908811     HPrz    C    T        0      0        2 
   1   chr1_2908811     ZBoe    C    T        1      2        2 
   1   chr1_2908811     ZGre    C    T        1      2        2 
   1   chr1_2908811     ZHar    C    T        1      2        2 
   1   chr1_2908811   Sample    C    T        0      0        2 
   1   chr1_2909361     AAsi    T    C        1      2        2 
   1   chr1_2909361     AKia    T    C        1      2        2 
   1   chr1_2909361     AOna    T    C        0      0        2 
   1   chr1_2909361     ASom    T    C        1      2        2 
   1   chr1_2909361     HCab    T    C        0      0        2 
   1   chr1_2909361     HPrz    T    C        0      0        2 
   1   chr1_2909361     ZBoe    T    C        0      0        2 
   1   chr1_2909361     ZGre    T    C        0      0        2 
   1   chr1_2909361     ZHar    T    C        0      0        2 
   1   chr1_2909361   Sample    T    C        1      2        2 
   1   chr1_2909944     AAsi    A    G        0      0        2 
   1   chr1_2909944     AKia    A    G        0      0        2 
   1   chr1_2909944     AOna    A    G        0      0        2 
   1   chr1_2909944     ASom    A    G        0      0        2 
   1   chr1_2909944     HCab    A    G        0      0        2 
   1   chr1_2909944     HPrz    A    G        0      0        2 
   1   chr1_2909944     ZBoe    A    G        0      0        2 
   1   chr1_2909944     ZGre    A    G        1      2        2 
   1   chr1_2909944     ZHar    A    G        0      0        2 
   1   chr1_2909944   Sample    A    G        0      0        2 
   1   chr1_2910828     AAsi    G    A        0      0        2 
   1   chr1_2910828     AKia    G    A        0      0        2 
   1   chr1_2910828     AOna    G    A        0      0        2 
   1   chr1_2910828     ASom    G    A        1      2        2 
   1   chr1_2910828     HCab    G    A        0      0        2 
   1   chr1_2910828     HPrz    G    A        0      0        2 
   1   chr1_2910828     ZBoe    G    A        0      0        2 
   1   chr1_2910828     ZGre    G    A        0      0        2 
   1   chr1_2910828     ZHar    G    A        0      0        2 
   1   chr1_2910828   Sample    G    A        0      0        2 
   1   chr1_2911665     AAsi    T    G        0      0        2 
   1   chr1_2911665     AKia    T    G      0.5      1        2 
   1   chr1_2911665     AOna    T    G        0      0        2 
   1   chr1_2911665     ASom    T    G        0      0        2 
   1   chr1_2911665     HCab    T    G        0      0        2 
   1   chr1_2911665     HPrz    T    G        0      0        2 
   1   chr1_2911665     ZBoe    T    G        0      0        2 
   1   chr1_2911665     ZGre    T    G        0      0        2 
   1   chr1_2911665     ZHar    T    G        0      0        2 
   1   chr1_2911665   Sample    T    G        0      0        2 
   1   chr1_2912857     AAsi    G    A        0      0        2 
   1   chr1_2912857     AKia    G    A        0      0        2 
   1   chr1_2912857     AOna    G    A        0      0        2 
   1   chr1_2912857     ASom    G    A        0      0        2 
   1   chr1_2912857     HCab    G    A        1      2        2 
   1   chr1_2912857     HPrz    G    A        1      2        2 
   1   chr1_2912857     ZBoe    G    A        0      0        2 
   1   chr1_2912857     ZGre    G    A        0      0        2 
   1   chr1_2912857     ZHar    G    A        0      0        2 
   1   chr1_2912857   Sample    G    A        0      0        2 
   1   chr1_2913055     AAsi    A    C      0.5      1        2 
   1   chr1_2913055     AKia    A    C        0      0        2 
   1   chr1_2913055     AOna    A    C        0      0        2 
   1   chr1_2913055     ASom    A    C        0      0        2 
   1   chr1_2913055     HCab    A    C        0      0        2 
   1   chr1_2913055     HPrz    A    C        0      0        2 
   1   chr1_2913055     ZBoe    A    C        0      0        2 
   1   chr1_2913055     ZGre    A    C        0      0        2 
   1   chr1_2913055     ZHar    A    C        0      0        2 
   1   chr1_2913055   Sample    A    C        0      0        2 
   1   chr1_2915634     AAsi    G    A        0      0        2 
   1   chr1_2915634     AKia    G    A        0      0        2 
   1   chr1_2915634     AOna    G    A        0      0        2 
   1   chr1_2915634     ASom    G    A        1      2        2 
   1   chr1_2915634     HCab    G    A        0      0        2 
   1   chr1_2915634     HPrz    G    A        0      0        2 
   1   chr1_2915634     ZBoe    G    A        0      0        2 
   1   chr1_2915634     ZGre    G    A        0      0        2 
   1   chr1_2915634     ZHar    G    A        0      0        2 
   1   chr1_2915634   Sample    G    A        0      0        2 
   1   chr1_2919055     AAsi    T    G        0      0        2 
   1   chr1_2919055     AKia    T    G        0      0        2 
   1   chr1_2919055     AOna    T    G        0      0        2 
   1   chr1_2919055     ASom    T    G        0      0        2 
   1   chr1_2919055     HCab    T    G        0      0        2 
   1   chr1_2919055     HPrz    T    G        0      0        2 
   1   chr1_2919055     ZBoe    T    G        0      0        2 
   1   chr1_2919055     ZGre    T    G        0      0        2 
   1   chr1_2919055     ZHar    T    G      0.5      1        2 
   1   chr1_2919055   Sample    T    G        0      0        2 
   1   chr1_2925387     AAsi    T    G        0      0        2 
   1   chr1_2925387     AKia    T    G        0      0        2 
   1   chr1_2925387     AOna    T    G        0      0        2 
   1   chr1_2925387     ASom    T    G        0      0        2 
   1   chr1_2925387     HCab    T    G        0      0        2 
   1   chr1_2925387     HPrz    T    G      0.5      1        2 
   1   chr1_2925387     ZBoe    T    G        0      0        2 
   1   chr1_2925387     ZGre    T    G        0      0        2 
   1   chr1_2925387     ZHar    T    G        0      0        2 
   1   chr1_2925387   Sample    T    G        0      0        2 
   1   chr1_2928778     AAsi    G    A        0      0        2 
   1   chr1_2928778     AKia    G    A        0      0        2 
   1   chr1_2928778     AOna    G    A        0      0        2 
   1   chr1_2928778     ASom    G    A        0      0        2 
   1   chr1_2928778     HCab    G    A        0      0        2 
   1   chr1_2928778     HPrz    G    A        0      0        2 
   1   chr1_2928778     ZBoe    G    A        0      0        2 
   1   chr1_2928778     ZGre    G    A        1      2        2 
   1   chr1_2928778     ZHar    G    A        0      0        2 
   1   chr1_2928778   Sample    G    A        0      0        2 
   1   chr1_2936339     AAsi    A    G        0      0        2 
   1   chr1_2936339     AKia    A    G        0      0        2 
   1   chr1_2936339     AOna    A    G      0.5      1        2 
   1   chr1_2936339     ASom    A    G        0      0        2 
   1   chr1_2936339     HCab    A    G        0      0        2 
   1   chr1_2936339     HPrz    A    G        0      0        2 
   1   chr1_2936339     ZBoe    A    G        0      0        2 
   1   chr1_2936339     ZGre    A    G        0      0        2 
   1   chr1_2936339     ZHar    A    G        0      0        2 
   1   chr1_2936339   Sample    A    G        0      0        2 
   1   chr1_2943266     AAsi    T    C        0      0        2 
   1   chr1_2943266     AKia    T    C        0      0        2 
   1   chr1_2943266     AOna    T    C        0      0        2 
   1   chr1_2943266     ASom    T    C        0      0        2 
   1   chr1_2943266     HCab    T    C        1      2        2 
   1   chr1_2943266     HPrz    T    C        1      2        2 
   1   chr1_2943266     ZBoe    T    C        0      0        2 
   1   chr1_2943266     ZGre    T    C        0      0        2 
   1   chr1_2943266     ZHar    T    C        0      0        2 
   1   chr1_2943266   Sample    T    C        0      0        2 
   1   chr1_2955263     AAsi    C    T        0      0        2 
   1   chr1_2955263     AKia    C    T        0      0        2 
   1   chr1_2955263     AOna    C    T        0      0        2 
   1   chr1_2955263     ASom    C    T        0      0        2 
   1   chr1_2955263     HCab    C    T        1      2        2 
   1   chr1_2955263     HPrz    C    T        1      2        2 
   1   chr1_2955263     ZBoe    C    T        0      0        2 
   1   chr1_2955263     ZGre    C    T        0      0        2 
   1   chr1_2955263     ZHar    C    T        0      0        2 
   1   chr1_2955263   Sample    C    T        0      0        2 
   1   chr1_2963862     AAsi    C    G        0      0        2 
   1   chr1_2963862     AKia    C    G        0      0        2 
   1   chr1_2963862     AOna    C    G        0      0        2 
   1   chr1_2963862     ASom    C    G        0      0        2 
   1   chr1_2963862     HCab    C    G        0      0        2 
   1   chr1_2963862     HPrz    C    G      0.5      1        2 
   1   chr1_2963862     ZBoe    C    G        0      0        2 
   1   chr1_2963862     ZGre    C    G        0      0        2 
   1   chr1_2963862     ZHar    C    G        0      0        2 
   1   chr1_2963862   Sample    C    G        0      0        2 
   1   chr1_2966902     AAsi    G    A        0      0        2 
   1   chr1_2966902     AKia    G    A        0      0        2 
   1   chr1_2966902     AOna    G    A        1      2        2 
   1   chr1_2966902     ASom    G    A        0      0        2 
   1   chr1_2966902     HCab    G    A        1      2        2 
   1   chr1_2966902     HPrz    G    A        1      2        2 
   1   chr1_2966902     ZBoe    G    A        0      0        2 
   1   chr1_2966902     ZGre    G    A        0      0        2 
   1   chr1_2966902     ZHar    G    A        0      0        2 
   1   chr1_2966902   Sample    G    A        0      0        2 
   1   chr1_2972341     AAsi    T    G        0      0        2 
   1   chr1_2972341     AKia    T    G        0      0        2 
   1   chr1_2972341     AOna    T    G        0      0        2 
   1   chr1_2972341     ASom    T    G        0      0        2 
   1   chr1_2972341     HCab    T    G        0      0        2 
   1   chr1_2972341     HPrz    T    G      0.5      1        2 
   1   chr1_2972341     ZBoe    T    G        0      0        2 
   1   chr1_2972341     ZGre    T    G        0      0        2 
   1   chr1_2972341     ZHar    T    G        0      0        2 
   1   chr1_2972341   Sample    T    G        0      0        2 
   1   chr1_2975209     AAsi    T    C        0      0        2 
   1   chr1_2975209     AKia    T    C        0      0        2 
   1   chr1_2975209     AOna    T    C        0      0        2 
   1   chr1_2975209     ASom    T    C        0      0        2 
   1   chr1_2975209     HCab    T    C        0      0        2 
   1   chr1_2975209     HPrz    T    C        0      0        2 
   1   chr1_2975209     ZBoe    T    C        0      0        2 
   1   chr1_2975209     ZGre    T    C        1      2        2 
   1   chr1_2975209     ZHar    T    C        0      0        2 
   1   chr1_2975209   Sample    T    C        0      0        2 
   1   chr1_2980536     AAsi    C    G        0      0        2 
   1   chr1_2980536     AKia    C    G        0      0        2 
   1   chr1_2980536     AOna    C    G        0      0        2 
   1   chr1_2980536     ASom    C    G        0      0        2 
   1   chr1_2980536     HCab    C    G        0      0        2 
   1   chr1_2980536     HPrz    C    G        0      0        2 
   1   chr1_2980536     ZBoe    C    G        0      0        2 
   1   chr1_2980536     ZGre    C    G        1      2        2 
   1   chr1_2980536     ZHar    C    G        0      0        2 
   1   chr1_2980536   Sample    C    G        0      0        2 
   1   chr1_2982890     AAsi    T    C        0      0        2 
   1   chr1_2982890     AKia    T    C        0      0        2 
   1   chr1_2982890     AOna    T    C        0      0        2 
   1   chr1_2982890     ASom    T    C        0      0        2 
   1   chr1_2982890     HCab    T    C      0.5      1        2 
   1   chr1_2982890     HPrz    T    C      0.5      1        2 
   1   chr1_2982890     ZBoe    T    C        0      0        2 
   1   chr1_2982890     ZGre    T    C        0      0        2 
   1   chr1_2982890     ZHar    T    C        0      0        2 
   1   chr1_2982890   Sample    T    C        0      0        2 
   1   chr1_2987773     AAsi    A    C        0      0        2 
   1   chr1_2987773     AKia    A    C        0      0        2 
   1   chr1_2987773     AOna    A    C      0.5      1        2 
   1   chr1_2987773     ASom    A    C        0      0        2 
   1   chr1_2987773     HCab    A    C        0      0        2 
   1   chr1_2987773     HPrz    A    C        0      0        2 
   1   chr1_2987773     ZBoe    A    C        0      0        2 
   1   chr1_2987773     ZGre    A    C        0      0        2 
   1   chr1_2987773     ZHar    A    C        0      0        2 
   1   chr1_2987773   Sample    A    C        0      0        2 
   1   chr1_2991009     AAsi    T    G        0      0        2 
   1   chr1_2991009     AKia    T    G        0      0        2 
   1   chr1_2991009     AOna    T    G        0      0        2 
   1   chr1_2991009     ASom    T    G        0      0        2 
   1   chr1_2991009     HCab    T    G      0.5      1        2 
   1   chr1_2991009     HPrz    T    G      0.5      1        2 
   1   chr1_2991009     ZBoe    T    G        0      0        2 
   1   chr1_2991009     ZGre    T    G        0      0        2 
   1   chr1_2991009     ZHar    T    G        0      0        2 
   1   chr1_2991009   Sample    T    G        0      0        2 
   1   chr1_2991143     AAsi    T    C        0      0        2 
   1   chr1_2991143     AKia    T    C        0      0        2 
   1   chr1_2991143     AOna    T    C        0      0        2 
   1   chr1_2991143     ASom    T    C        0      0        2 
   1   chr1_2991143     HCab    T    C      0.5      1        2 
   1   chr1_2991143     HPrz    T    C      0.5      1        2 
   1   chr1_2991143     ZBoe    T    C        0      0        2 
   1   chr1_2991143     ZGre    T    C        0      0        2 
   1   chr1_2991143     ZHar    T    C        0      0        2 
   1   chr1_2991143   Sample    T    C        0      0        2 
   1   chr1_2991888     AAsi    G    A        0      0        2 
   1   chr1_2991888     AKia    G    A        0      0        2 
   1   chr1_2991888     AOna    G    A      0.5      1        2 
   1   chr1_2991888     ASom    G    A        0      0        2 
   1   chr1_2991888     HCab    G    A        0      0        2 
   1   chr1_2991888     HPrz    G    A        0      0        2 
   1   chr1_2991888     ZBoe    G    A        0      0        2 
   1   chr1_2991888     ZGre    G    A        0      0        2 
   1   chr1_2991888     ZHar    G    A        0      0        2 
   1   chr1_2991888   Sample    G    A        0      0        2 
   1   chr1_2995700     AAsi    C    T        1      2        2 
   1   chr1_2995700     AKia    C    T        1      2        2 
   1   chr1_2995700     AOna    C    T      0.5      1        2 
   1   chr1_2995700     ASom    C    T        1      2        2 
   1   chr1_2995700     HCab    C    T        0      0        2 
   1   chr1_2995700     HPrz    C    T        0      0        2 
   1   chr1_2995700     ZBoe    C    T        0      0        2 
   1   chr1_2995700     ZGre    C    T        0      0        2 
   1   chr1_2995700     ZHar    C    T        0      0        2 
   1   chr1_2995700   Sample    C    T        0      0        2 
   1   chr1_2997959     AAsi    C    T        0      0        2 
   1   chr1_2997959     AKia    C    T        0      0        2 
   1   chr1_2997959     AOna    C    T        0      0        2 
   1   chr1_2997959     ASom    C    T        0      0        2 
   1   chr1_2997959     HCab    C    T        0      0        2 
   1   chr1_2997959     HPrz    C    T        0      0        2 
   1   chr1_2997959     ZBoe    C    T      0.5      1        2 
   1   chr1_2997959     ZGre    C    T        0      0        2 
   1   chr1_2997959     ZHar    C    T        0      0        2 
   1   chr1_2997959   Sample    C    T        0      0        2 
   1   chr1_2998227     AAsi    C    T        0      0        2 
   1   chr1_2998227     AKia    C    T        0      0        2 
   1   chr1_2998227     AOna    C    T      0.5      1        2 
   1   chr1_2998227     ASom    C    T        0      0        2 
   1   chr1_2998227     HCab    C    T        0      0        2 
   1   chr1_2998227     HPrz    C    T        0      0        2 
   1   chr1_2998227     ZBoe    C    T        0      0        2 
   1   chr1_2998227     ZGre    C    T        0      0        2 
   1   chr1_2998227     ZHar    C    T        0      0        2 
   1   chr1_2998227   Sample    C    T        0      0        2 
   1   chr1_3004250     AAsi    T    C        0      0        2 
   1   chr1_3004250     AKia    T    C        0      0        2 
   1   chr1_3004250     AOna    T    C        0      0        2 
   1   chr1_3004250     ASom    T    C        0      0        2 
   1   chr1_3004250     HCab    T    C        0      0        2 
   1   chr1_3004250     HPrz    T    C        0      0        2 
   1   chr1_3004250     ZBoe    T    C        1      2        2 
   1   chr1_3004250     ZGre    T    C        1      2        2 
   1   chr1_3004250     ZHar    T    C        1      2        2 
   1   chr1_3004250   Sample    T    C        0      0        2 
   1   chr1_3006715     AAsi    C    G        0      0        2 
   1   chr1_3006715     AKia    C    G        0      0        2 
   1   chr1_3006715     AOna    C    G        0      0        2 
   1   chr1_3006715     ASom    C    G        0      0        2 
   1   chr1_3006715     HCab    C    G        0      0        2 
   1   chr1_3006715     HPrz    C    G        0      0        2 
   1   chr1_3006715     ZBoe    C    G      0.5      1        2 
   1   chr1_3006715     ZGre    C    G        0      0        2 
   1   chr1_3006715     ZHar    C    G        0      0        2 
   1   chr1_3006715   Sample    C    G        0      0        2 
   1   chr1_3006936     AAsi    T    C        0      0        2 
   1   chr1_3006936     AKia    T    C        0      0        2 
   1   chr1_3006936     AOna    T    C        0      0        2 
   1   chr1_3006936     ASom    T    C        0      0        2 
   1   chr1_3006936     HCab    T    C        0      0        2 
   1   chr1_3006936     HPrz    T    C        0      0        2 
   1   chr1_3006936     ZBoe    T    C        1      2        2 
   1   chr1_3006936     ZGre    T    C        1      2        2 
   1   chr1_3006936     ZHar    T    C        1      2        2 
   1   chr1_3006936   Sample    T    C        0      0        2 
   1   chr1_3007137     AAsi    G    A        0      0        2 
   1   chr1_3007137     AKia    G    A        0      0        2 
   1   chr1_3007137     AOna    G    A        0      0        2 
   1   chr1_3007137     ASom    G    A        0      0        2 
   1   chr1_3007137     HCab    G    A        0      0        2 
   1   chr1_3007137     HPrz    G    A        0      0        2 
   1   chr1_3007137     ZBoe    G    A        0      0        2 
   1   chr1_3007137     ZGre    G    A        1      2        2 
   1   chr1_3007137     ZHar    G    A        0      0        2 
   1   chr1_3007137   Sample    G    A        0      0        2 
   1   chr1_3017518     AAsi    C    T        1      2        2 
   1   chr1_3017518     AKia    C    T        0      0        2 
   1   chr1_3017518     AOna    C    T        0      0        2 
   1   chr1_3017518     ASom    C    T        1      2        2 
   1   chr1_3017518     HCab    C    T        0      0        2 
   1   chr1_3017518     HPrz    C    T        0      0        2 
   1   chr1_3017518     ZBoe    C    T        0      0        2 
   1   chr1_3017518     ZGre    C    T        0      0        2 
   1   chr1_3017518     ZHar    C    T        0      0        2 
   1   chr1_3017518   Sample    C    T        1      2        2 
   1   chr1_3024093     AAsi    A    G        0      0        2 
   1   chr1_3024093     AKia    A    G        0      0        2 
   1   chr1_3024093     AOna    A    G      0.5      1        2 
   1   chr1_3024093     ASom    A    G        0      0        2 
   1   chr1_3024093     HCab    A    G        0      0        2 
   1   chr1_3024093     HPrz    A    G        0      0        2 
   1   chr1_3024093     ZBoe    A    G        0      0        2 
   1   chr1_3024093     ZGre    A    G        0      0        2 
   1   chr1_3024093     ZHar    A    G        0      0        2 
   1   chr1_3024093   Sample    A    G        0      0        2 
   1   chr1_3024760     AAsi    G    A        0      0        2 
   1   chr1_3024760     AKia    G    A        0      0        2 
   1   chr1_3024760     AOna    G    A        0      0        2 
   1   chr1_3024760     ASom    G    A        1      2        2 
   1   chr1_3024760     HCab    G    A        0      0        2 
   1   chr1_3024760     HPrz    G    A        0      0        2 
   1   chr1_3024760     ZBoe    G    A        0      0        2 
   1   chr1_3024760     ZGre    G    A        0      0        2 
   1   chr1_3024760     ZHar    G    A        0      0        2 
   1   chr1_3024760   Sample    G    A        0      0        2 
   1   chr1_3024810     AAsi    C    T        0      0        2 
   1   chr1_3024810     AKia    C    T        0      0        2 
   1   chr1_3024810     AOna    C    T        0      0        2 
   1   chr1_3024810     ASom    C    T        0      0        2 
   1   chr1_3024810     HCab    C    T        0      0        2 
   1   chr1_3024810     HPrz    C    T        0      0        2 
   1   chr1_3024810     ZBoe    C    T        1      2        2 
   1   chr1_3024810     ZGre    C    T        1      2        2 
   1   chr1_3024810     ZHar    C    T        0      0        2 
   1   chr1_3024810   Sample    C    T        0      0        2 
   1   chr1_3041014     AAsi    A    G        0      0        2 
   1   chr1_3041014     AKia    A    G        0      0        2 
   1   chr1_3041014     AOna    A    G        0      0        2 
   1   chr1_3041014     ASom    A    G        1      2        2 
   1   chr1_3041014     HCab    A    G        0      0        2 
   1   chr1_3041014     HPrz    A    G        0      0        2 
   1   chr1_3041014     ZBoe    A    G        0      0        2 
   1   chr1_3041014     ZGre    A    G        0      0        2 
   1   chr1_3041014     ZHar    A    G        0      0        2 
   1   chr1_3041014   Sample    A    G        0      0        2 
   1   chr1_3043674     AAsi    T    C        0      0        2 
   1   chr1_3043674     AKia    T    C        0      0        2 
   1   chr1_3043674     AOna    T    C        0      0        2 
   1   chr1_3043674     ASom    T    C        0      0        2 
   1   chr1_3043674     HCab    T    C        0      0        2 
   1   chr1_3043674     HPrz    T    C        0      0        2 
   1   chr1_3043674     ZBoe    T    C        0      0        2 
   1   chr1_3043674     ZGre    T    C        1      2        2 
   1   chr1_3043674     ZHar    T    C        0      0        2 
   1   chr1_3043674   Sample    T    C        0      0        2 
   1   chr1_3045129     AAsi    T    C        0      0        2 
   1   chr1_3045129     AKia    T    C        0      0        2 
   1   chr1_3045129     AOna    T    C        0      0        2 
   1   chr1_3045129     ASom    T    C        0      0        2 
   1   chr1_3045129     HCab    T    C      0.5      1        2 
   1   chr1_3045129     HPrz    T    C        0      0        2 
   1   chr1_3045129     ZBoe    T    C        0      0        2 
   1   chr1_3045129     ZGre    T    C        0      0        2 
   1   chr1_3045129     ZHar    T    C        0      0        2 
   1   chr1_3045129   Sample    T    C        0      0        2 
   1   chr1_3049840     AAsi    T    C        0      0        2 
   1   chr1_3049840     AKia    T    C        0      0        2 
   1   chr1_3049840     AOna    T    C        0      0        2 
   1   chr1_3049840     ASom    T    C        0      0        2 
   1   chr1_3049840     HCab    T    C        1      2        2 
   1   chr1_3049840     HPrz    T    C        1      2        2 
   1   chr1_3049840     ZBoe    T    C      0.5      1        2 
   1   chr1_3049840     ZGre    T    C        0      0        2 
   1   chr1_3049840     ZHar    T    C        0      0        2 
   1   chr1_3049840   Sample    T    C        0      0        2 
   1   chr1_3053503     AAsi    A    G        0      0        2 
   1   chr1_3053503     AKia    A    G        0      0        2 
   1   chr1_3053503     AOna    A    G        0      0        2 
   1   chr1_3053503     ASom    A    G        0      0        2 
   1   chr1_3053503     HCab    A    G        0      0        2 
   1   chr1_3053503     HPrz    A    G        0      0        2 
   1   chr1_3053503     ZBoe    A    G      0.5      1        2 
   1   chr1_3053503     ZGre    A    G        0      0        2 
   1   chr1_3053503     ZHar    A    G        0      0        2 
   1   chr1_3053503   Sample    A    G        0      0        2 
   1   chr1_3054452     AAsi    T    A        0      0        2 
   1   chr1_3054452     AKia    T    A        0      0        2 
   1   chr1_3054452     AOna    T    A        0      0        2 
   1   chr1_3054452     ASom    T    A        0      0        2 
   1   chr1_3054452     HCab    T    A        1      2        2 
   1   chr1_3054452     HPrz    T    A        1      2        2 
   1   chr1_3054452     ZBoe    T    A        0      0        2 
   1   chr1_3054452     ZGre    T    A        0      0        2 
   1   chr1_3054452     ZHar    T    A        0      0        2 
   1   chr1_3054452   Sample    T    A        0      0        2 
   1   chr1_3062001     AAsi    G    A        0      0        2 
   1   chr1_3062001     AKia    G    A        0      0        2 
   1   chr1_3062001     AOna    G    A        0      0        2 
   1   chr1_3062001     ASom    G    A        0      0        2 
   1   chr1_3062001     HCab    G    A        0      0        2 
   1   chr1_3062001     HPrz    G    A        0      0        2 
   1   chr1_3062001     ZBoe    G    A        1      2        2 
   1   chr1_3062001     ZGre    G    A        0      0        2 
   1   chr1_3062001     ZHar    G    A        0      0        2 
   1   chr1_3062001   Sample    G    A        0      0        2 
   1   chr1_3075106     AAsi    C    G      0.5      1        2 
   1   chr1_3075106     AKia    C    G        0      0        2 
   1   chr1_3075106     AOna    C    G        0      0        2 
   1   chr1_3075106     ASom    C    G        0      0        2 
   1   chr1_3075106     HCab    C    G        0      0        2 
   1   chr1_3075106     HPrz    C    G        0      0        2 
   1   chr1_3075106     ZBoe    C    G        0      0        2 
   1   chr1_3075106     ZGre    C    G        0      0        2 
   1   chr1_3075106     ZHar    C    G        0      0        2 
   1   chr1_3075106   Sample    C    G        0      0        2 
   1   chr1_3086715     AAsi    A    G        0      0        2 
   1   chr1_3086715     AKia    A    G        1      2        2 
   1   chr1_3086715     AOna    A    G        1      2        2 
   1   chr1_3086715     ASom    A    G        0      0        2 
   1   chr1_3086715     HCab    A    G        1      2        2 
   1   chr1_3086715     HPrz    A    G        1      2        2 
   1   chr1_3086715     ZBoe    A    G        0      0        2 
   1   chr1_3086715     ZGre    A    G        0      0        2 
   1   chr1_3086715     ZHar    A    G        0      0        2 
   1   chr1_3086715   Sample    A    G        0      0        2 
   1   chr1_3086764     AAsi    C    T      0.5      1        2 
   1   chr1_3086764     AKia    C    T        0      0        2 
   1   chr1_3086764     AOna    C    T        0      0        2 
   1   chr1_3086764     ASom    C    T        0      0        2 
   1   chr1_3086764     HCab    C    T        0      0        2 
   1   chr1_3086764     HPrz    C    T        0      0        2 
   1   chr1_3086764     ZBoe    C    T        0      0        2 
   1   chr1_3086764     ZGre    C    T        0      0        2 
   1   chr1_3086764     ZHar    C    T        0      0        2 
   1   chr1_3086764   Sample    C    T        0      0        2 
   1   chr1_3086946     AAsi    T    C        0      0        2 
   1   chr1_3086946     AKia    T    C        0      0        2 
   1   chr1_3086946     AOna    T    C      0.5      1        2 
   1   chr1_3086946     ASom    T    C        0      0        2 
   1   chr1_3086946     HCab    T    C        0      0        2 
   1   chr1_3086946     HPrz    T    C        0      0        2 
   1   chr1_3086946     ZBoe    T    C        0      0        2 
   1   chr1_3086946     ZGre    T    C        0      0        2 
   1   chr1_3086946     ZHar    T    C        0      0        2 
   1   chr1_3086946   Sample    T    C        0      0        2 
   1   chr1_3088103     AAsi    T    G        0      0        2 
   1   chr1_3088103     AKia    T    G        0      0        2 
   1   chr1_3088103     AOna    T    G      0.5      1        2 
   1   chr1_3088103     ASom    T    G        0      0        2 
   1   chr1_3088103     HCab    T    G        0      0        2 
   1   chr1_3088103     HPrz    T    G        0      0        2 
   1   chr1_3088103     ZBoe    T    G        0      0        2 
   1   chr1_3088103     ZGre    T    G        0      0        2 
   1   chr1_3088103     ZHar    T    G        0      0        2 
   1   chr1_3088103   Sample    T    G        0      0        2 
   1   chr1_3088814     AAsi    T    C      0.5      1        2 
   1   chr1_3088814     AKia    T    C        0      0        2 
   1   chr1_3088814     AOna    T    C        0      0        2 
   1   chr1_3088814     ASom    T    C        0      0        2 
   1   chr1_3088814     HCab    T    C        0      0        2 
   1   chr1_3088814     HPrz    T    C        0      0        2 
   1   chr1_3088814     ZBoe    T    C        0      0        2 
   1   chr1_3088814     ZGre    T    C        0      0        2 
   1   chr1_3088814     ZHar    T    C        0      0        2 
   1   chr1_3088814   Sample    T    C        1      2        2 
   1   chr1_3093449     AAsi    C    T        0      0        2 
   1   chr1_3093449     AKia    C    T        1      2        2 
   1   chr1_3093449     AOna    C    T        1      2        2 
   1   chr1_3093449     ASom    C    T        0      0        2 
   1   chr1_3093449     HCab    C    T        1      2        2 
   1   chr1_3093449     HPrz    C    T        1      2        2 
   1   chr1_3093449     ZBoe    C    T        0      0        2 
   1   chr1_3093449     ZGre    C    T        0      0        2 
   1   chr1_3093449     ZHar    C    T        0      0        2 
   1   chr1_3093449   Sample    C    T        0      0        2 
   1   chr1_3098700     AAsi    G    A        0      0        2 
   1   chr1_3098700     AKia    G    A        0      0        2 
   1   chr1_3098700     AOna    G    A        0      0        2 
   1   chr1_3098700     ASom    G    A        0      0        2 
   1   chr1_3098700     HCab    G    A        0      0        2 
   1   chr1_3098700     HPrz    G    A        0      0        2 
   1   chr1_3098700     ZBoe    G    A      0.5      1        2 
   1   chr1_3098700     ZGre    G    A        0      0        2 
   1   chr1_3098700     ZHar    G    A        0      0        2 
   1   chr1_3098700   Sample    G    A        0      0        2 
   1   chr1_3100644     AAsi    G    A        0      0        2 
   1   chr1_3100644     AKia    G    A        0      0        2 
   1   chr1_3100644     AOna    G    A        0      0        2 
   1   chr1_3100644     ASom    G    A        0      0        2 
   1   chr1_3100644     HCab    G    A        0      0        2 
   1   chr1_3100644     HPrz    G    A        0      0        2 
   1   chr1_3100644     ZBoe    G    A      0.5      1        2 
   1   chr1_3100644     ZGre    G    A        0      0        2 
   1   chr1_3100644     ZHar    G    A        0      0        2 
   1   chr1_3100644   Sample    G    A        0      0        2 
   1   chr1_3105597     AAsi    A    G        0      0        2 
   1   chr1_3105597     AKia    A    G        0      0        2 
   1   chr1_3105597     AOna    A    G        0      0        2 
   1   chr1_3105597     ASom    A    G        0      0        2 
   1   chr1_3105597     HCab    A    G        1      2        2 
   1   chr1_3105597     HPrz    A    G        1      2        2 
   1   chr1_3105597     ZBoe    A    G        0      0        2 
   1   chr1_3105597     ZGre    A    G        0      0        2 
   1   chr1_3105597     ZHar    A    G        0      0        2 
   1   chr1_3105597   Sample    A    G        0      0        2 
   1   chr1_3106752     AAsi    T    C        0      0        2 
   1   chr1_3106752     AKia    T    C        0      0        2 
   1   chr1_3106752     AOna    T    C        0      0        2 
   1   chr1_3106752     ASom    T    C        0      0        2 
   1   chr1_3106752     HCab    T    C        0      0        2 
   1   chr1_3106752     HPrz    T    C        0      0        2 
   1   chr1_3106752     ZBoe    T    C        0      0        2 
   1   chr1_3106752     ZGre    T    C        1      2        2 
   1   chr1_3106752     ZHar    T    C        1      2        2 
   1   chr1_3106752   Sample    T    C        0      0        2 
   1   chr1_3106841     AAsi    A    G        1      2        2 
   1   chr1_3106841     AKia    A    G        0      0        2 
   1   chr1_3106841     AOna    A    G      0.5      1        2 
   1   chr1_3106841     ASom    A    G        1      2        2 
   1   chr1_3106841     HCab    A    G        0      0        2 
   1   chr1_3106841     HPrz    A    G        0      0        2 
   1   chr1_3106841     ZBoe    A    G        0      0        2 
   1   chr1_3106841     ZGre    A    G        0      0        2 
   1   chr1_3106841     ZHar    A    G        0      0        2 
   1   chr1_3106841   Sample    A    G        1      2        2 
   1   chr1_3110556     AAsi    G    A        0      0        2 
   1   chr1_3110556     AKia    G    A        0      0        2 
   1   chr1_3110556     AOna    G    A      0.5      1        2 
   1   chr1_3110556     ASom    G    A        0      0        2 
   1   chr1_3110556     HCab    G    A        0      0        2 
   1   chr1_3110556     HPrz    G    A        0      0        2 
   1   chr1_3110556     ZBoe    G    A        0      0        2 
   1   chr1_3110556     ZGre    G    A        0      0        2 
   1   chr1_3110556     ZHar    G    A        0      0        2 
   1   chr1_3110556   Sample    G    A        0      0        2 
   1   chr1_3110749     AAsi    C    T        0      0        2 
   1   chr1_3110749     AKia    C    T        0      0        2 
   1   chr1_3110749     AOna    C    T        0      0        2 
   1   chr1_3110749     ASom    C    T        0      0        2 
   1   chr1_3110749     HCab    C    T        1      2        2 
   1   chr1_3110749     HPrz    C    T        1      2        2 
   1   chr1_3110749     ZBoe    C    T        0      0        2 
   1   chr1_3110749     ZGre    C    T        0      0        2 
   1   chr1_3110749     ZHar    C    T        0      0        2 
   1   chr1_3110749   Sample    C    T        0      0        2 
   1   chr1_3125096     AAsi    A    G        0      0        2 
   1   chr1_3125096     AKia    A    G        0      0        2 
   1   chr1_3125096     AOna    A    G        0      0        2 
   1   chr1_3125096     ASom    A    G        0      0        2 
   1   chr1_3125096     HCab    A    G        0      0        2 
   1   chr1_3125096     HPrz    A    G        0      0        2 
   1   chr1_3125096     ZBoe    A    G      0.5      1        2 
   1   chr1_3125096     ZGre    A    G        0      0        2 
   1   chr1_3125096     ZHar    A    G        0      0        2 
   1   chr1_3125096   Sample    A    G        0      0        2 
   1   chr1_3130421     AAsi    A    T        0      0        2 
   1   chr1_3130421     AKia    A    T        0      0        2 
   1   chr1_3130421     AOna    A    T        1      2        2 
   1   chr1_3130421     ASom    A    T        0      0        2 
   1   chr1_3130421     HCab    A    T        0      0        2 
   1   chr1_3130421     HPrz    A    T        0      0        2 
   1   chr1_3130421     ZBoe    A    T        0      0        2 
   1   chr1_3130421     ZGre    A    T        0      0        2 
   1   chr1_3130421     ZHar    A    T        0      0        2 
   1   chr1_3130421   Sample    A    T        0      0        2 
   1   chr1_3134702     AAsi    G    T        0      0        2 
   1   chr1_3134702     AKia    G    T        0      0        2 
   1   chr1_3134702     AOna    G    T        0      0        2 
   1   chr1_3134702     ASom    G    T        0      0        2 
   1   chr1_3134702     HCab    G    T        0      0        2 
   1   chr1_3134702     HPrz    G    T        0      0        2 
   1   chr1_3134702     ZBoe    G    T        1      2        2 
   1   chr1_3134702     ZGre    G    T        0      0        2 
   1   chr1_3134702     ZHar    G    T        0      0        2 
   1   chr1_3134702   Sample    G    T        0      0        2 
   1   chr1_3137820     AAsi    T    C        0      0        2 
   1   chr1_3137820     AKia    T    C        0      0        2 
   1   chr1_3137820     AOna    T    C        0      0        2 
   1   chr1_3137820     ASom    T    C        0      0        2 
   1   chr1_3137820     HCab    T    C        0      0        2 
   1   chr1_3137820     HPrz    T    C        0      0        2 
   1   chr1_3137820     ZBoe    T    C        0      0        2 
   1   chr1_3137820     ZGre    T    C        0      0        2 
   1   chr1_3137820     ZHar    T    C      0.5      1        2 
   1   chr1_3137820   Sample    T    C        0      0        2 
   1   chr1_3137989     AAsi    G    C        0      0        2 
   1   chr1_3137989     AKia    G    C        0      0        2 
   1   chr1_3137989     AOna    G    C      0.5      1        2 
   1   chr1_3137989     ASom    G    C        0      0        2 
   1   chr1_3137989     HCab    G    C        0      0        2 
   1   chr1_3137989     HPrz    G    C        0      0        2 
   1   chr1_3137989     ZBoe    G    C        0      0        2 
   1   chr1_3137989     ZGre    G    C        0      0        2 
   1   chr1_3137989     ZHar    G    C        0      0        2 
   1   chr1_3137989   Sample    G    C        0      0        2 
   1   chr1_3138563     AAsi    T    C        0      0        2 
   1   chr1_3138563     AKia    T    C        0      0        2 
   1   chr1_3138563     AOna    T    C        0      0        2 
   1   chr1_3138563     ASom    T    C        0      0        2 
   1   chr1_3138563     HCab    T    C        1      2        2 
   1   chr1_3138563     HPrz    T    C        1      2        2 
   1   chr1_3138563     ZBoe    T    C        0      0        2 
   1   chr1_3138563     ZGre    T    C        0      0        2 
   1   chr1_3138563     ZHar    T    C        0      0        2 
   1   chr1_3138563   Sample    T    C        0      0        2 
   1   chr1_3140547     AAsi    G    A        0      0        2 
   1   chr1_3140547     AKia    G    A        0      0        2 
   1   chr1_3140547     AOna    G    A        0      0        2 
   1   chr1_3140547     ASom    G    A        0      0        2 
   1   chr1_3140547     HCab    G    A        0      0        2 
   1   chr1_3140547     HPrz    G    A        0      0        2 
   1   chr1_3140547     ZBoe    G    A        0      0        2 
   1   chr1_3140547     ZGre    G    A        0      0        2 
   1   chr1_3140547     ZHar    G    A      0.5      1        2 
   1   chr1_3140547   Sample    G    A        0      0        2 
   1   chr1_3143913     AAsi    A    C        0      0        2 
   1   chr1_3143913     AKia    A    C        0      0        2 
   1   chr1_3143913     AOna    A    C        0      0        2 
   1   chr1_3143913     ASom    A    C        0      0        2 
   1   chr1_3143913     HCab    A    C        0      0        2 
   1   chr1_3143913     HPrz    A    C        0      0        2 
   1   chr1_3143913     ZBoe    A    C        0      0        2 
   1   chr1_3143913     ZGre    A    C      0.5      1        2 
   1   chr1_3143913     ZHar    A    C        0      0        2 
   1   chr1_3143913   Sample    A    C        0      0        2 
   1   chr1_3146393     AAsi    T    A        0      0        2 
   1   chr1_3146393     AKia    T    A        0      0        2 
   1   chr1_3146393     AOna    T    A        0      0        2 
   1   chr1_3146393     ASom    T    A        0      0        2 
   1   chr1_3146393     HCab    T    A        0      0        2 
   1   chr1_3146393     HPrz    T    A        0      0        2 
   1   chr1_3146393     ZBoe    T    A      0.5      1        2 
   1   chr1_3146393     ZGre    T    A        0      0        2 
   1   chr1_3146393     ZHar    T    A        0      0        2 
   1   chr1_3146393   Sample    T    A        0      0        2 
   1   chr1_3147120     AAsi    A    G        0      0        2 
   1   chr1_3147120     AKia    A    G        0      0        2 
   1   chr1_3147120     AOna    A    G      0.5      1        2 
   1   chr1_3147120     ASom    A    G        0      0        2 
   1   chr1_3147120     HCab    A    G        0      0        2 
   1   chr1_3147120     HPrz    A    G        0      0        2 
   1   chr1_3147120     ZBoe    A    G        0      0        2 
   1   chr1_3147120     ZGre    A    G        0      0        2 
   1   chr1_3147120     ZHar    A    G        0      0        2 
   1   chr1_3147120   Sample    A    G        0      0        2 
   1   chr1_3153143     AAsi    A    C        0      0        2 
   1   chr1_3153143     AKia    A    C        1      2        2 
   1   chr1_3153143     AOna    A    C        1      2        2 
   1   chr1_3153143     ASom    A    C        0      0        2 
   1   chr1_3153143     HCab    A    C        0      0        2 
   1   chr1_3153143     HPrz    A    C        0      0        2 
   1   chr1_3153143     ZBoe    A    C        0      0        2 
   1   chr1_3153143     ZGre    A    C        0      0        2 
   1   chr1_3153143     ZHar    A    C        0      0        2 
   1   chr1_3153143   Sample    A    C        0      0        2 
   1   chr1_3164964     AAsi    T    C        0      0        2 
   1   chr1_3164964     AKia    T    C        0      0        2 
   1   chr1_3164964     AOna    T    C        0      0        2 
   1   chr1_3164964     ASom    T    C        0      0        2 
   1   chr1_3164964     HCab    T    C        1      2        2 
   1   chr1_3164964     HPrz    T    C        1      2        2 
   1   chr1_3164964     ZBoe    T    C        0      0        2 
   1   chr1_3164964     ZGre    T    C        0      0        2 
   1   chr1_3164964     ZHar    T    C        0      0        2 
   1   chr1_3164964   Sample    T    C        0      0        2 
   1   chr1_3171107     AAsi    C    T        0      0        2 
   1   chr1_3171107     AKia    C    T        0      0        2 
   1   chr1_3171107     AOna    C    T        0      0        2 
   1   chr1_3171107     ASom    C    T        0      0        2 
   1   chr1_3171107     HCab    C    T      0.5      1        2 
   1   chr1_3171107     HPrz    C    T        0      0        2 
   1   chr1_3171107     ZBoe    C    T        0      0        2 
   1   chr1_3171107     ZGre    C    T        0      0        2 
   1   chr1_3171107     ZHar    C    T        0      0        2 
   1   chr1_3171107   Sample    C    T        0      0        2 
   1   chr1_3172310     AAsi    G    A        0      0        2 
   1   chr1_3172310     AKia    G    A        0      0        2 
   1   chr1_3172310     AOna    G    A        0      0        2 
   1   chr1_3172310     ASom    G    A        0      0        2 
   1   chr1_3172310     HCab    G    A        0      0        2 
   1   chr1_3172310     HPrz    G    A        0      0        2 
   1   chr1_3172310     ZBoe    G    A        0      0        2 
   1   chr1_3172310     ZGre    G    A        1      2        2 
   1   chr1_3172310     ZHar    G    A        0      0        2 
   1   chr1_3172310   Sample    G    A        0      0        2 
   1   chr1_3172651     AAsi    C    T        0      0        2 
   1   chr1_3172651     AKia    C    T        0      0        2 
   1   chr1_3172651     AOna    C    T      0.5      1        2 
   1   chr1_3172651     ASom    C    T        0      0        2 
   1   chr1_3172651     HCab    C    T        0      0        2 
   1   chr1_3172651     HPrz    C    T        0      0        2 
   1   chr1_3172651     ZBoe    C    T        0      0        2 
   1   chr1_3172651     ZGre    C    T        0      0        2 
   1   chr1_3172651     ZHar    C    T        0      0        2 
   1   chr1_3172651   Sample    C    T        0      0        2 
   1   chr1_3174790     AAsi    C    G        1      2        2 
   1   chr1_3174790     AKia    C    G        0      0        2 
   1   chr1_3174790     AOna    C    G      0.5      1        2 
   1   chr1_3174790     ASom    C    G        1      2        2 
   1   chr1_3174790     HCab    C    G        0      0        2 
   1   chr1_3174790     HPrz    C    G        0      0        2 
   1   chr1_3174790     ZBoe    C    G        0      0        2 
   1   chr1_3174790     ZGre    C    G        0      0        2 
   1   chr1_3174790     ZHar    C    G        0      0        2 
   1   chr1_3174790   Sample    C    G        1      2        2 
   1   chr1_3178867     AAsi    A    G        0      0        2 
   1   chr1_3178867     AKia    A    G        0      0        2 
   1   chr1_3178867     AOna    A    G        0      0        2 
   1   chr1_3178867     ASom    A    G        0      0        2 
   1   chr1_3178867     HCab    A    G        0      0        2 
   1   chr1_3178867     HPrz    A    G        0      0        2 
   1   chr1_3178867     ZBoe    A    G        0      0        2 
   1   chr1_3178867     ZGre    A    G        1      2        2 
   1   chr1_3178867     ZHar    A    G        0      0        2 
   1   chr1_3178867   Sample    A    G        0      0        2 
   1   chr1_3179116     AAsi    T    C        0      0        2 
   1   chr1_3179116     AKia    T    C        0      0        2 
   1   chr1_3179116     AOna    T    C        0      0        2 
   1   chr1_3179116     ASom    T    C        0      0        2 
   1   chr1_3179116     HCab    T    C      0.5      1        2 
   1   chr1_3179116     HPrz    T    C        0      0        2 
   1   chr1_3179116     ZBoe    T    C        0      0        2 
   1   chr1_3179116     ZGre    T    C        0      0        2 
   1   chr1_3179116     ZHar    T    C        0      0        2 
   1   chr1_3179116   Sample    T    C        0      0        2 
   1   chr1_3181925     AAsi    A    G        0      0        2 
   1   chr1_3181925     AKia    A    G        0      0        2 
   1   chr1_3181925     AOna    A    G        0      0        2 
   1   chr1_3181925     ASom    A    G        0      0        2 
   1   chr1_3181925     HCab    A    G        0      0        2 
   1   chr1_3181925     HPrz    A    G      0.5      1        2 
   1   chr1_3181925     ZBoe    A    G        0      0        2 
   1   chr1_3181925     ZGre    A    G        0      0        2 
   1   chr1_3181925     ZHar    A    G        0      0        2 
   1   chr1_3181925   Sample    A    G        0      0        2 
   1   chr1_3185517     AAsi    T    C        0      0        2 
   1   chr1_3185517     AKia    T    C        0      0        2 
   1   chr1_3185517     AOna    T    C        0      0        2 
   1   chr1_3185517     ASom    T    C        0      0        2 
   1   chr1_3185517     HCab    T    C        1      2        2 
   1   chr1_3185517     HPrz    T    C      0.5      1        2 
   1   chr1_3185517     ZBoe    T    C        0      0        2 
   1   chr1_3185517     ZGre    T    C        0      0        2 
   1   chr1_3185517     ZHar    T    C        0      0        2 
   1   chr1_3185517   Sample    T    C        0      0        2 
   1   chr1_3190382     AAsi    G    A        0      0        2 
   1   chr1_3190382     AKia    G    A        0      0        2 
   1   chr1_3190382     AOna    G    A        0      0        2 
   1   chr1_3190382     ASom    G    A        0      0        2 
   1   chr1_3190382     HCab    G    A        0      0        2 
   1   chr1_3190382     HPrz    G    A        0      0        2 
   1   chr1_3190382     ZBoe    G    A        1      2        2 
   1   chr1_3190382     ZGre    G    A        1      2        2 
   1   chr1_3190382     ZHar    G    A        1      2        2 
   1   chr1_3190382   Sample    G    A        0      0        2 
   1   chr1_3190493     AAsi    G    A        0      0        2 
   1   chr1_3190493     AKia    G    A        0      0        2 
   1   chr1_3190493     AOna    G    A        0      0        2 
   1   chr1_3190493     ASom    G    A        0      0        2 
   1   chr1_3190493     HCab    G    A        0      0        2 
   1   chr1_3190493     HPrz    G    A        0      0        2 
   1   chr1_3190493     ZBoe    G    A        1      2        2 
   1   chr1_3190493     ZGre    G    A        1      2        2 
   1   chr1_3190493     ZHar    G    A        1      2        2 
   1   chr1_3190493   Sample    G    A        0      0        2 
   1   chr1_3192716     AAsi    A    G        0      0        2 
   1   chr1_3192716     AKia    A    G        0      0        2 
   1   chr1_3192716     AOna    A    G      0.5      1        2 
   1   chr1_3192716     ASom    A    G        0      0        2 
   1   chr1_3192716     HCab    A    G        0      0        2 
   1   chr1_3192716     HPrz    A    G        0      0        2 
   1   chr1_3192716     ZBoe    A    G        0      0        2 
   1   chr1_3192716     ZGre    A    G        0      0        2 
   1   chr1_3192716     ZHar    A    G        0      0        2 
   1   chr1_3192716   Sample    A    G        0      0        2 
   1   chr1_3196940     AAsi    G    A        0      0        2 
   1   chr1_3196940     AKia    G    A        0      0        2 
   1   chr1_3196940     AOna    G    A        0      0        2 
   1   chr1_3196940     ASom    G    A        0      0        2 
   1   chr1_3196940     HCab    G    A        0      0        2 
   1   chr1_3196940     HPrz    G    A        0      0        2 
   1   chr1_3196940     ZBoe    G    A      0.5      1        2 
   1   chr1_3196940     ZGre    G    A        0      0        2 
   1   chr1_3196940     ZHar    G    A        0      0        2 
   1   chr1_3196940   Sample    G    A        0      0        2 
   1   chr1_3200479     AAsi    T    C        0      0        2 
   1   chr1_3200479     AKia    T    C        1      2        2 
   1   chr1_3200479     AOna    T    C        0      0        2 
   1   chr1_3200479     ASom    T    C        0      0        2 
   1   chr1_3200479     HCab    T    C        0      0        2 
   1   chr1_3200479     HPrz    T    C        0      0        2 
   1   chr1_3200479     ZBoe    T    C        0      0        2 
   1   chr1_3200479     ZGre    T    C        0      0        2 
   1   chr1_3200479     ZHar    T    C        0      0        2 
   1   chr1_3200479   Sample    T    C        0      0        2 
   1   chr1_3202328     AAsi    C    T        0      0        2 
   1   chr1_3202328     AKia    C    T        0      0        2 
   1   chr1_3202328     AOna    C    T        0      0        2 
   1   chr1_3202328     ASom    C    T        0      0        2 
   1   chr1_3202328     HCab    C    T        1      2        2 
   1   chr1_3202328     HPrz    C    T        1      2        2 
   1   chr1_3202328     ZBoe    C    T        0      0        2 
   1   chr1_3202328     ZGre    C    T        0      0        2 
   1   chr1_3202328     ZHar    C    T        0      0        2 
   1   chr1_3202328   Sample    C    T        0      0        2 
   1   chr1_3203391     AAsi    C    T        0      0        2 
   1   chr1_3203391     AKia    C    T        0      0        2 
   1   chr1_3203391     AOna    C    T        0      0        2 
   1   chr1_3203391     ASom    C    T        0      0        2 
   1   chr1_3203391     HCab    C    T        0      0        2 
   1   chr1_3203391     HPrz    C    T        0      0        2 
   1   chr1_3203391     ZBoe    C    T        0      0        2 
   1   chr1_3203391     ZGre    C    T      0.5      1        2 
   1   chr1_3203391     ZHar    C    T        0      0        2 
   1   chr1_3203391   Sample    C    T        0      0        2 
   1   chr1_3215633     AAsi    A    C        0      0        2 
   1   chr1_3215633     AKia    A    C        0      0        2 
   1   chr1_3215633     AOna    A    C        0      0        2 
   1   chr1_3215633     ASom    A    C        0      0        2 
   1   chr1_3215633     HCab    A    C        0      0        2 
   1   chr1_3215633     HPrz    A    C      0.5      1        2 
   1   chr1_3215633     ZBoe    A    C        0      0        2 
   1   chr1_3215633     ZGre    A    C        0      0        2 
   1   chr1_3215633     ZHar    A    C        0      0        2 
   1   chr1_3215633   Sample    A    C        0      0        2 
   1   chr1_3217156     AAsi    C    T        0      0        2 
   1   chr1_3217156     AKia    C    T        1      2        2 
   1   chr1_3217156     AOna    C    T        0      0        2 
   1   chr1_3217156     ASom    C    T        0      0        2 
   1   chr1_3217156     HCab    C    T        0      0        2 
   1   chr1_3217156     HPrz    C    T        0      0        2 
   1   chr1_3217156     ZBoe    C    T        0      0        2 
   1   chr1_3217156     ZGre    C    T        0      0        2 
   1   chr1_3217156     ZHar    C    T        0      0        2 
   1   chr1_3217156   Sample    C    T        0      0        2 
   1   chr1_3219900     AAsi    C    A        0      0        2 
   1   chr1_3219900     AKia    C    A        0      0        2 
   1   chr1_3219900     AOna    C    A        0      0        2 
   1   chr1_3219900     ASom    C    A        0      0        2 
   1   chr1_3219900     HCab    C    A        0      0        2 
   1   chr1_3219900     HPrz    C    A        0      0        2 
   1   chr1_3219900     ZBoe    C    A        1      2        2 
   1   chr1_3219900     ZGre    C    A        0      0        2 
   1   chr1_3219900     ZHar    C    A        0      0        2 
   1   chr1_3219900   Sample    C    A        0      0        2 
   1   chr1_3223391     AAsi    G    A        0      0        2 
   1   chr1_3223391     AKia    G    A        0      0        2 
   1   chr1_3223391     AOna    G    A        0      0        2 
   1   chr1_3223391     ASom    G    A        0      0        2 
   1   chr1_3223391     HCab    G    A        1      2        2 
   1   chr1_3223391     HPrz    G    A        1      2        2 
   1   chr1_3223391     ZBoe    G    A        0      0        2 
   1   chr1_3223391     ZGre    G    A        0      0        2 
   1   chr1_3223391     ZHar    G    A        0      0        2 
   1   chr1_3223391   Sample    G    A        0      0        2 
   1   chr1_3229984     AAsi    A    G        0      0        2 
   1   chr1_3229984     AKia    A    G        0      0        2 
   1   chr1_3229984     AOna    A    G        0      0        2 
   1   chr1_3229984     ASom    A    G        0      0        2 
   1   chr1_3229984     HCab    A    G        0      0        2 
   1   chr1_3229984     HPrz    A    G        0      0        2 
   1   chr1_3229984     ZBoe    A    G        0      0        2 
   1   chr1_3229984     ZGre    A    G        1      2        2 
   1   chr1_3229984     ZHar    A    G        0      0        2 
   1   chr1_3229984   Sample    A    G        0      0        2 
   1   chr1_3232205     AAsi    G    C        0      0        2 
   1   chr1_3232205     AKia    G    C        0      0        2 
   1   chr1_3232205     AOna    G    C      0.5      1        2 
   1   chr1_3232205     ASom    G    C        0      0        2 
   1   chr1_3232205     HCab    G    C        0      0        2 
   1   chr1_3232205     HPrz    G    C        0      0        2 
   1   chr1_3232205     ZBoe    G    C        1      2        2 
   1   chr1_3232205     ZGre    G    C        0      0        2 
   1   chr1_3232205     ZHar    G    C        0      0        2 
   1   chr1_3232205   Sample    G    C        0      0        2 
   1   chr1_3233113     AAsi    T    G        0      0        2 
   1   chr1_3233113     AKia    T    G        0      0        2 
   1   chr1_3233113     AOna    T    G      0.5      1        2 
   1   chr1_3233113     ASom    T    G        0      0        2 
   1   chr1_3233113     HCab    T    G        0      0        2 
   1   chr1_3233113     HPrz    T    G        0      0        2 
   1   chr1_3233113     ZBoe    T    G        0      0        2 
   1   chr1_3233113     ZGre    T    G        0      0        2 
   1   chr1_3233113     ZHar    T    G        0      0        2 
   1   chr1_3233113   Sample    T    G        0      0        2 
   1   chr1_3235526     AAsi    G    C        0      0        2 
   1   chr1_3235526     AKia    G    C        0      0        2 
   1   chr1_3235526     AOna    G    C        0      0        2 
   1   chr1_3235526     ASom    G    C        0      0        2 
   1   chr1_3235526     HCab    G    C        1      2        2 
   1   chr1_3235526     HPrz    G    C        1      2        2 
   1   chr1_3235526     ZBoe    G    C        0      0        2 
   1   chr1_3235526     ZGre    G    C        0      0        2 
   1   chr1_3235526     ZHar    G    C        0      0        2 
   1   chr1_3235526   Sample    G    C        0      0        2 
   1   chr1_3241079     AAsi    T    A        0      0        2 
   1   chr1_3241079     AKia    T    A        0      0        2 
   1   chr1_3241079     AOna    T    A      0.5      1        2 
   1   chr1_3241079     ASom    T    A        0      0        2 
   1   chr1_3241079     HCab    T    A        0      0        2 
   1   chr1_3241079     HPrz    T    A        0      0        2 
   1   chr1_3241079     ZBoe    T    A        0      0        2 
   1   chr1_3241079     ZGre    T    A        0      0        2 
   1   chr1_3241079     ZHar    T    A        0      0        2 
   1   chr1_3241079   Sample    T    A        0      0        2 
   1   chr1_3244673     AAsi    T    G        1      2        2 
   1   chr1_3244673     AKia    T    G        0      0        2 
   1   chr1_3244673     AOna    T    G        0      0        2 
   1   chr1_3244673     ASom    T    G        1      2        2 
   1   chr1_3244673     HCab    T    G        0      0        2 
   1   chr1_3244673     HPrz    T    G        0      0        2 
   1   chr1_3244673     ZBoe    T    G        0      0        2 
   1   chr1_3244673     ZGre    T    G        0      0        2 
   1   chr1_3244673     ZHar    T    G        0      0        2 
   1   chr1_3244673   Sample    T    G        1      2        2 
   1   chr1_3244950     AAsi    A    G        0      0        2 
   1   chr1_3244950     AKia    A    G        0      0        2 
   1   chr1_3244950     AOna    A    G        0      0        2 
   1   chr1_3244950     ASom    A    G        0      0        2 
   1   chr1_3244950     HCab    A    G        1      2        2 
   1   chr1_3244950     HPrz    A    G        1      2        2 
   1   chr1_3244950     ZBoe    A    G        0      0        2 
   1   chr1_3244950     ZGre    A    G        0      0        2 
   1   chr1_3244950     ZHar    A    G        0      0        2 
   1   chr1_3244950   Sample    A    G        0      0        2 
   1   chr1_3253612     AAsi    A    T        0      0        2 
   1   chr1_3253612     AKia    A    T        0      0        2 
   1   chr1_3253612     AOna    A    T        0      0        2 
   1   chr1_3253612     ASom    A    T        0      0        2 
   1   chr1_3253612     HCab    A    T        1      2        2 
   1   chr1_3253612     HPrz    A    T        1      2        2 
   1   chr1_3253612     ZBoe    A    T        0      0        2 
   1   chr1_3253612     ZGre    A    T        0      0        2 
   1   chr1_3253612     ZHar    A    T        0      0        2 
   1   chr1_3253612   Sample    A    T        0      0        2 
   1   chr1_3257056     AAsi    C    A        0      0        2 
   1   chr1_3257056     AKia    C    A        0      0        2 
   1   chr1_3257056     AOna    C    A        0      0        2 
   1   chr1_3257056     ASom    C    A        0      0        2 
   1   chr1_3257056     HCab    C    A        0      0        2 
   1   chr1_3257056     HPrz    C    A        0      0        2 
   1   chr1_3257056     ZBoe    C    A        0      0        2 
   1   chr1_3257056     ZGre    C    A        0      0        2 
   1   chr1_3257056     ZHar    C    A      0.5      1        2 
   1   chr1_3257056   Sample    C    A        0      0        2 
   1   chr1_3259664     AAsi    G    C        0      0        2 
   1   chr1_3259664     AKia    G    C        0      0        2 
   1   chr1_3259664     AOna    G    C        0      0        2 
   1   chr1_3259664     ASom    G    C        0      0        2 
   1   chr1_3259664     HCab    G    C        0      0        2 
   1   chr1_3259664     HPrz    G    C        0      0        2 
   1   chr1_3259664     ZBoe    G    C        0      0        2 
   1   chr1_3259664     ZGre    G    C        0      0        2 
   1   chr1_3259664     ZHar    G    C      0.5      1        2 
   1   chr1_3259664   Sample    G    C        0      0        2 
   1   chr1_3262522     AAsi    A    G        0      0        2 
   1   chr1_3262522     AKia    A    G        0      0        2 
   1   chr1_3262522     AOna    A    G        0      0        2 
   1   chr1_3262522     ASom    A    G        0      0        2 
   1   chr1_3262522     HCab    A    G        0      0        2 
   1   chr1_3262522     HPrz    A    G        0      0        2 
   1   chr1_3262522     ZBoe    A    G        0      0        2 
   1   chr1_3262522     ZGre    A    G      0.5      1        2 
   1   chr1_3262522     ZHar    A    G        0      0        2 
   1   chr1_3262522   Sample    A    G        0      0        2 
   1   chr1_3264560     AAsi    A    G        0      0        2 
   1   chr1_3264560     AKia    A    G        0      0        2 
   1   chr1_3264560     AOna    A    G        0      0        2 
   1   chr1_3264560     ASom    A    G        0      0        2 
   1   chr1_3264560     HCab    A    G        1      2        2 
   1   chr1_3264560     HPrz    A    G        1      2        2 
   1   chr1_3264560     ZBoe    A    G        0      0        2 
   1   chr1_3264560     ZGre    A    G        0      0        2 
   1   chr1_3264560     ZHar    A    G        0      0        2 
   1   chr1_3264560   Sample    A    G        0      0        2 
   1   chr1_3267235     AAsi    G    C        0      0        2 
   1   chr1_3267235     AKia    G    C        0      0        2 
   1   chr1_3267235     AOna    G    C        0      0        2 
   1   chr1_3267235     ASom    G    C        0      0        2 
   1   chr1_3267235     HCab    G    C        1      2        2 
   1   chr1_3267235     HPrz    G    C        1      2        2 
   1   chr1_3267235     ZBoe    G    C        0      0        2 
   1   chr1_3267235     ZGre    G    C        0      0        2 
   1   chr1_3267235     ZHar    G    C        0      0        2 
   1   chr1_3267235   Sample    G    C        0      0        2 
   1   chr1_3268560     AAsi    T    C        0      0        2 
   1   chr1_3268560     AKia    T    C        0      0        2 
   1   chr1_3268560     AOna    T    C      0.5      1        2 
   1   chr1_3268560     ASom    T    C        0      0        2 
   1   chr1_3268560     HCab    T    C        1      2        2 
   1   chr1_3268560     HPrz    T    C        1      2        2 
   1   chr1_3268560     ZBoe    T    C        0      0        2 
   1   chr1_3268560     ZGre    T    C        0      0        2 
   1   chr1_3268560     ZHar    T    C        0      0        2 
   1   chr1_3268560   Sample    T    C        0      0        2 
   1   chr1_3271749     AAsi    T    C        1      2        2 
   1   chr1_3271749     AKia    T    C        0      0        2 
   1   chr1_3271749     AOna    T    C        0      0        2 
   1   chr1_3271749     ASom    T    C        1      2        2 
   1   chr1_3271749     HCab    T    C        0      0        2 
   1   chr1_3271749     HPrz    T    C        0      0        2 
   1   chr1_3271749     ZBoe    T    C        0      0        2 
   1   chr1_3271749     ZGre    T    C        0      0        2 
   1   chr1_3271749     ZHar    T    C        0      0        2 
   1   chr1_3271749   Sample    T    C        1      2        2 
   1   chr1_3278705     AAsi    T    C        0      0        2 
   1   chr1_3278705     AKia    T    C        0      0        2 
   1   chr1_3278705     AOna    T    C        0      0        2 
   1   chr1_3278705     ASom    T    C        0      0        2 
   1   chr1_3278705     HCab    T    C        0      0        2 
   1   chr1_3278705     HPrz    T    C        0      0        2 
   1   chr1_3278705     ZBoe    T    C      0.5      1        2 
   1   chr1_3278705     ZGre    T    C        0      0        2 
   1   chr1_3278705     ZHar    T    C        1      2        2 
   1   chr1_3278705   Sample    T    C        0      0        2 
   1   chr1_3286037     AAsi    T    C        0      0        2 
   1   chr1_3286037     AKia    T    C        0      0        2 
   1   chr1_3286037     AOna    T    C        0      0        2 
   1   chr1_3286037     ASom    T    C        0      0        2 
   1   chr1_3286037     HCab    T    C        0      0        2 
   1   chr1_3286037     HPrz    T    C        0      0        2 
   1   chr1_3286037     ZBoe    T    C        0      0        2 
   1   chr1_3286037     ZGre    T    C        0      0        2 
   1   chr1_3286037     ZHar    T    C        1      2        2 
   1   chr1_3286037   Sample    T    C        0      0        2 
   1   chr1_3288192     AAsi    G    A        0      0        2 
   1   chr1_3288192     AKia    G    A        0      0        2 
   1   chr1_3288192     AOna    G    A        0      0        2 
   1   chr1_3288192     ASom    G    A        0      0        2 
   1   chr1_3288192     HCab    G    A        0      0        2 
   1   chr1_3288192     HPrz    G    A      0.5      1        2 
   1   chr1_3288192     ZBoe    G    A        0      0        2 
   1   chr1_3288192     ZGre    G    A        0      0        2 
   1   chr1_3288192     ZHar    G    A        0      0        2 
   1   chr1_3288192   Sample    G    A        0      0        2 
   1   chr1_3289557     AAsi    C    T        0      0        2 
   1   chr1_3289557     AKia    C    T        0      0        2 
   1   chr1_3289557     AOna    C    T        0      0        2 
   1   chr1_3289557     ASom    C    T        0      0        2 
   1   chr1_3289557     HCab    C    T        1      2        2 
   1   chr1_3289557     HPrz    C    T        1      2        2 
   1   chr1_3289557     ZBoe    C    T        0      0        2 
   1   chr1_3289557     ZGre    C    T        0      0        2 
   1   chr1_3289557     ZHar    C    T        0      0        2 
   1   chr1_3289557   Sample    C    T        0      0        2 
   1   chr1_3291492     AAsi    A    C        0      0        2 
   1   chr1_3291492     AKia    A    C        1      2        2 
   1   chr1_3291492     AOna    A    C        0      0        2 
   1   chr1_3291492     ASom    A    C        0      0        2 
   1   chr1_3291492     HCab    A    C        0      0        2 
   1   chr1_3291492     HPrz    A    C        0      0        2 
   1   chr1_3291492     ZBoe    A    C        0      0        2 
   1   chr1_3291492     ZGre    A    C        0      0        2 
   1   chr1_3291492     ZHar    A    C        0      0        2 
   1   chr1_3291492   Sample    A    C        0      0        2 
   1   chr1_3295196     AAsi    T    A        0      0        2 
   1   chr1_3295196     AKia    T    A        0      0        2 
   1   chr1_3295196     AOna    T    A        0      0        2 
   1   chr1_3295196     ASom    T    A        0      0        2 
   1   chr1_3295196     HCab    T    A        1      2        2 
   1   chr1_3295196     HPrz    T    A        1      2        2 
   1   chr1_3295196     ZBoe    T    A        0      0        2 
   1   chr1_3295196     ZGre    T    A        0      0        2 
   1   chr1_3295196     ZHar    T    A        0      0        2 
   1   chr1_3295196   Sample    T    A        0      0        2 
   1   chr1_3299713     AAsi    T    C        0      0        2 
   1   chr1_3299713     AKia    T    C        0      0        2 
   1   chr1_3299713     AOna    T    C      0.5      1        2 
   1   chr1_3299713     ASom    T    C        0      0        2 
   1   chr1_3299713     HCab    T    C        0      0        2 
   1   chr1_3299713     HPrz    T    C        0      0        2 
   1   chr1_3299713     ZBoe    T    C        0      0        2 
   1   chr1_3299713     ZGre    T    C        0      0        2 
   1   chr1_3299713     ZHar    T    C        0      0        2 
   1   chr1_3299713   Sample    T    C        0      0        2 
   1   chr1_3302876     AAsi    T    A        0      0        2 
   1   chr1_3302876     AKia    T    A        0      0        2 
   1   chr1_3302876     AOna    T    A        0      0        2 
   1   chr1_3302876     ASom    T    A        0      0        2 
   1   chr1_3302876     HCab    T    A        1      2        2 
   1   chr1_3302876     HPrz    T    A      0.5      1        2 
   1   chr1_3302876     ZBoe    T    A        0      0        2 
   1   chr1_3302876     ZGre    T    A        0      0        2 
   1   chr1_3302876     ZHar    T    A        0      0        2 
   1   chr1_3302876   Sample    T    A        0      0        2 
   1   chr1_3314974     AAsi    A    G      0.5      1        2 
   1   chr1_3314974     AKia    A    G        0      0        2 
   1   chr1_3314974     AOna    A    G        0      0        2 
   1   chr1_3314974     ASom    A    G        1      2        2 
   1   chr1_3314974     HCab    A    G        0      0        2 
   1   chr1_3314974     HPrz    A    G        0      0        2 
   1   chr1_3314974     ZBoe    A    G        0      0        2 
   1   chr1_3314974     ZGre    A    G        0      0        2 
   1   chr1_3314974     ZHar    A    G        0      0        2 
   1   chr1_3314974   Sample    A    G        0      0        2 
   1   chr1_3317001     AAsi    C    G        0      0        2 
   1   chr1_3317001     AKia    C    G        0      0        2 
   1   chr1_3317001     AOna    C    G        0      0        2 
   1   chr1_3317001     ASom    C    G        1      2        2 
   1   chr1_3317001     HCab    C    G        0      0        2 
   1   chr1_3317001     HPrz    C    G        0      0        2 
   1   chr1_3317001     ZBoe    C    G        0      0        2 
   1   chr1_3317001     ZGre    C    G        0      0        2 
   1   chr1_3317001     ZHar    C    G        0      0        2 
   1   chr1_3317001   Sample    C    G        0      0        2 
   1   chr1_3323060     AAsi    T    C        0      0        2 
   1   chr1_3323060     AKia    T    C        0      0        2 
   1   chr1_3323060     AOna    T    C        0      0        2 
   1   chr1_3323060     ASom    T    C        0      0        2 
   1   chr1_3323060     HCab    T    C        1      2        2 
   1   chr1_3323060     HPrz    T    C        1      2        2 
   1   chr1_3323060     ZBoe    T    C        0      0        2 
   1   chr1_3323060     ZGre    T    C        0      0        2 
   1   chr1_3323060     ZHar    T    C        0      0        2 
   1   chr1_3323060   Sample    T    C        0      0        2 
   1   chr1_3327513     AAsi    A    T        1      2        2 
   1   chr1_3327513     AKia    A    T        0      0        2 
   1   chr1_3327513     AOna    A    T        0      0        2 
   1   chr1_3327513     ASom    A    T        0      0        2 
   1   chr1_3327513     HCab    A    T        0      0        2 
   1   chr1_3327513     HPrz    A    T        0      0        2 
   1   chr1_3327513     ZBoe    A    T        0      0        2 
   1   chr1_3327513     ZGre    A    T        0      0        2 
   1   chr1_3327513     ZHar    A    T        0      0        2 
   1   chr1_3327513   Sample    A    T        1      2        2 
   1   chr1_3328871     AAsi    A    G        0      0        2 
   1   chr1_3328871     AKia    A    G        0      0        2 
   1   chr1_3328871     AOna    A    G        0      0        2 
   1   chr1_3328871     ASom    A    G        0      0        2 
   1   chr1_3328871     HCab    A    G        0      0        2 
   1   chr1_3328871     HPrz    A    G        0      0        2 
   1   chr1_3328871     ZBoe    A    G      0.5      1        2 
   1   chr1_3328871     ZGre    A    G        0      0        2 
   1   chr1_3328871     ZHar    A    G        0      0        2 
   1   chr1_3328871   Sample    A    G        0      0        2 
   1   chr1_3333383     AAsi    A    G        0      0        2 
   1   chr1_3333383     AKia    A    G        0      0        2 
   1   chr1_3333383     AOna    A    G        0      0        2 
   1   chr1_3333383     ASom    A    G        0      0        2 
   1   chr1_3333383     HCab    A    G        0      0        2 
   1   chr1_3333383     HPrz    A    G        1      2        2 
   1   chr1_3333383     ZBoe    A    G        0      0        2 
   1   chr1_3333383     ZGre    A    G        0      0        2 
   1   chr1_3333383     ZHar    A    G        0      0        2 
   1   chr1_3333383   Sample    A    G        0      0        2 
   1   chr1_3338802     AAsi    T    A      0.5      1        2 
   1   chr1_3338802     AKia    T    A        0      0        2 
   1   chr1_3338802     AOna    T    A        0      0        2 
   1   chr1_3338802     ASom    T    A        0      0        2 
   1   chr1_3338802     HCab    T    A        0      0        2 
   1   chr1_3338802     HPrz    T    A        0      0        2 
   1   chr1_3338802     ZBoe    T    A        0      0        2 
   1   chr1_3338802     ZGre    T    A        0      0        2 
   1   chr1_3338802     ZHar    T    A        0      0        2 
   1   chr1_3338802   Sample    T    A        0      0        2 
   1   chr1_3339801     AAsi    C    T        0      0        2 
   1   chr1_3339801     AKia    C    T        0      0        2 
   1   chr1_3339801     AOna    C    T        0      0        2 
   1   chr1_3339801     ASom    C    T        0      0        2 
   1   chr1_3339801     HCab    C    T        0      0        2 
   1   chr1_3339801     HPrz    C    T        0      0        2 
   1   chr1_3339801     ZBoe    C    T        1      2        2 
   1   chr1_3339801     ZGre    C    T        0      0        2 
   1   chr1_3339801     ZHar    C    T        0      0        2 
   1   chr1_3339801   Sample    C    T        0      0        2 
   1   chr1_3341242     AAsi    T    C        0      0        2 
   1   chr1_3341242     AKia    T    C        0      0        2 
   1   chr1_3341242     AOna    T    C        0      0        2 
   1   chr1_3341242     ASom    T    C        0      0        2 
   1   chr1_3341242     HCab    T    C      0.5      1        2 
   1   chr1_3341242     HPrz    T    C        0      0        2 
   1   chr1_3341242     ZBoe    T    C        0      0        2 
   1   chr1_3341242     ZGre    T    C        0      0        2 
   1   chr1_3341242     ZHar    T    C        0      0        2 
   1   chr1_3341242   Sample    T    C        0      0        2 
   1   chr1_3345501     AAsi    C    A        1      2        2 
   1   chr1_3345501     AKia    C    A        0      0        2 
   1   chr1_3345501     AOna    C    A        0      0        2 
   1   chr1_3345501     ASom    C    A        1      2        2 
   1   chr1_3345501     HCab    C    A        1      2        2 
   1   chr1_3345501     HPrz    C    A        1      2        2 
   1   chr1_3345501     ZBoe    C    A        0      0        2 
   1   chr1_3345501     ZGre    C    A        0      0        2 
   1   chr1_3345501     ZHar    C    A        0      0        2 
   1   chr1_3345501   Sample    C    A        1      2        2 
   1   chr1_3346174     AAsi    A    G        0      0        2 
   1   chr1_3346174     AKia    A    G        0      0        2 
   1   chr1_3346174     AOna    A    G        1      2        2 
   1   chr1_3346174     ASom    A    G        0      0        2 
   1   chr1_3346174     HCab    A    G        0      0        2 
   1   chr1_3346174     HPrz    A    G        0      0        2 
   1   chr1_3346174     ZBoe    A    G        0      0        2 
   1   chr1_3346174     ZGre    A    G        0      0        2 
   1   chr1_3346174     ZHar    A    G        0      0        2 
   1   chr1_3346174   Sample    A    G        0      0        2 
   1   chr1_3346743     AAsi    A    G        0      0        2 
   1   chr1_3346743     AKia    A    G        0      0        2 
   1   chr1_3346743     AOna    A    G        1      2        2 
   1   chr1_3346743     ASom    A    G        0      0        2 
   1   chr1_3346743     HCab    A    G        0      0        2 
   1   chr1_3346743     HPrz    A    G        0      0        2 
   1   chr1_3346743     ZBoe    A    G        0      0        2 
   1   chr1_3346743     ZGre    A    G        0      0        2 
   1   chr1_3346743     ZHar    A    G        0      0        2 
   1   chr1_3346743   Sample    A    G        0      0        2 
   1   chr1_3347121     AAsi    A    C        0      0        2 
   1   chr1_3347121     AKia    A    C        0      0        2 
   1   chr1_3347121     AOna    A    C        0      0        2 
   1   chr1_3347121     ASom    A    C        0      0        2 
   1   chr1_3347121     HCab    A    C        1      2        2 
   1   chr1_3347121     HPrz    A    C        1      2        2 
   1   chr1_3347121     ZBoe    A    C        0      0        2 
   1   chr1_3347121     ZGre    A    C        0      0        2 
   1   chr1_3347121     ZHar    A    C        0      0        2 
   1   chr1_3347121   Sample    A    C        0      0        2 
   1   chr1_3348018     AAsi    C    T        0      0        2 
   1   chr1_3348018     AKia    C    T        0      0        2 
   1   chr1_3348018     AOna    C    T        0      0        2 
   1   chr1_3348018     ASom    C    T        0      0        2 
   1   chr1_3348018     HCab    C    T        1      2        2 
   1   chr1_3348018     HPrz    C    T        1      2        2 
   1   chr1_3348018     ZBoe    C    T        0      0        2 
   1   chr1_3348018     ZGre    C    T        0      0        2 
   1   chr1_3348018     ZHar    C    T        0      0        2 
   1   chr1_3348018   Sample    C    T        0      0        2 
   1   chr1_3363254     AAsi    A    G        0      0        2 
   1   chr1_3363254     AKia    A    G        0      0        2 
   1   chr1_3363254     AOna    A    G        0      0        2 
   1   chr1_3363254     ASom    A    G        0      0        2 
   1   chr1_3363254     HCab    A    G      0.5      1        2 
   1   chr1_3363254     HPrz    A    G        0      0        2 
   1   chr1_3363254     ZBoe    A    G        0      0        2 
   1   chr1_3363254     ZGre    A    G        0      0        2 
   1   chr1_3363254     ZHar    A    G        0      0        2 
   1   chr1_3363254   Sample    A    G        0      0        2 
   1   chr1_3363313     AAsi    A    G        0      0        2 
   1   chr1_3363313     AKia    A    G        0      0        2 
   1   chr1_3363313     AOna    A    G        0      0        2 
   1   chr1_3363313     ASom    A    G        0      0        2 
   1   chr1_3363313     HCab    A    G        0      0        2 
   1   chr1_3363313     HPrz    A    G        0      0        2 
   1   chr1_3363313     ZBoe    A    G        0      0        2 
   1   chr1_3363313     ZGre    A    G        0      0        2 
   1   chr1_3363313     ZHar    A    G      0.5      1        2 
   1   chr1_3363313   Sample    A    G        0      0        2 
   1   chr1_3365991     AAsi    G    C        0      0        2 
   1   chr1_3365991     AKia    G    C        1      2        2 
   1   chr1_3365991     AOna    G    C        0      0        2 
   1   chr1_3365991     ASom    G    C        0      0        2 
   1   chr1_3365991     HCab    G    C        0      0        2 
   1   chr1_3365991     HPrz    G    C        0      0        2 
   1   chr1_3365991     ZBoe    G    C        0      0        2 
   1   chr1_3365991     ZGre    G    C        0      0        2 
   1   chr1_3365991     ZHar    G    C        0      0        2 
   1   chr1_3365991   Sample    G    C        0      0        2 
   1   chr1_3372256     AAsi    C    T        0      0        2 
   1   chr1_3372256     AKia    C    T        0      0        2 
   1   chr1_3372256     AOna    C    T        0      0        2 
   1   chr1_3372256     ASom    C    T        0      0        2 
   1   chr1_3372256     HCab    C    T      0.5      1        2 
   1   chr1_3372256     HPrz    C    T        0      0        2 
   1   chr1_3372256     ZBoe    C    T        0      0        2 
   1   chr1_3372256     ZGre    C    T        0      0        2 
   1   chr1_3372256     ZHar    C    T        0      0        2 
   1   chr1_3372256   Sample    C    T        0      0        2 
   1   chr1_3372861     AAsi    A    G        0      0        2 
   1   chr1_3372861     AKia    A    G        1      2        2 
   1   chr1_3372861     AOna    A    G        0      0        2 
   1   chr1_3372861     ASom    A    G        0      0        2 
   1   chr1_3372861     HCab    A    G        0      0        2 
   1   chr1_3372861     HPrz    A    G        0      0        2 
   1   chr1_3372861     ZBoe    A    G        0      0        2 
   1   chr1_3372861     ZGre    A    G        0      0        2 
   1   chr1_3372861     ZHar    A    G        0      0        2 
   1   chr1_3372861   Sample    A    G        0      0        2 
   1   chr1_3373333     AAsi    A    T        0      0        2 
   1   chr1_3373333     AKia    A    T        0      0        2 
   1   chr1_3373333     AOna    A    T        0      0        2 
   1   chr1_3373333     ASom    A    T        0      0        2 
   1   chr1_3373333     HCab    A    T      0.5      1        2 
   1   chr1_3373333     HPrz    A    T      0.5      1        2 
   1   chr1_3373333     ZBoe    A    T        0      0        2 
   1   chr1_3373333     ZGre    A    T        0      0        2 
   1   chr1_3373333     ZHar    A    T        0      0        2 
   1   chr1_3373333   Sample    A    T        0      0        2 
   1   chr1_3377061     AAsi    C    G        0      0        2 
   1   chr1_3377061     AKia    C    G        0      0        2 
   1   chr1_3377061     AOna    C    G        0      0        2 
   1   chr1_3377061     ASom    C    G        0      0        2 
   1   chr1_3377061     HCab    C    G        0      0        2 
   1   chr1_3377061     HPrz    C    G        0      0        2 
   1   chr1_3377061     ZBoe    C    G        0      0        2 
   1   chr1_3377061     ZGre    C    G        1      2        2 
   1   chr1_3377061     ZHar    C    G        0      0        2 
   1   chr1_3377061   Sample    C    G        0      0        2 
   1   chr1_3379608     AAsi    T    C        0      0        2 
   1   chr1_3379608     AKia    T    C        0      0        2 
   1   chr1_3379608     AOna    T    C        0      0        2 
   1   chr1_3379608     ASom    T    C        0      0        2 
   1   chr1_3379608     HCab    T    C        0      0        2 
   1   chr1_3379608     HPrz    T    C      0.5      1        2 
   1   chr1_3379608     ZBoe    T    C        0      0        2 
   1   chr1_3379608     ZGre    T    C        0      0        2 
   1   chr1_3379608     ZHar    T    C        0      0        2 
   1   chr1_3379608   Sample    T    C        0      0        2 
   1   chr1_3379609     AAsi    A    G        0      0        2 
   1   chr1_3379609     AKia    A    G        0      0        2 
   1   chr1_3379609     AOna    A    G        0      0        2 
   1   chr1_3379609     ASom    A    G        0      0        2 
   1   chr1_3379609     HCab    A    G        0      0        2 
   1   chr1_3379609     HPrz    A    G      0.5      1        2 
   1   chr1_3379609     ZBoe    A    G        0      0        2 
   1   chr1_3379609     ZGre    A    G        0      0        2 
   1   chr1_3379609     ZHar    A    G        0      0        2 
   1   chr1_3379609   Sample    A    G        0      0        2 
   1   chr1_3387094     AAsi    A    C        0      0        2 
   1   chr1_3387094     AKia    A    C        0      0        2 
   1   chr1_3387094     AOna    A    C        0      0        2 
   1   chr1_3387094     ASom    A    C        0      0        2 
   1   chr1_3387094     HCab    A    C        1      2        2 
   1   chr1_3387094     HPrz    A    C        1      2        2 
   1   chr1_3387094     ZBoe    A    C        0      0        2 
   1   chr1_3387094     ZGre    A    C        0      0        2 
   1   chr1_3387094     ZHar    A    C        0      0        2 
   1   chr1_3387094   Sample    A    C        0      0        2 
   1   chr1_3390771     AAsi    T    C        0      0        2 
   1   chr1_3390771     AKia    T    C        0      0        2 
   1   chr1_3390771     AOna    T    C        0      0        2 
   1   chr1_3390771     ASom    T    C        0      0        2 
   1   chr1_3390771     HCab    T    C        0      0        2 
   1   chr1_3390771     HPrz    T    C        0      0        2 
   1   chr1_3390771     ZBoe    T    C      0.5      1        2 
   1   chr1_3390771     ZGre    T    C        0      0        2 
   1   chr1_3390771     ZHar    T    C        0      0        2 
   1   chr1_3390771   Sample    T    C        0      0        2 
   1   chr1_3391482     AAsi    T    A        0      0        2 
   1   chr1_3391482     AKia    T    A        0      0        2 
   1   chr1_3391482     AOna    T    A        0      0        2 
   1   chr1_3391482     ASom    T    A        0      0        2 
   1   chr1_3391482     HCab    T    A        1      2        2 
   1   chr1_3391482     HPrz    T    A        1      2        2 
   1   chr1_3391482     ZBoe    T    A        0      0        2 
   1   chr1_3391482     ZGre    T    A        0      0        2 
   1   chr1_3391482     ZHar    T    A        0      0        2 
   1   chr1_3391482   Sample    T    A        0      0        2 
   1   chr1_3392389     AAsi    C    A        0      0        2 
   1   chr1_3392389     AKia    C    A        0      0        2 
   1   chr1_3392389     AOna    C    A        0      0        2 
   1   chr1_3392389     ASom    C    A        0      0        2 
   1   chr1_3392389     HCab    C    A        1      2        2 
   1   chr1_3392389     HPrz    C    A        1      2        2 
   1   chr1_3392389     ZBoe    C    A        0      0        2 
   1   chr1_3392389     ZGre    C    A        0      0        2 
   1   chr1_3392389     ZHar    C    A        0      0        2 
   1   chr1_3392389   Sample    C    A        0      0        2 
   1   chr1_3392559     AAsi    T    C        0      0        2 
   1   chr1_3392559     AKia    T    C        0      0        2 
   1   chr1_3392559     AOna    T    C        0      0        2 
   1   chr1_3392559     ASom    T    C        0      0        2 
   1   chr1_3392559     HCab    T    C        0      0        2 
   1   chr1_3392559     HPrz    T    C        0      0        2 
   1   chr1_3392559     ZBoe    T    C        1      2        2 
   1   chr1_3392559     ZGre    T    C        0      0        2 
   1   chr1_3392559     ZHar    T    C        0      0        2 
   1   chr1_3392559   Sample    T    C        0      0        2 
   1   chr1_3392698     AAsi    G    A        0      0        2 
   1   chr1_3392698     AKia    G    A        0      0        2 
   1   chr1_3392698     AOna    G    A        0      0        2 
   1   chr1_3392698     ASom    G    A        0      0        2 
   1   chr1_3392698     HCab    G    A        1      2        2 
   1   chr1_3392698     HPrz    G    A        1      2        2 
   1   chr1_3392698     ZBoe    G    A        0      0        2 
   1   chr1_3392698     ZGre    G    A        0      0        2 
   1   chr1_3392698     ZHar    G    A        0      0        2 
   1   chr1_3392698   Sample    G    A        0      0        2 
   1   chr1_3393687     AAsi    A    G        0      0        2 
   1   chr1_3393687     AKia    A    G        0      0        2 
   1   chr1_3393687     AOna    A    G        1      2        2 
   1   chr1_3393687     ASom    A    G        0      0        2 
   1   chr1_3393687     HCab    A    G        1      2        2 
   1   chr1_3393687     HPrz    A    G        1      2        2 
   1   chr1_3393687     ZBoe    A    G        0      0        2 
   1   chr1_3393687     ZGre    A    G        0      0        2 
   1   chr1_3393687     ZHar    A    G        0      0        2 
   1   chr1_3393687   Sample    A    G        0      0        2 
   1   chr1_3399978     AAsi    G    A        0      0        2 
   1   chr1_3399978     AKia    G    A        0      0        2 
   1   chr1_3399978     AOna    G    A        0      0        2 
   1   chr1_3399978     ASom    G    A        0      0        2 
   1   chr1_3399978     HCab    G    A        1      2        2 
   1   chr1_3399978     HPrz    G    A        1      2        2 
   1   chr1_3399978     ZBoe    G    A        0      0        2 
   1   chr1_3399978     ZGre    G    A        0      0        2 
   1   chr1_3399978     ZHar    G    A        0      0        2 
   1   chr1_3399978   Sample    G    A        0      0        2 
   1   chr1_3418179     AAsi    C    T        0      0        2 
   1   chr1_3418179     AKia    C    T        1      2        2 
   1   chr1_3418179     AOna    C    T        1      2        2 
   1   chr1_3418179     ASom    C    T        0      0        2 
   1   chr1_3418179     HCab    C    T        0      0        2 
   1   chr1_3418179     HPrz    C    T        0      0        2 
   1   chr1_3418179     ZBoe    C    T        0      0        2 
   1   chr1_3418179     ZGre    C    T        0      0        2 
   1   chr1_3418179     ZHar    C    T        0      0        2 
   1   chr1_3418179   Sample    C    T        0      0        2 
   1   chr1_3419045     AAsi    T    C        0      0        2 
   1   chr1_3419045     AKia    T    C        0      0        2 
   1   chr1_3419045     AOna    T    C        0      0        2 
   1   chr1_3419045     ASom    T    C        0      0        2 
   1   chr1_3419045     HCab    T    C        0      0        2 
   1   chr1_3419045     HPrz    T    C        0      0        2 
   1   chr1_3419045     ZBoe    T    C        0      0        2 
   1   chr1_3419045     ZGre    T    C        0      0        2 
   1   chr1_3419045     ZHar    T    C      0.5      1        2 
   1   chr1_3419045   Sample    T    C        0      0        2 
   1   chr1_3421733     AAsi    A    G        0      0        2 
   1   chr1_3421733     AKia    A    G      0.5      1        2 
   1   chr1_3421733     AOna    A    G        0      0        2 
   1   chr1_3421733     ASom    A    G        0      0        2 
   1   chr1_3421733     HCab    A    G        0      0        2 
   1   chr1_3421733     HPrz    A    G        0      0        2 
   1   chr1_3421733     ZBoe    A    G        0      0        2 
   1   chr1_3421733     ZGre    A    G        0      0        2 
   1   chr1_3421733     ZHar    A    G        0      0        2 
   1   chr1_3421733   Sample    A    G        0      0        2 
   1   chr1_3428357     AAsi    C    T        0      0        2 
   1   chr1_3428357     AKia    C    T        0      0        2 
   1   chr1_3428357     AOna    C    T        0      0        2 
   1   chr1_3428357     ASom    C    T        0      0        2 
   1   chr1_3428357     HCab    C    T        1      2        2 
   1   chr1_3428357     HPrz    C    T        1      2        2 
   1   chr1_3428357     ZBoe    C    T        0      0        2 
   1   chr1_3428357     ZGre    C    T        0      0        2 
   1   chr1_3428357     ZHar    C    T        0      0        2 
   1   chr1_3428357   Sample    C    T        0      0        2 
   1   chr1_3429564     AAsi    T    C        0      0        2 
   1   chr1_3429564     AKia    T    C        0      0        2 
   1   chr1_3429564     AOna    T    C        0      0        2 
   1   chr1_3429564     ASom    T    C        0      0        2 
   1   chr1_3429564     HCab    T    C        0      0        2 
   1   chr1_3429564     HPrz    T    C        0      0        2 
   1   chr1_3429564     ZBoe    T    C      0.5      1        2 
   1   chr1_3429564     ZGre    T    C        0      0        2 
   1   chr1_3429564     ZHar    T    C        0      0        2 
   1   chr1_3429564   Sample    T    C        0      0        2 
   1   chr1_3430766     AAsi    A    C        0      0        2 
   1   chr1_3430766     AKia    A    C        0      0        2 
   1   chr1_3430766     AOna    A    C        0      0        2 
   1   chr1_3430766     ASom    A    C        0      0        2 
   1   chr1_3430766     HCab    A    C        0      0        2 
   1   chr1_3430766     HPrz    A    C        0      0        2 
   1   chr1_3430766     ZBoe    A    C        0      0        2 
   1   chr1_3430766     ZGre    A    C        1      2        2 
   1   chr1_3430766     ZHar    A    C        0      0        2 
   1   chr1_3430766   Sample    A    C        0      0        2 
   1   chr1_3435845     AAsi    A    G        0      0        2 
   1   chr1_3435845     AKia    A    G        0      0        2 
   1   chr1_3435845     AOna    A    G        0      0        2 
   1   chr1_3435845     ASom    A    G        0      0        2 
   1   chr1_3435845     HCab    A    G      0.5      1        2 
   1   chr1_3435845     HPrz    A    G        0      0        2 
   1   chr1_3435845     ZBoe    A    G        0      0        2 
   1   chr1_3435845     ZGre    A    G        0      0        2 
   1   chr1_3435845     ZHar    A    G        0      0        2 
   1   chr1_3435845   Sample    A    G        0      0        2 
   1   chr1_3445167     AAsi    G    A        0      0        2 
   1   chr1_3445167     AKia    G    A        0      0        2 
   1   chr1_3445167     AOna    G    A        0      0        2 
   1   chr1_3445167     ASom    G    A        0      0        2 
   1   chr1_3445167     HCab    G    A        1      2        2 
   1   chr1_3445167     HPrz    G    A        1      2        2 
   1   chr1_3445167     ZBoe    G    A        0      0        2 
   1   chr1_3445167     ZGre    G    A        0      0        2 
   1   chr1_3445167     ZHar    G    A        0      0        2 
   1   chr1_3445167   Sample    G    A        0      0        2 
   1   chr1_3447214     AAsi    G    A        0      0        2 
   1   chr1_3447214     AKia    G    A        1      2        2 
   1   chr1_3447214     AOna    G    A        1      2        2 
   1   chr1_3447214     ASom    G    A        0      0        2 
   1   chr1_3447214     HCab    G    A        0      0        2 
   1   chr1_3447214     HPrz    G    A        0      0        2 
   1   chr1_3447214     ZBoe    G    A        0      0        2 
   1   chr1_3447214     ZGre    G    A        0      0        2 
   1   chr1_3447214     ZHar    G    A        0      0        2 
   1   chr1_3447214   Sample    G    A        0      0        2 
   1   chr1_3447979     AAsi    T    C        0      0        2 
   1   chr1_3447979     AKia    T    C        0      0        2 
   1   chr1_3447979     AOna    T    C        0      0        2 
   1   chr1_3447979     ASom    T    C        0      0        2 
   1   chr1_3447979     HCab    T    C      0.5      1        2 
   1   chr1_3447979     HPrz    T    C        0      0        2 
   1   chr1_3447979     ZBoe    T    C        0      0        2 
   1   chr1_3447979     ZGre    T    C        0      0        2 
   1   chr1_3447979     ZHar    T    C        0      0        2 
   1   chr1_3447979   Sample    T    C        0      0        2 
   1   chr1_3451322     AAsi    T    C        0      0        2 
   1   chr1_3451322     AKia    T    C        1      2        2 
   1   chr1_3451322     AOna    T    C        0      0        2 
   1   chr1_3451322     ASom    T    C        0      0        2 
   1   chr1_3451322     HCab    T    C        0      0        2 
   1   chr1_3451322     HPrz    T    C        0      0        2 
   1   chr1_3451322     ZBoe    T    C        0      0        2 
   1   chr1_3451322     ZGre    T    C        0      0        2 
   1   chr1_3451322     ZHar    T    C        0      0        2 
   1   chr1_3451322   Sample    T    C        0      0        2 
   1   chr1_3455247     AAsi    A    G        0      0        2 
   1   chr1_3455247     AKia    A    G        0      0        2 
   1   chr1_3455247     AOna    A    G        0      0        2 
   1   chr1_3455247     ASom    A    G        0      0        2 
   1   chr1_3455247     HCab    A    G      0.5      1        2 
   1   chr1_3455247     HPrz    A    G        0      0        2 
   1   chr1_3455247     ZBoe    A    G        0      0        2 
   1   chr1_3455247     ZGre    A    G        0      0        2 
   1   chr1_3455247     ZHar    A    G        0      0        2 
   1   chr1_3455247   Sample    A    G        0      0        2 
   1   chr1_3458470     AAsi    A    G        0      0        2 
   1   chr1_3458470     AKia    A    G        0      0        2 
   1   chr1_3458470     AOna    A    G        0      0        2 
   1   chr1_3458470     ASom    A    G        0      0        2 
   1   chr1_3458470     HCab    A    G        0      0        2 
   1   chr1_3458470     HPrz    A    G        0      0        2 
   1   chr1_3458470     ZBoe    A    G        1      2        2 
   1   chr1_3458470     ZGre    A    G        0      0        2 
   1   chr1_3458470     ZHar    A    G        0      0        2 
   1   chr1_3458470   Sample    A    G        0      0        2 
   1   chr1_3459958     AAsi    C    G        0      0        2 
   1   chr1_3459958     AKia    C    G        0      0        2 
   1   chr1_3459958     AOna    C    G        0      0        2 
   1   chr1_3459958     ASom    C    G        0      0        2 
   1   chr1_3459958     HCab    C    G        1      2        2 
   1   chr1_3459958     HPrz    C    G        1      2        2 
   1   chr1_3459958     ZBoe    C    G        0      0        2 
   1   chr1_3459958     ZGre    C    G        0      0        2 
   1   chr1_3459958     ZHar    C    G        0      0        2 
   1   chr1_3459958   Sample    C    G        0      0        2 
   1   chr1_3460353     AAsi    T    C      0.5      1        2 
   1   chr1_3460353     AKia    T    C        0      0        2 
   1   chr1_3460353     AOna    T    C        0      0        2 
   1   chr1_3460353     ASom    T    C        0      0        2 
   1   chr1_3460353     HCab    T    C        0      0        2 
   1   chr1_3460353     HPrz    T    C        0      0        2 
   1   chr1_3460353     ZBoe    T    C        0      0        2 
   1   chr1_3460353     ZGre    T    C        0      0        2 
   1   chr1_3460353     ZHar    T    C        0      0        2 
   1   chr1_3460353   Sample    T    C        0      0        2 
   1   chr1_3461690     AAsi    C    A        0      0        2 
   1   chr1_3461690     AKia    C    A        0      0        2 
   1   chr1_3461690     AOna    C    A        0      0        2 
   1   chr1_3461690     ASom    C    A        0      0        2 
   1   chr1_3461690     HCab    C    A        1      2        2 
   1   chr1_3461690     HPrz    C    A        1      2        2 
   1   chr1_3461690     ZBoe    C    A        0      0        2 
   1   chr1_3461690     ZGre    C    A        0      0        2 
   1   chr1_3461690     ZHar    C    A        0      0        2 
   1   chr1_3461690   Sample    C    A        0      0        2 
   1   chr1_3467817     AAsi    A    T        0      0        2 
   1   chr1_3467817     AKia    A    T        0      0        2 
   1   chr1_3467817     AOna    A    T        0      0        2 
   1   chr1_3467817     ASom    A    T        0      0        2 
   1   chr1_3467817     HCab    A    T      0.5      1        2 
   1   chr1_3467817     HPrz    A    T        0      0        2 
   1   chr1_3467817     ZBoe    A    T        0      0        2 
   1   chr1_3467817     ZGre    A    T        0      0        2 
   1   chr1_3467817     ZHar    A    T        0      0        2 
   1   chr1_3467817   Sample    A    T        0      0        2 
   1   chr1_3469186     AAsi    T    A        0      0        2 
   1   chr1_3469186     AKia    T    A        0      0        2 
   1   chr1_3469186     AOna    T    A      0.5      1        2 
   1   chr1_3469186     ASom    T    A        0      0        2 
   1   chr1_3469186     HCab    T    A        0      0        2 
   1   chr1_3469186     HPrz    T    A        0      0        2 
   1   chr1_3469186     ZBoe    T    A        0      0        2 
   1   chr1_3469186     ZGre    T    A        0      0        2 
   1   chr1_3469186     ZHar    T    A        0      0        2 
   1   chr1_3469186   Sample    T    A        0      0        2 
   1   chr1_3477046     AAsi    G    C        0      0        2 
   1   chr1_3477046     AKia    G    C        0      0        2 
   1   chr1_3477046     AOna    G    C        0      0        2 
   1   chr1_3477046     ASom    G    C        0      0        2 
   1   chr1_3477046     HCab    G    C        0      0        2 
   1   chr1_3477046     HPrz    G    C        0      0        2 
   1   chr1_3477046     ZBoe    G    C        1      2        2 
   1   chr1_3477046     ZGre    G    C        0      0        2 
   1   chr1_3477046     ZHar    G    C        0      0        2 
   1   chr1_3477046   Sample    G    C        0      0        2 
   1   chr1_3478083     AAsi    T    C        0      0        2 
   1   chr1_3478083     AKia    T    C        0      0        2 
   1   chr1_3478083     AOna    T    C      0.5      1        2 
   1   chr1_3478083     ASom    T    C        0      0        2 
   1   chr1_3478083     HCab    T    C        0      0        2 
   1   chr1_3478083     HPrz    T    C        0      0        2 
   1   chr1_3478083     ZBoe    T    C        0      0        2 
   1   chr1_3478083     ZGre    T    C        0      0        2 
   1   chr1_3478083     ZHar    T    C        0      0        2 
   1   chr1_3478083   Sample    T    C        0      0        2 
   1   chr1_3485273     AAsi    T    C        0      0        2 
   1   chr1_3485273     AKia    T    C        0      0        2 
   1   chr1_3485273     AOna    T    C      0.5      1        2 
   1   chr1_3485273     ASom    T    C        0      0        2 
   1   chr1_3485273     HCab    T    C        0      0        2 
   1   chr1_3485273     HPrz    T    C        0      0        2 
   1   chr1_3485273     ZBoe    T    C        0      0        2 
   1   chr1_3485273     ZGre    T    C        0      0        2 
   1   chr1_3485273     ZHar    T    C        0      0        2 
   1   chr1_3485273   Sample    T    C        0      0        2 
   1   chr1_3485621     AAsi    A    T        0      0        2 
   1   chr1_3485621     AKia    A    T        0      0        2 
   1   chr1_3485621     AOna    A    T        0      0        2 
   1   chr1_3485621     ASom    A    T        0      0        2 
   1   chr1_3485621     HCab    A    T      0.5      1        2 
   1   chr1_3485621     HPrz    A    T        0      0        2 
   1   chr1_3485621     ZBoe    A    T        0      0        2 
   1   chr1_3485621     ZGre    A    T        0      0        2 
   1   chr1_3485621     ZHar    A    T        0      0        2 
   1   chr1_3485621   Sample    A    T        0      0        2 
   1   chr1_3496116     AAsi    G    T        0      0        2 
   1   chr1_3496116     AKia    G    T        0      0        2 
   1   chr1_3496116     AOna    G    T        0      0        2 
   1   chr1_3496116     ASom    G    T        0      0        2 
   1   chr1_3496116     HCab    G    T        1      2        2 
   1   chr1_3496116     HPrz    G    T        1      2        2 
   1   chr1_3496116     ZBoe    G    T        0      0        2 
   1   chr1_3496116     ZGre    G    T        0      0        2 
   1   chr1_3496116     ZHar    G    T        0      0        2 
   1   chr1_3496116   Sample    G    T        0      0        2 
   1   chr1_3499546     AAsi    T    C        0      0        2 
   1   chr1_3499546     AKia    T    C        0      0        2 
   1   chr1_3499546     AOna    T    C      0.5      1        2 
   1   chr1_3499546     ASom    T    C        0      0        2 
   1   chr1_3499546     HCab    T    C        0      0        2 
   1   chr1_3499546     HPrz    T    C        0      0        2 
   1   chr1_3499546     ZBoe    T    C        0      0        2 
   1   chr1_3499546     ZGre    T    C        0      0        2 
   1   chr1_3499546     ZHar    T    C        0      0        2 
   1   chr1_3499546   Sample    T    C        0      0        2 
   1   chr1_3500273     AAsi    T    G        0      0        2 
   1   chr1_3500273     AKia    T    G        0      0        2 
   1   chr1_3500273     AOna    T    G        0      0        2 
   1   chr1_3500273     ASom    T    G        0      0        2 
   1   chr1_3500273     HCab    T    G        1      2        2 
   1   chr1_3500273     HPrz    T    G        1      2        2 
   1   chr1_3500273     ZBoe    T    G        0      0        2 
   1   chr1_3500273     ZGre    T    G        0      0        2 
   1   chr1_3500273     ZHar    T    G        0      0        2 
   1   chr1_3500273   Sample    T    G        0      0        2 
   1   chr1_3500535     AAsi    A    G        0      0        2 
   1   chr1_3500535     AKia    A    G        0      0        2 
   1   chr1_3500535     AOna    A    G        0      0        2 
   1   chr1_3500535     ASom    A    G        0      0        2 
   1   chr1_3500535     HCab    A    G        0      0        2 
   1   chr1_3500535     HPrz    A    G        0      0        2 
   1   chr1_3500535     ZBoe    A    G        0      0        2 
   1   chr1_3500535     ZGre    A    G        0      0        2 
   1   chr1_3500535     ZHar    A    G        1      2        2 
   1   chr1_3500535   Sample    A    G        0      0        2 
   1   chr1_3504783     AAsi    C    A        0      0        2 
   1   chr1_3504783     AKia    C    A        0      0        2 
   1   chr1_3504783     AOna    C    A      0.5      1        2 
   1   chr1_3504783     ASom    C    A        0      0        2 
   1   chr1_3504783     HCab    C    A        0      0        2 
   1   chr1_3504783     HPrz    C    A        0      0        2 
   1   chr1_3504783     ZBoe    C    A        0      0        2 
   1   chr1_3504783     ZGre    C    A        0      0        2 
   1   chr1_3504783     ZHar    C    A        0      0        2 
   1   chr1_3504783   Sample    C    A        0      0        2 
   1   chr1_3507779     AAsi    C    G        0      0        2 
   1   chr1_3507779     AKia    C    G        0      0        2 
   1   chr1_3507779     AOna    C    G        0      0        2 
   1   chr1_3507779     ASom    C    G        0      0        2 
   1   chr1_3507779     HCab    C    G      0.5      1        2 
   1   chr1_3507779     HPrz    C    G        0      0        2 
   1   chr1_3507779     ZBoe    C    G        0      0        2 
   1   chr1_3507779     ZGre    C    G        0      0        2 
   1   chr1_3507779     ZHar    C    G        0      0        2 
   1   chr1_3507779   Sample    C    G        0      0        2 
   1   chr1_3517061     AAsi    G    A        0      0        2 
   1   chr1_3517061     AKia    G    A        0      0        2 
   1   chr1_3517061     AOna    G    A        0      0        2 
   1   chr1_3517061     ASom    G    A        0      0        2 
   1   chr1_3517061     HCab    G    A        1      2        2 
   1   chr1_3517061     HPrz    G    A        1      2        2 
   1   chr1_3517061     ZBoe    G    A        0      0        2 
   1   chr1_3517061     ZGre    G    A        0      0        2 
   1   chr1_3517061     ZHar    G    A        0      0        2 
   1   chr1_3517061   Sample    G    A        0      0        2 
   1   chr1_3517926     AAsi    G    C        0      0        2 
   1   chr1_3517926     AKia    G    C        0      0        2 
   1   chr1_3517926     AOna    G    C        0      0        2 
   1   chr1_3517926     ASom    G    C        0      0        2 
   1   chr1_3517926     HCab    G    C        1      2        2 
   1   chr1_3517926     HPrz    G    C        1      2        2 
   1   chr1_3517926     ZBoe    G    C        0      0        2 
   1   chr1_3517926     ZGre    G    C        0      0        2 
   1   chr1_3517926     ZHar    G    C        0      0        2 
   1   chr1_3517926   Sample    G    C        0      0        2 
   1   chr1_3518492     AAsi    A    G        0      0        2 
   1   chr1_3518492     AKia    A    G        0      0        2 
   1   chr1_3518492     AOna    A    G        0      0        2 
   1   chr1_3518492     ASom    A    G        0      0        2 
   1   chr1_3518492     HCab    A    G        0      0        2 
   1   chr1_3518492     HPrz    A    G      0.5      1        2 
   1   chr1_3518492     ZBoe    A    G        0      0        2 
   1   chr1_3518492     ZGre    A    G        0      0        2 
   1   chr1_3518492     ZHar    A    G        0      0        2 
   1   chr1_3518492   Sample    A    G        0      0        2 
   1   chr1_3526830     AAsi    A    G        0      0        2 
   1   chr1_3526830     AKia    A    G        1      2        2 
   1   chr1_3526830     AOna    A    G        0      0        2 
   1   chr1_3526830     ASom    A    G        0      0        2 
   1   chr1_3526830     HCab    A    G        0      0        2 
   1   chr1_3526830     HPrz    A    G        0      0        2 
   1   chr1_3526830     ZBoe    A    G        0      0        2 
   1   chr1_3526830     ZGre    A    G        0      0        2 
   1   chr1_3526830     ZHar    A    G        0      0        2 
   1   chr1_3526830   Sample    A    G        0      0        2 
   1   chr1_3530324     AAsi    G    A        0      0        2 
   1   chr1_3530324     AKia    G    A        0      0        2 
   1   chr1_3530324     AOna    G    A        0      0        2 
   1   chr1_3530324     ASom    G    A        0      0        2 
   1   chr1_3530324     HCab    G    A        0      0        2 
   1   chr1_3530324     HPrz    G    A        0      0        2 
   1   chr1_3530324     ZBoe    G    A        1      2        2 
   1   chr1_3530324     ZGre    G    A        1      2        2 
   1   chr1_3530324     ZHar    G    A        1      2        2 
   1   chr1_3530324   Sample    G    A        0      0        2 
   1   chr1_3533010     AAsi    G    A        0      0        2 
   1   chr1_3533010     AKia    G    A        0      0        2 
   1   chr1_3533010     AOna    G    A        0      0        2 
   1   chr1_3533010     ASom    G    A        0      0        2 
   1   chr1_3533010     HCab    G    A      0.5      1        2 
   1   chr1_3533010     HPrz    G    A        0      0        2 
   1   chr1_3533010     ZBoe    G    A        0      0        2 
   1   chr1_3533010     ZGre    G    A        0      0        2 
   1   chr1_3533010     ZHar    G    A        0      0        2 
   1   chr1_3533010   Sample    G    A        0      0        2 
   1   chr1_3534512     AAsi    C    T        0      0        2 
   1   chr1_3534512     AKia    C    T        0      0        2 
   1   chr1_3534512     AOna    C    T        0      0        2 
   1   chr1_3534512     ASom    C    T        0      0        2 
   1   chr1_3534512     HCab    C    T        1      2        2 
   1   chr1_3534512     HPrz    C    T        1      2        2 
   1   chr1_3534512     ZBoe    C    T        0      0        2 
   1   chr1_3534512     ZGre    C    T        0      0        2 
   1   chr1_3534512     ZHar    C    T        0      0        2 
   1   chr1_3534512   Sample    C    T        0      0        2 
   1   chr1_3538961     AAsi    T    C        0      0        2 
   1   chr1_3538961     AKia    T    C      0.5      1        2 
   1   chr1_3538961     AOna    T    C        0      0        2 
   1   chr1_3538961     ASom    T    C        0      0        2 
   1   chr1_3538961     HCab    T    C        0      0        2 
   1   chr1_3538961     HPrz    T    C        0      0        2 
   1   chr1_3538961     ZBoe    T    C        0      0        2 
   1   chr1_3538961     ZGre    T    C        0      0        2 
   1   chr1_3538961     ZHar    T    C        0      0        2 
   1   chr1_3538961   Sample    T    C        0      0        2 
   1   chr1_3544014     AAsi    G    T        0      0        2 
   1   chr1_3544014     AKia    G    T        0      0        2 
   1   chr1_3544014     AOna    G    T        0      0        2 
   1   chr1_3544014     ASom    G    T        0      0        2 
   1   chr1_3544014     HCab    G    T        0      0        2 
   1   chr1_3544014     HPrz    G    T        0      0        2 
   1   chr1_3544014     ZBoe    G    T      0.5      1        2 
   1   chr1_3544014     ZGre    G    T        0      0        2 
   1   chr1_3544014     ZHar    G    T        0      0        2 
   1   chr1_3544014   Sample    G    T        0      0        2 
   1   chr1_3546528     AAsi    C    G        0      0        2 
   1   chr1_3546528     AKia    C    G        0      0        2 
   1   chr1_3546528     AOna    C    G        0      0        2 
   1   chr1_3546528     ASom    C    G        0      0        2 
   1   chr1_3546528     HCab    C    G        0      0        2 
   1   chr1_3546528     HPrz    C    G        0      0        2 
   1   chr1_3546528     ZBoe    C    G      0.5      1        2 
   1   chr1_3546528     ZGre    C    G        0      0        2 
   1   chr1_3546528     ZHar    C    G        0      0        2 
   1   chr1_3546528   Sample    C    G        0      0        2 
   1   chr1_3546991     AAsi    A    G        0      0        2 
   1   chr1_3546991     AKia    A    G        0      0        2 
   1   chr1_3546991     AOna    A    G        0      0        2 
   1   chr1_3546991     ASom    A    G        0      0        2 
   1   chr1_3546991     HCab    A    G      0.5      1        2 
   1   chr1_3546991     HPrz    A    G        0      0        2 
   1   chr1_3546991     ZBoe    A    G        0      0        2 
   1   chr1_3546991     ZGre    A    G        0      0        2 
   1   chr1_3546991     ZHar    A    G        0      0        2 
   1   chr1_3546991   Sample    A    G        0      0        2 
   1   chr1_3550251     AAsi    G    A        0      0        2 
   1   chr1_3550251     AKia    G    A        0      0        2 
   1   chr1_3550251     AOna    G    A        0      0        2 
   1   chr1_3550251     ASom    G    A        0      0        2 
   1   chr1_3550251     HCab    G    A        0      0        2 
   1   chr1_3550251     HPrz    G    A        0      0        2 
   1   chr1_3550251     ZBoe    G    A        0      0        2 
   1   chr1_3550251     ZGre    G    A        0      0        2 
   1   chr1_3550251     ZHar    G    A        1      2        2 
   1   chr1_3550251   Sample    G    A        0      0        2 
   1   chr1_3551447     AAsi    T    C        0      0        2 
   1   chr1_3551447     AKia    T    C        1      2        2 
   1   chr1_3551447     AOna    T    C        1      2        2 
   1   chr1_3551447     ASom    T    C        0      0        2 
   1   chr1_3551447     HCab    T    C        0      0        2 
   1   chr1_3551447     HPrz    T    C        0      0        2 
   1   chr1_3551447     ZBoe    T    C        0      0        2 
   1   chr1_3551447     ZGre    T    C        0      0        2 
   1   chr1_3551447     ZHar    T    C        0      0        2 
   1   chr1_3551447   Sample    T    C        0      0        2 
   1   chr1_3555039     AAsi    A    G        0      0        2 
   1   chr1_3555039     AKia    A    G        0      0        2 
   1   chr1_3555039     AOna    A    G        0      0        2 
   1   chr1_3555039     ASom    A    G        0      0        2 
   1   chr1_3555039     HCab    A    G        0      0        2 
   1   chr1_3555039     HPrz    A    G        0      0        2 
   1   chr1_3555039     ZBoe    A    G        0      0        2 
   1   chr1_3555039     ZGre    A    G        1      2        2 
   1   chr1_3555039     ZHar    A    G        0      0        2 
   1   chr1_3555039   Sample    A    G        0      0        2 
   1   chr1_3558887     AAsi    A    C        0      0        2 
   1   chr1_3558887     AKia    A    C        0      0        2 
   1   chr1_3558887     AOna    A    C        0      0        2 
   1   chr1_3558887     ASom    A    C        0      0        2 
   1   chr1_3558887     HCab    A    C        0      0        2 
   1   chr1_3558887     HPrz    A    C        0      0        2 
   1   chr1_3558887     ZBoe    A    C      0.5      1        2 
   1   chr1_3558887     ZGre    A    C        0      0        2 
   1   chr1_3558887     ZHar    A    C        0      0        2 
   1   chr1_3558887   Sample    A    C        0      0        2 
   1   chr1_3559882     AAsi    A    C        0      0        2 
   1   chr1_3559882     AKia    A    C        0      0        2 
   1   chr1_3559882     AOna    A    C        0      0        2 
   1   chr1_3559882     ASom    A    C        0      0        2 
   1   chr1_3559882     HCab    A    C        1      2        2 
   1   chr1_3559882     HPrz    A    C        1      2        2 
   1   chr1_3559882     ZBoe    A    C        0      0        2 
   1   chr1_3559882     ZGre    A    C        0      0        2 
   1   chr1_3559882     ZHar    A    C        0      0        2 
   1   chr1_3559882   Sample    A    C        0      0        2 
   1   chr1_3561331     AAsi    G    A        0      0        2 
   1   chr1_3561331     AKia    G    A        1      2        2 
   1   chr1_3561331     AOna    G    A        0      0        2 
   1   chr1_3561331     ASom    G    A        0      0        2 
   1   chr1_3561331     HCab    G    A        1      2        2 
   1   chr1_3561331     HPrz    G    A        1      2        2 
   1   chr1_3561331     ZBoe    G    A        0      0        2 
   1   chr1_3561331     ZGre    G    A        0      0        2 
   1   chr1_3561331     ZHar    G    A        0      0        2 
   1   chr1_3561331   Sample    G    A        0      0        2 
   1   chr1_3562539     AAsi    A    G        0      0        2 
   1   chr1_3562539     AKia    A    G        1      2        2 
   1   chr1_3562539     AOna    A    G        0      0        2 
   1   chr1_3562539     ASom    A    G        0      0        2 
   1   chr1_3562539     HCab    A    G        0      0        2 
   1   chr1_3562539     HPrz    A    G        0      0        2 
   1   chr1_3562539     ZBoe    A    G        0      0        2 
   1   chr1_3562539     ZGre    A    G        0      0        2 
   1   chr1_3562539     ZHar    A    G        0      0        2 
   1   chr1_3562539   Sample    A    G        0      0        2 
   1   chr1_3563447     AAsi    C    A        0      0        2 
   1   chr1_3563447     AKia    C    A        1      2        2 
   1   chr1_3563447     AOna    C    A        0      0        2 
   1   chr1_3563447     ASom    C    A        0      0        2 
   1   chr1_3563447     HCab    C    A        1      2        2 
   1   chr1_3563447     HPrz    C    A        1      2        2 
   1   chr1_3563447     ZBoe    C    A        0      0        2 
   1   chr1_3563447     ZGre    C    A        0      0        2 
   1   chr1_3563447     ZHar    C    A        0      0        2 
   1   chr1_3563447   Sample    C    A        0      0        2 
   1   chr1_3564491     AAsi    G    A        0      0        2 
   1   chr1_3564491     AKia    G    A        0      0        2 
   1   chr1_3564491     AOna    G    A        0      0        2 
   1   chr1_3564491     ASom    G    A        0      0        2 
   1   chr1_3564491     HCab    G    A        0      0        2 
   1   chr1_3564491     HPrz    G    A        1      2        2 
   1   chr1_3564491     ZBoe    G    A        0      0        2 
   1   chr1_3564491     ZGre    G    A        0      0        2 
   1   chr1_3564491     ZHar    G    A        0      0        2 
   1   chr1_3564491   Sample    G    A        0      0        2 
   1   chr1_3574311     AAsi    G    A        0      0        2 
   1   chr1_3574311     AKia    G    A        0      0        2 
   1   chr1_3574311     AOna    G    A        0      0        2 
   1   chr1_3574311     ASom    G    A        1      2        2 
   1   chr1_3574311     HCab    G    A        0      0        2 
   1   chr1_3574311     HPrz    G    A        0      0        2 
   1   chr1_3574311     ZBoe    G    A        0      0        2 
   1   chr1_3574311     ZGre    G    A        0      0        2 
   1   chr1_3574311     ZHar    G    A        0      0        2 
   1   chr1_3574311   Sample    G    A        0      0        2 
   1   chr1_3580560     AAsi    T    C        0      0        2 
   1   chr1_3580560     AKia    T    C        1      2        2 
   1   chr1_3580560     AOna    T    C        0      0        2 
   1   chr1_3580560     ASom    T    C        0      0        2 
   1   chr1_3580560     HCab    T    C        0      0        2 
   1   chr1_3580560     HPrz    T    C        0      0        2 
   1   chr1_3580560     ZBoe    T    C        0      0        2 
   1   chr1_3580560     ZGre    T    C        0      0        2 
   1   chr1_3580560     ZHar    T    C        0      0        2 
   1   chr1_3580560   Sample    T    C        0      0        2 
   1   chr1_3581371     AAsi    T    C        0      0        2 
   1   chr1_3581371     AKia    T    C        0      0        2 
   1   chr1_3581371     AOna    T    C        0      0        2 
   1   chr1_3581371     ASom    T    C        0      0        2 
   1   chr1_3581371     HCab    T    C        1      2        2 
   1   chr1_3581371     HPrz    T    C        1      2        2 
   1   chr1_3581371     ZBoe    T    C        0      0        2 
   1   chr1_3581371     ZGre    T    C        0      0        2 
   1   chr1_3581371     ZHar    T    C        0      0        2 
   1   chr1_3581371   Sample    T    C        0      0        2 
   1   chr1_3596152     AAsi    A    C        1      2        2 
   1   chr1_3596152     AKia    A    C        0      0        2 
   1   chr1_3596152     AOna    A    C        0      0        2 
   1   chr1_3596152     ASom    A    C        1      2        2 
   1   chr1_3596152     HCab    A    C        0      0        2 
   1   chr1_3596152     HPrz    A    C        0      0        2 
   1   chr1_3596152     ZBoe    A    C        0      0        2 
   1   chr1_3596152     ZGre    A    C        0      0        2 
   1   chr1_3596152     ZHar    A    C        0      0        2 
   1   chr1_3596152   Sample    A    C        1      2        2 
   1   chr1_3600319     AAsi    C    T        0      0        2 
   1   chr1_3600319     AKia    C    T        0      0        2 
   1   chr1_3600319     AOna    C    T        0      0        2 
   1   chr1_3600319     ASom    C    T        0      0        2 
   1   chr1_3600319     HCab    C    T        1      2        2 
   1   chr1_3600319     HPrz    C    T        0      0        2 
   1   chr1_3600319     ZBoe    C    T        0      0        2 
   1   chr1_3600319     ZGre    C    T        0      0        2 
   1   chr1_3600319     ZHar    C    T        0      0        2 
   1   chr1_3600319   Sample    C    T        0      0        2 
   1   chr1_3601257     AAsi    C    T        0      0        2 
   1   chr1_3601257     AKia    C    T        0      0        2 
   1   chr1_3601257     AOna    C    T        0      0        2 
   1   chr1_3601257     ASom    C    T        0      0        2 
   1   chr1_3601257     HCab    C    T        1      2        2 
   1   chr1_3601257     HPrz    C    T        1      2        2 
   1   chr1_3601257     ZBoe    C    T        0      0        2 
   1   chr1_3601257     ZGre    C    T        0      0        2 
   1   chr1_3601257     ZHar    C    T        0      0        2 
   1   chr1_3601257   Sample    C    T        0      0        2 
   1   chr1_3607170     AAsi    T    C        1      2        2 
   1   chr1_3607170     AKia    T    C        0      0        2 
   1   chr1_3607170     AOna    T    C        0      0        2 
   1   chr1_3607170     ASom    T    C        1      2        2 
   1   chr1_3607170     HCab    T    C        0      0        2 
   1   chr1_3607170     HPrz    T    C        0      0        2 
   1   chr1_3607170     ZBoe    T    C        0      0        2 
   1   chr1_3607170     ZGre    T    C        0      0        2 
   1   chr1_3607170     ZHar    T    C        0      0        2 
   1   chr1_3607170   Sample    T    C        1      2        2 
   1   chr1_3611156     AAsi    C    G        0      0        2 
   1   chr1_3611156     AKia    C    G        0      0        2 
   1   chr1_3611156     AOna    C    G        0      0        2 
   1   chr1_3611156     ASom    C    G        1      2        2 
   1   chr1_3611156     HCab    C    G        0      0        2 
   1   chr1_3611156     HPrz    C    G        0      0        2 
   1   chr1_3611156     ZBoe    C    G        0      0        2 
   1   chr1_3611156     ZGre    C    G        0      0        2 
   1   chr1_3611156     ZHar    C    G        0      0        2 
   1   chr1_3611156   Sample    C    G        0      0        2 
   1   chr1_3613451     AAsi    T    C        0      0        2 
   1   chr1_3613451     AKia    T    C        1      2        2 
   1   chr1_3613451     AOna    T    C      0.5      1        2 
   1   chr1_3613451     ASom    T    C        0      0        2 
   1   chr1_3613451     HCab    T    C        0      0        2 
   1   chr1_3613451     HPrz    T    C        0      0        2 
   1   chr1_3613451     ZBoe    T    C        0      0        2 
   1   chr1_3613451     ZGre    T    C        0      0        2 
   1   chr1_3613451     ZHar    T    C        0      0        2 
   1   chr1_3613451   Sample    T    C        0      0        2 
   1   chr1_3621446     AAsi    G    A        0      0        2 
   1   chr1_3621446     AKia    G    A        0      0        2 
   1   chr1_3621446     AOna    G    A        0      0        2 
   1   chr1_3621446     ASom    G    A        0      0        2 
   1   chr1_3621446     HCab    G    A        0      0        2 
   1   chr1_3621446     HPrz    G    A        0      0        2 
   1   chr1_3621446     ZBoe    G    A        0      0        2 
   1   chr1_3621446     ZGre    G    A        0      0        2 
   1   chr1_3621446     ZHar    G    A      0.5      1        2 
   1   chr1_3621446   Sample    G    A        0      0        2 
   1   chr1_3634717     AAsi    C    T        0      0        2 
   1   chr1_3634717     AKia    C    T        0      0        2 
   1   chr1_3634717     AOna    C    T        0      0        2 
   1   chr1_3634717     ASom    C    T        0      0        2 
   1   chr1_3634717     HCab    C    T        1      2        2 
   1   chr1_3634717     HPrz    C    T        1      2        2 
   1   chr1_3634717     ZBoe    C    T        0      0        2 
   1   chr1_3634717     ZGre    C    T        0      0        2 
   1   chr1_3634717     ZHar    C    T        0      0        2 
   1   chr1_3634717   Sample    C    T        0      0        2 
   1   chr1_3636596     AAsi    C    A        0      0        2 
   1   chr1_3636596     AKia    C    A        0      0        2 
   1   chr1_3636596     AOna    C    A        0      0        2 
   1   chr1_3636596     ASom    C    A        0      0        2 
   1   chr1_3636596     HCab    C    A        1      2        2 
   1   chr1_3636596     HPrz    C    A        1      2        2 
   1   chr1_3636596     ZBoe    C    A        0      0        2 
   1   chr1_3636596     ZGre    C    A        0      0        2 
   1   chr1_3636596     ZHar    C    A        0      0        2 
   1   chr1_3636596   Sample    C    A        0      0        2 
   1   chr1_3636869     AAsi    A    G        0      0        2 
   1   chr1_3636869     AKia    A    G        0      0        2 
   1   chr1_3636869     AOna    A    G        0      0        2 
   1   chr1_3636869     ASom    A    G        0      0        2 
   1   chr1_3636869     HCab    A    G        0      0        2 
   1   chr1_3636869     HPrz    A    G        0      0        2 
   1   chr1_3636869     ZBoe    A    G      0.5      1        2 
   1   chr1_3636869     ZGre    A    G        0      0        2 
   1   chr1_3636869     ZHar    A    G        0      0        2 
   1   chr1_3636869   Sample    A    G        0      0        2 
   1   chr1_3637011     AAsi    T    C        0      0        2 
   1   chr1_3637011     AKia    T    C        0      0        2 
   1   chr1_3637011     AOna    T    C        0      0        2 
   1   chr1_3637011     ASom    T    C        0      0        2 
   1   chr1_3637011     HCab    T    C        0      0        2 
   1   chr1_3637011     HPrz    T    C        0      0        2 
   1   chr1_3637011     ZBoe    T    C      0.5      1        2 
   1   chr1_3637011     ZGre    T    C        0      0        2 
   1   chr1_3637011     ZHar    T    C        0      0        2 
   1   chr1_3637011   Sample    T    C        0      0        2 
   1   chr1_3642732     AAsi    C    G        0      0        2 
   1   chr1_3642732     AKia    C    G        0      0        2 
   1   chr1_3642732     AOna    C    G        0      0        2 
   1   chr1_3642732     ASom    C    G        0      0        2 
   1   chr1_3642732     HCab    C    G        1      2        2 
   1   chr1_3642732     HPrz    C    G        1      2        2 
   1   chr1_3642732     ZBoe    C    G        0      0        2 
   1   chr1_3642732     ZGre    C    G        0      0        2 
   1   chr1_3642732     ZHar    C    G        0      0        2 
   1   chr1_3642732   Sample    C    G        0      0        2 
   1   chr1_3666220     AAsi    A    G        0      0        2 
   1   chr1_3666220     AKia    A    G        0      0        2 
   1   chr1_3666220     AOna    A    G        0      0        2 
   1   chr1_3666220     ASom    A    G        0      0        2 
   1   chr1_3666220     HCab    A    G        1      2        2 
   1   chr1_3666220     HPrz    A    G        1      2        2 
   1   chr1_3666220     ZBoe    A    G        0      0        2 
   1   chr1_3666220     ZGre    A    G        0      0        2 
   1   chr1_3666220     ZHar    A    G        0      0        2 
   1   chr1_3666220   Sample    A    G        0      0        2 
   1   chr1_3667562     AAsi    C    T        0      0        2 
   1   chr1_3667562     AKia    C    T        0      0        2 
   1   chr1_3667562     AOna    C    T        0      0        2 
   1   chr1_3667562     ASom    C    T        0      0        2 
   1   chr1_3667562     HCab    C    T        1      2        2 
   1   chr1_3667562     HPrz    C    T        1      2        2 
   1   chr1_3667562     ZBoe    C    T        0      0        2 
   1   chr1_3667562     ZGre    C    T        0      0        2 
   1   chr1_3667562     ZHar    C    T        0      0        2 
   1   chr1_3667562   Sample    C    T        0      0        2 
   1   chr1_3677275     AAsi    A    G        0      0        2 
   1   chr1_3677275     AKia    A    G        0      0        2 
   1   chr1_3677275     AOna    A    G        0      0        2 
   1   chr1_3677275     ASom    A    G        0      0        2 
   1   chr1_3677275     HCab    A    G        0      0        2 
   1   chr1_3677275     HPrz    A    G        0      0        2 
   1   chr1_3677275     ZBoe    A    G        0      0        2 
   1   chr1_3677275     ZGre    A    G        1      2        2 
   1   chr1_3677275     ZHar    A    G        0      0        2 
   1   chr1_3677275   Sample    A    G        0      0        2 
   1   chr1_3683347     AAsi    C    A        0      0        2 
   1   chr1_3683347     AKia    C    A      0.5      1        2 
   1   chr1_3683347     AOna    C    A        0      0        2 
   1   chr1_3683347     ASom    C    A        0      0        2 
   1   chr1_3683347     HCab    C    A        0      0        2 
   1   chr1_3683347     HPrz    C    A        0      0        2 
   1   chr1_3683347     ZBoe    C    A        0      0        2 
   1   chr1_3683347     ZGre    C    A        0      0        2 
   1   chr1_3683347     ZHar    C    A        0      0        2 
   1   chr1_3683347   Sample    C    A        0      0        2 
   1   chr1_3685556     AAsi    T    C        0      0        2 
   1   chr1_3685556     AKia    T    C        0      0        2 
   1   chr1_3685556     AOna    T    C        0      0        2 
   1   chr1_3685556     ASom    T    C        0      0        2 
   1   chr1_3685556     HCab    T    C        1      2        2 
   1   chr1_3685556     HPrz    T    C        1      2        2 
   1   chr1_3685556     ZBoe    T    C        0      0        2 
   1   chr1_3685556     ZGre    T    C        0      0        2 
   1   chr1_3685556     ZHar    T    C        0      0        2 
   1   chr1_3685556   Sample    T    C        0      0        2 
   1   chr1_3686515     AAsi    A    G        0      0        2 
   1   chr1_3686515     AKia    A    G        0      0        2 
   1   chr1_3686515     AOna    A    G        1      2        2 
   1   chr1_3686515     ASom    A    G        0      0        2 
   1   chr1_3686515     HCab    A    G        0      0        2 
   1   chr1_3686515     HPrz    A    G        0      0        2 
   1   chr1_3686515     ZBoe    A    G        0      0        2 
   1   chr1_3686515     ZGre    A    G        0      0        2 
   1   chr1_3686515     ZHar    A    G        0      0        2 
   1   chr1_3686515   Sample    A    G        0      0        2 
   1   chr1_3692038     AAsi    G    T        0      0        2 
   1   chr1_3692038     AKia    G    T        0      0        2 
   1   chr1_3692038     AOna    G    T        1      2        2 
   1   chr1_3692038     ASom    G    T        0      0        2 
   1   chr1_3692038     HCab    G    T        0      0        2 
   1   chr1_3692038     HPrz    G    T        0      0        2 
   1   chr1_3692038     ZBoe    G    T        0      0        2 
   1   chr1_3692038     ZGre    G    T        0      0        2 
   1   chr1_3692038     ZHar    G    T        0      0        2 
   1   chr1_3692038   Sample    G    T        0      0        2 
   1   chr1_3694956     AAsi    A    G      0.5      1        2 
   1   chr1_3694956     AKia    A    G        0      0        2 
   1   chr1_3694956     AOna    A    G        0      0        2 
   1   chr1_3694956     ASom    A    G        0      0        2 
   1   chr1_3694956     HCab    A    G        0      0        2 
   1   chr1_3694956     HPrz    A    G        0      0        2 
   1   chr1_3694956     ZBoe    A    G        0      0        2 
   1   chr1_3694956     ZGre    A    G        0      0        2 
   1   chr1_3694956     ZHar    A    G        0      0        2 
   1   chr1_3694956   Sample    A    G        1      2        2 
   1   chr1_3696669     AAsi    A    G        0      0        2 
   1   chr1_3696669     AKia    A    G        0      0        2 
   1   chr1_3696669     AOna    A    G        0      0        2 
   1   chr1_3696669     ASom    A    G        0      0        2 
   1   chr1_3696669     HCab    A    G        0      0        2 
   1   chr1_3696669     HPrz    A    G        0      0        2 
   1   chr1_3696669     ZBoe    A    G      0.5      1        2 
   1   chr1_3696669     ZGre    A    G        0      0        2 
   1   chr1_3696669     ZHar    A    G        0      0        2 
   1   chr1_3696669   Sample    A    G        0      0        2 
   1   chr1_3701216     AAsi    A    G        0      0        2 
   1   chr1_3701216     AKia    A    G        0      0        2 
   1   chr1_3701216     AOna    A    G        0      0        2 
   1   chr1_3701216     ASom    A    G        0      0        2 
   1   chr1_3701216     HCab    A    G        0      0        2 
   1   chr1_3701216     HPrz    A    G        0      0        2 
   1   chr1_3701216     ZBoe    A    G        0      0        2 
   1   chr1_3701216     ZGre    A    G        0      0        2 
   1   chr1_3701216     ZHar    A    G      0.5      1        2 
   1   chr1_3701216   Sample    A    G        0      0        2 
   1   chr1_3708617     AAsi    A    G        0      0        2 
   1   chr1_3708617     AKia    A    G        0      0        2 
   1   chr1_3708617     AOna    A    G        0      0        2 
   1   chr1_3708617     ASom    A    G        0      0        2 
   1   chr1_3708617     HCab    A    G        0      0        2 
   1   chr1_3708617     HPrz    A    G      0.5      1        2 
   1   chr1_3708617     ZBoe    A    G        0      0        2 
   1   chr1_3708617     ZGre    A    G        0      0        2 
   1   chr1_3708617     ZHar    A    G        0      0        2 
   1   chr1_3708617   Sample    A    G        0      0        2 
   1   chr1_3711777     AAsi    G    A        0      0        2 
   1   chr1_3711777     AKia    G    A        0      0        2 
   1   chr1_3711777     AOna    G    A        0      0        2 
   1   chr1_3711777     ASom    G    A        0      0        2 
   1   chr1_3711777     HCab    G    A        0      0        2 
   1   chr1_3711777     HPrz    G    A        0      0        2 
   1   chr1_3711777     ZBoe    G    A        1      2        2 
   1   chr1_3711777     ZGre    G    A        0      0        2 
   1   chr1_3711777     ZHar    G    A        0      0        2 
   1   chr1_3711777   Sample    G    A        0      0        2 
   1   chr1_3712220     AAsi    G    A        0      0        2 
   1   chr1_3712220     AKia    G    A        0      0        2 
   1   chr1_3712220     AOna    G    A        0      0        2 
   1   chr1_3712220     ASom    G    A        0      0        2 
   1   chr1_3712220     HCab    G    A        1      2        2 
   1   chr1_3712220     HPrz    G    A        1      2        2 
   1   chr1_3712220     ZBoe    G    A        0      0        2 
   1   chr1_3712220     ZGre    G    A        0      0        2 
   1   chr1_3712220     ZHar    G    A        0      0        2 
   1   chr1_3712220   Sample    G    A        0      0        2 
   1   chr1_3730580     AAsi    A    C        0      0        2 
   1   chr1_3730580     AKia    A    C        1      2        2 
   1   chr1_3730580     AOna    A    C        0      0        2 
   1   chr1_3730580     ASom    A    C        0      0        2 
   1   chr1_3730580     HCab    A    C        0      0        2 
   1   chr1_3730580     HPrz    A    C        0      0        2 
   1   chr1_3730580     ZBoe    A    C        0      0        2 
   1   chr1_3730580     ZGre    A    C        0      0        2 
   1   chr1_3730580     ZHar    A    C        0      0        2 
   1   chr1_3730580   Sample    A    C        0      0        2 
   1   chr1_3731843     AAsi    A    C        0      0        2 
   1   chr1_3731843     AKia    A    C        0      0        2 
   1   chr1_3731843     AOna    A    C        0      0        2 
   1   chr1_3731843     ASom    A    C        0      0        2 
   1   chr1_3731843     HCab    A    C        0      0        2 
   1   chr1_3731843     HPrz    A    C      0.5      1        2 
   1   chr1_3731843     ZBoe    A    C        0      0        2 
   1   chr1_3731843     ZGre    A    C        0      0        2 
   1   chr1_3731843     ZHar    A    C        0      0        2 
   1   chr1_3731843   Sample    A    C        0      0        2 
   1   chr1_3732831     AAsi    A    G        0      0        2 
   1   chr1_3732831     AKia    A    G        0      0        2 
   1   chr1_3732831     AOna    A    G        0      0        2 
   1   chr1_3732831     ASom    A    G        0      0        2 
   1   chr1_3732831     HCab    A    G        0      0        2 
   1   chr1_3732831     HPrz    A    G        0      0        2 
   1   chr1_3732831     ZBoe    A    G        1      2        2 
   1   chr1_3732831     ZGre    A    G        0      0        2 
   1   chr1_3732831     ZHar    A    G        0      0        2 
   1   chr1_3732831   Sample    A    G        0      0        2 
   1   chr1_3737698     AAsi    C    A        0      0        2 
   1   chr1_3737698     AKia    C    A        0      0        2 
   1   chr1_3737698     AOna    C    A        0      0        2 
   1   chr1_3737698     ASom    C    A        0      0        2 
   1   chr1_3737698     HCab    C    A        0      0        2 
   1   chr1_3737698     HPrz    C    A        0      0        2 
   1   chr1_3737698     ZBoe    C    A        0      0        2 
   1   chr1_3737698     ZGre    C    A        1      2        2 
   1   chr1_3737698     ZHar    C    A        0      0        2 
   1   chr1_3737698   Sample    C    A        0      0        2 
   1   chr1_3738697     AAsi    A    G        0      0        2 
   1   chr1_3738697     AKia    A    G        1      2        2 
   1   chr1_3738697     AOna    A    G        1      2        2 
   1   chr1_3738697     ASom    A    G        0      0        2 
   1   chr1_3738697     HCab    A    G        0      0        2 
   1   chr1_3738697     HPrz    A    G        0      0        2 
   1   chr1_3738697     ZBoe    A    G        0      0        2 
   1   chr1_3738697     ZGre    A    G        0      0        2 
   1   chr1_3738697     ZHar    A    G        0      0        2 
   1   chr1_3738697   Sample    A    G        0      0        2 
   1   chr1_3739678     AAsi    A    G        0      0        2 
   1   chr1_3739678     AKia    A    G      0.5      1        2 
   1   chr1_3739678     AOna    A    G        1      2        2 
   1   chr1_3739678     ASom    A    G        0      0        2 
   1   chr1_3739678     HCab    A    G        0      0        2 
   1   chr1_3739678     HPrz    A    G        0      0        2 
   1   chr1_3739678     ZBoe    A    G        0      0        2 
   1   chr1_3739678     ZGre    A    G        0      0        2 
   1   chr1_3739678     ZHar    A    G        0      0        2 
   1   chr1_3739678   Sample    A    G        0      0        2 
   1   chr1_3744413     AAsi    A    G        0      0        2 
   1   chr1_3744413     AKia    A    G        0      0        2 
   1   chr1_3744413     AOna    A    G        0      0        2 
   1   chr1_3744413     ASom    A    G        0      0        2 
   1   chr1_3744413     HCab    A    G        0      0        2 
   1   chr1_3744413     HPrz    A    G        0      0        2 
   1   chr1_3744413     ZBoe    A    G      0.5      1        2 
   1   chr1_3744413     ZGre    A    G        0      0        2 
   1   chr1_3744413     ZHar    A    G        0      0        2 
   1   chr1_3744413   Sample    A    G        0      0        2 
   1   chr1_3746473     AAsi    A    G        0      0        2 
   1   chr1_3746473     AKia    A    G        0      0        2 
   1   chr1_3746473     AOna    A    G        0      0        2 
   1   chr1_3746473     ASom    A    G        1      2        2 
   1   chr1_3746473     HCab    A    G        0      0        2 
   1   chr1_3746473     HPrz    A    G        0      0        2 
   1   chr1_3746473     ZBoe    A    G        0      0        2 
   1   chr1_3746473     ZGre    A    G        0      0        2 
   1   chr1_3746473     ZHar    A    G        0      0        2 
   1   chr1_3746473   Sample    A    G        1      2        2 
   1   chr1_3747798     AAsi    C    T        0      0        2 
   1   chr1_3747798     AKia    C    T        0      0        2 
   1   chr1_3747798     AOna    C    T        0      0        2 
   1   chr1_3747798     ASom    C    T      0.5      1        2 
   1   chr1_3747798     HCab    C    T        0      0        2 
   1   chr1_3747798     HPrz    C    T        0      0        2 
   1   chr1_3747798     ZBoe    C    T        0      0        2 
   1   chr1_3747798     ZGre    C    T        0      0        2 
   1   chr1_3747798     ZHar    C    T        0      0        2 
   1   chr1_3747798   Sample    C    T        0      0        2 
   1   chr1_3748357     AAsi    T    C        0      0        2 
   1   chr1_3748357     AKia    T    C        0      0        2 
   1   chr1_3748357     AOna    T    C        0      0        2 
   1   chr1_3748357     ASom    T    C        0      0        2 
   1   chr1_3748357     HCab    T    C        1      2        2 
   1   chr1_3748357     HPrz    T    C        1      2        2 
   1   chr1_3748357     ZBoe    T    C        0      0        2 
   1   chr1_3748357     ZGre    T    C        0      0        2 
   1   chr1_3748357     ZHar    T    C        0      0        2 
   1   chr1_3748357   Sample    T    C        0      0        2 
   1   chr1_3752173     AAsi    G    C        0      0        2 
   1   chr1_3752173     AKia    G    C        0      0        2 
   1   chr1_3752173     AOna    G    C        0      0        2 
   1   chr1_3752173     ASom    G    C        0      0        2 
   1   chr1_3752173     HCab    G    C        0      0        2 
   1   chr1_3752173     HPrz    G    C        0      0        2 
   1   chr1_3752173     ZBoe    G    C        1      2        2 
   1   chr1_3752173     ZGre    G    C        0      0        2 
   1   chr1_3752173     ZHar    G    C        0      0        2 
   1   chr1_3752173   Sample    G    C        0      0        2 
   1   chr1_3755769     AAsi    A    G        0      0        2 
   1   chr1_3755769     AKia    A    G      0.5      1        2 
   1   chr1_3755769     AOna    A    G        0      0        2 
   1   chr1_3755769     ASom    A    G        0      0        2 
   1   chr1_3755769     HCab    A    G        0      0        2 
   1   chr1_3755769     HPrz    A    G        0      0        2 
   1   chr1_3755769     ZBoe    A    G        0      0        2 
   1   chr1_3755769     ZGre    A    G        0      0        2 
   1   chr1_3755769     ZHar    A    G        0      0        2 
   1   chr1_3755769   Sample    A    G        0      0        2 
   1   chr1_3758380     AAsi    T    C        0      0        2 
   1   chr1_3758380     AKia    T    C      0.5      1        2 
   1   chr1_3758380     AOna    T    C        0      0        2 
   1   chr1_3758380     ASom    T    C        0      0        2 
   1   chr1_3758380     HCab    T    C        0      0        2 
   1   chr1_3758380     HPrz    T    C        0      0        2 
   1   chr1_3758380     ZBoe    T    C        0      0        2 
   1   chr1_3758380     ZGre    T    C        0      0        2 
   1   chr1_3758380     ZHar    T    C        0      0        2 
   1   chr1_3758380   Sample    T    C        0      0        2 
   1   chr1_3763822     AAsi    C    T        0      0        2 
   1   chr1_3763822     AKia    C    T        0      0        2 
   1   chr1_3763822     AOna    C    T        0      0        2 
   1   chr1_3763822     ASom    C    T        0      0        2 
   1   chr1_3763822     HCab    C    T        1      2        2 
   1   chr1_3763822     HPrz    C    T        1      2        2 
   1   chr1_3763822     ZBoe    C    T        0      0        2 
   1   chr1_3763822     ZGre    C    T        0      0        2 
   1   chr1_3763822     ZHar    C    T        0      0        2 
   1   chr1_3763822   Sample    C    T        0      0        2 
   1   chr1_3778326     AAsi    C    A        0      0        2 
   1   chr1_3778326     AKia    C    A        0      0        2 
   1   chr1_3778326     AOna    C    A        0      0        2 
   1   chr1_3778326     ASom    C    A        0      0        2 
   1   chr1_3778326     HCab    C    A        0      0        2 
   1   chr1_3778326     HPrz    C    A        0      0        2 
   1   chr1_3778326     ZBoe    C    A        0      0        2 
   1   chr1_3778326     ZGre    C    A        0      0        2 
   1   chr1_3778326     ZHar    C    A      0.5      1        2 
   1   chr1_3778326   Sample    C    A        0      0        2 
   1   chr1_3787395     AAsi    T    C        0      0        2 
   1   chr1_3787395     AKia    T    C        0      0        2 
   1   chr1_3787395     AOna    T    C      0.5      1        2 
   1   chr1_3787395     ASom    T    C        0      0        2 
   1   chr1_3787395     HCab    T    C        0      0        2 
   1   chr1_3787395     HPrz    T    C        0      0        2 
   1   chr1_3787395     ZBoe    T    C        0      0        2 
   1   chr1_3787395     ZGre    T    C        0      0        2 
   1   chr1_3787395     ZHar    T    C        0      0        2 
   1   chr1_3787395   Sample    T    C        0      0        2 
   1   chr1_3787624     AAsi    A    G        0      0        2 
   1   chr1_3787624     AKia    A    G        0      0        2 
   1   chr1_3787624     AOna    A    G        0      0        2 
   1   chr1_3787624     ASom    A    G        0      0        2 
   1   chr1_3787624     HCab    A    G        0      0        2 
   1   chr1_3787624     HPrz    A    G        0      0        2 
   1   chr1_3787624     ZBoe    A    G      0.5      1        2 
   1   chr1_3787624     ZGre    A    G        1      2        2 
   1   chr1_3787624     ZHar    A    G        1      2        2 
   1   chr1_3787624   Sample    A    G        0      0        2 
   1   chr1_3789736     AAsi    T    C        0      0        2 
   1   chr1_3789736     AKia    T    C        0      0        2 
   1   chr1_3789736     AOna    T    C        0      0        2 
   1   chr1_3789736     ASom    T    C        0      0        2 
   1   chr1_3789736     HCab    T    C        1      2        2 
   1   chr1_3789736     HPrz    T    C        1      2        2 
   1   chr1_3789736     ZBoe    T    C        0      0        2 
   1   chr1_3789736     ZGre    T    C        0      0        2 
   1   chr1_3789736     ZHar    T    C        0      0        2 
   1   chr1_3789736   Sample    T    C        0      0        2 
   1   chr1_3791575     AAsi    A    G        0      0        2 
   1   chr1_3791575     AKia    A    G        0      0        2 
   1   chr1_3791575     AOna    A    G        0      0        2 
   1   chr1_3791575     ASom    A    G        0      0        2 
   1   chr1_3791575     HCab    A    G        0      0        2 
   1   chr1_3791575     HPrz    A    G        0      0        2 
   1   chr1_3791575     ZBoe    A    G      0.5      1        2 
   1   chr1_3791575     ZGre    A    G        0      0        2 
   1   chr1_3791575     ZHar    A    G        0      0        2 
   1   chr1_3791575   Sample    A    G        0      0        2 
   1   chr1_3800108     AAsi    C    T        0      0        2 
   1   chr1_3800108     AKia    C    T        0      0        2 
   1   chr1_3800108     AOna    C    T        0      0        2 
   1   chr1_3800108     ASom    C    T        0      0        2 
   1   chr1_3800108     HCab    C    T        0      0        2 
   1   chr1_3800108     HPrz    C    T      0.5      1        2 
   1   chr1_3800108     ZBoe    C    T        0      0        2 
   1   chr1_3800108     ZGre    C    T        0      0        2 
   1   chr1_3800108     ZHar    C    T        0      0        2 
   1   chr1_3800108   Sample    C    T        0      0        2 
   1   chr1_3812244     AAsi    G    C        0      0        2 
   1   chr1_3812244     AKia    G    C        0      0        2 
   1   chr1_3812244     AOna    G    C        0      0        2 
   1   chr1_3812244     ASom    G    C        0      0        2 
   1   chr1_3812244     HCab    G    C        1      2        2 
   1   chr1_3812244     HPrz    G    C        1      2        2 
   1   chr1_3812244     ZBoe    G    C        0      0        2 
   1   chr1_3812244     ZGre    G    C        0      0        2 
   1   chr1_3812244     ZHar    G    C        0      0        2 
   1   chr1_3812244   Sample    G    C        0      0        2 
   1   chr1_3816196     AAsi    T    C        0      0        2 
   1   chr1_3816196     AKia    T    C        0      0        2 
   1   chr1_3816196     AOna    T    C        1      2        2 
   1   chr1_3816196     ASom    T    C        0      0        2 
   1   chr1_3816196     HCab    T    C        0      0        2 
   1   chr1_3816196     HPrz    T    C        0      0        2 
   1   chr1_3816196     ZBoe    T    C        0      0        2 
   1   chr1_3816196     ZGre    T    C        0      0        2 
   1   chr1_3816196     ZHar    T    C        0      0        2 
   1   chr1_3816196   Sample    T    C        0      0        2 
   1   chr1_3820542     AAsi    C    A        0      0        2 
   1   chr1_3820542     AKia    C    A        0      0        2 
   1   chr1_3820542     AOna    C    A        0      0        2 
   1   chr1_3820542     ASom    C    A        0      0        2 
   1   chr1_3820542     HCab    C    A        0      0        2 
   1   chr1_3820542     HPrz    C    A        0      0        2 
   1   chr1_3820542     ZBoe    C    A      0.5      1        2 
   1   chr1_3820542     ZGre    C    A        0      0        2 
   1   chr1_3820542     ZHar    C    A        0      0        2 
   1   chr1_3820542   Sample    C    A        0      0        2 
   1   chr1_3831772     AAsi    A    T        0      0        2 
   1   chr1_3831772     AKia    A    T        0      0        2 
   1   chr1_3831772     AOna    A    T        0      0        2 
   1   chr1_3831772     ASom    A    T        1      2        2 
   1   chr1_3831772     HCab    A    T        0      0        2 
   1   chr1_3831772     HPrz    A    T        0      0        2 
   1   chr1_3831772     ZBoe    A    T        0      0        2 
   1   chr1_3831772     ZGre    A    T        0      0        2 
   1   chr1_3831772     ZHar    A    T        0      0        2 
   1   chr1_3831772   Sample    A    T        0      0        2 
   1   chr1_3836191     AAsi    G    A        0      0        2 
   1   chr1_3836191     AKia    G    A        0      0        2 
   1   chr1_3836191     AOna    G    A        0      0        2 
   1   chr1_3836191     ASom    G    A        0      0        2 
   1   chr1_3836191     HCab    G    A      0.5      1        2 
   1   chr1_3836191     HPrz    G    A      0.5      1        2 
   1   chr1_3836191     ZBoe    G    A        0      0        2 
   1   chr1_3836191     ZGre    G    A        0      0        2 
   1   chr1_3836191     ZHar    G    A        0      0        2 
   1   chr1_3836191   Sample    G    A        0      0        2 
   1   chr1_3845917     AAsi    A    G        0      0        2 
   1   chr1_3845917     AKia    A    G        0      0        2 
   1   chr1_3845917     AOna    A    G        0      0        2 
   1   chr1_3845917     ASom    A    G        0      0        2 
   1   chr1_3845917     HCab    A    G        0      0        2 
   1   chr1_3845917     HPrz    A    G        0      0        2 
   1   chr1_3845917     ZBoe    A    G        0      0        2 
   1   chr1_3845917     ZGre    A    G      0.5      1        2 
   1   chr1_3845917     ZHar    A    G        0      0        2 
   1   chr1_3845917   Sample    A    G        0      0        2 
   1   chr1_3848639     AAsi    T    C        0      0        2 
   1   chr1_3848639     AKia    T    C      0.5      1        2 
   1   chr1_3848639     AOna    T    C        0      0        2 
   1   chr1_3848639     ASom    T    C        0      0        2 
   1   chr1_3848639     HCab    T    C        0      0        2 
   1   chr1_3848639     HPrz    T    C        0      0        2 
   1   chr1_3848639     ZBoe    T    C        0      0        2 
   1   chr1_3848639     ZGre    T    C        0      0        2 
   1   chr1_3848639     ZHar    T    C        0      0        2 
   1   chr1_3848639   Sample    T    C        0      0        2 
   1   chr1_3851788     AAsi    G    A        0      0        2 
   1   chr1_3851788     AKia    G    A        0      0        2 
   1   chr1_3851788     AOna    G    A        0      0        2 
   1   chr1_3851788     ASom    G    A        0      0        2 
   1   chr1_3851788     HCab    G    A      0.5      1        2 
   1   chr1_3851788     HPrz    G    A      0.5      1        2 
   1   chr1_3851788     ZBoe    G    A        0      0        2 
   1   chr1_3851788     ZGre    G    A        0      0        2 
   1   chr1_3851788     ZHar    G    A        0      0        2 
   1   chr1_3851788   Sample    G    A        0      0        2 
   1   chr1_3852870     AAsi    G    C        0      0        2 
   1   chr1_3852870     AKia    G    C      0.5      1        2 
   1   chr1_3852870     AOna    G    C        0      0        2 
   1   chr1_3852870     ASom    G    C        0      0        2 
   1   chr1_3852870     HCab    G    C        0      0        2 
   1   chr1_3852870     HPrz    G    C        0      0        2 
   1   chr1_3852870     ZBoe    G    C        0      0        2 
   1   chr1_3852870     ZGre    G    C        0      0        2 
   1   chr1_3852870     ZHar    G    C        0      0        2 
   1   chr1_3852870   Sample    G    C        0      0        2 
   1   chr1_3865247     AAsi    C    T        0      0        2 
   1   chr1_3865247     AKia    C    T        0      0        2 
   1   chr1_3865247     AOna    C    T        0      0        2 
   1   chr1_3865247     ASom    C    T        0      0        2 
   1   chr1_3865247     HCab    C    T        0      0        2 
   1   chr1_3865247     HPrz    C    T        0      0        2 
   1   chr1_3865247     ZBoe    C    T        1      2        2 
   1   chr1_3865247     ZGre    C    T        0      0        2 
   1   chr1_3865247     ZHar    C    T        0      0        2 
   1   chr1_3865247   Sample    C    T        0      0        2 
   1   chr1_3867715     AAsi    G    T        0      0        2 
   1   chr1_3867715     AKia    G    T        0      0        2 
   1   chr1_3867715     AOna    G    T        0      0        2 
   1   chr1_3867715     ASom    G    T        0      0        2 
   1   chr1_3867715     HCab    G    T        0      0        2 
   1   chr1_3867715     HPrz    G    T        0      0        2 
   1   chr1_3867715     ZBoe    G    T        0      0        2 
   1   chr1_3867715     ZGre    G    T        0      0        2 
   1   chr1_3867715     ZHar    G    T        1      2        2 
   1   chr1_3867715   Sample    G    T        0      0        2 
   1   chr1_3867810     AAsi    A    G        0      0        2 
   1   chr1_3867810     AKia    A    G        1      2        2 
   1   chr1_3867810     AOna    A    G        1      2        2 
   1   chr1_3867810     ASom    A    G        0      0        2 
   1   chr1_3867810     HCab    A    G        0      0        2 
   1   chr1_3867810     HPrz    A    G        0      0        2 
   1   chr1_3867810     ZBoe    A    G        0      0        2 
   1   chr1_3867810     ZGre    A    G        0      0        2 
   1   chr1_3867810     ZHar    A    G        0      0        2 
   1   chr1_3867810   Sample    A    G        0      0        2 
   1   chr1_3868293     AAsi    A    G      0.5      1        2 
   1   chr1_3868293     AKia    A    G        0      0        2 
   1   chr1_3868293     AOna    A    G        0      0        2 
   1   chr1_3868293     ASom    A    G        0      0        2 
   1   chr1_3868293     HCab    A    G        0      0        2 
   1   chr1_3868293     HPrz    A    G        0      0        2 
   1   chr1_3868293     ZBoe    A    G        0      0        2 
   1   chr1_3868293     ZGre    A    G        0      0        2 
   1   chr1_3868293     ZHar    A    G        0      0        2 
   1   chr1_3868293   Sample    A    G        0      0        2 
   1   chr1_3870099     AAsi    A    G        0      0        2 
   1   chr1_3870099     AKia    A    G        0      0        2 
   1   chr1_3870099     AOna    A    G        1      2        2 
   1   chr1_3870099     ASom    A    G        0      0        2 
   1   chr1_3870099     HCab    A    G        0      0        2 
   1   chr1_3870099     HPrz    A    G        0      0        2 
   1   chr1_3870099     ZBoe    A    G        0      0        2 
   1   chr1_3870099     ZGre    A    G        0      0        2 
   1   chr1_3870099     ZHar    A    G        0      0        2 
   1   chr1_3870099   Sample    A    G        0      0        2 
   1   chr1_3870180     AAsi    T    C        0      0        2 
   1   chr1_3870180     AKia    T    C        0      0        2 
   1   chr1_3870180     AOna    T    C        0      0        2 
   1   chr1_3870180     ASom    T    C        0      0        2 
   1   chr1_3870180     HCab    T    C      0.5      1        2 
   1   chr1_3870180     HPrz    T    C      0.5      1        2 
   1   chr1_3870180     ZBoe    T    C        0      0        2 
   1   chr1_3870180     ZGre    T    C        0      0        2 
   1   chr1_3870180     ZHar    T    C        0      0        2 
   1   chr1_3870180   Sample    T    C        0      0        2 
   1   chr1_3872767     AAsi    G    T        0      0        2 
   1   chr1_3872767     AKia    G    T        0      0        2 
   1   chr1_3872767     AOna    G    T        0      0        2 
   1   chr1_3872767     ASom    G    T        0      0        2 
   1   chr1_3872767     HCab    G    T        1      2        2 
   1   chr1_3872767     HPrz    G    T        1      2        2 
   1   chr1_3872767     ZBoe    G    T        0      0        2 
   1   chr1_3872767     ZGre    G    T        0      0        2 
   1   chr1_3872767     ZHar    G    T        0      0        2 
   1   chr1_3872767   Sample    G    T        0      0        2 
   1   chr1_3876839     AAsi    G    A        0      0        2 
   1   chr1_3876839     AKia    G    A        0      0        2 
   1   chr1_3876839     AOna    G    A        0      0        2 
   1   chr1_3876839     ASom    G    A        0      0        2 
   1   chr1_3876839     HCab    G    A        1      2        2 
   1   chr1_3876839     HPrz    G    A        1      2        2 
   1   chr1_3876839     ZBoe    G    A      0.5      1        2 
   1   chr1_3876839     ZGre    G    A        0      0        2 
   1   chr1_3876839     ZHar    G    A        1      2        2 
   1   chr1_3876839   Sample    G    A        0      0        2 
   1   chr1_3881153     AAsi    T    C      0.5      1        2 
   1   chr1_3881153     AKia    T    C        0      0        2 
   1   chr1_3881153     AOna    T    C        0      0        2 
   1   chr1_3881153     ASom    T    C        0      0        2 
   1   chr1_3881153     HCab    T    C        0      0        2 
   1   chr1_3881153     HPrz    T    C        0      0        2 
   1   chr1_3881153     ZBoe    T    C        0      0        2 
   1   chr1_3881153     ZGre    T    C        0      0        2 
   1   chr1_3881153     ZHar    T    C        0      0        2 
   1   chr1_3881153   Sample    T    C        1      2        2 
   1   chr1_3881703     AAsi    T    C        0      0        2 
   1   chr1_3881703     AKia    T    C      0.5      1        2 
   1   chr1_3881703     AOna    T    C        0      0        2 
   1   chr1_3881703     ASom    T    C        0      0        2 
   1   chr1_3881703     HCab    T    C        0      0        2 
   1   chr1_3881703     HPrz    T    C        0      0        2 
   1   chr1_3881703     ZBoe    T    C        0      0        2 
   1   chr1_3881703     ZGre    T    C        0      0        2 
   1   chr1_3881703     ZHar    T    C        0      0        2 
   1   chr1_3881703   Sample    T    C        0      0        2 
   1   chr1_3891311     AAsi    A    G        0      0        2 
   1   chr1_3891311     AKia    A    G        0      0        2 
   1   chr1_3891311     AOna    A    G        0      0        2 
   1   chr1_3891311     ASom    A    G        0      0        2 
   1   chr1_3891311     HCab    A    G      0.5      1        2 
   1   chr1_3891311     HPrz    A    G        0      0        2 
   1   chr1_3891311     ZBoe    A    G        0      0        2 
   1   chr1_3891311     ZGre    A    G        0      0        2 
   1   chr1_3891311     ZHar    A    G        0      0        2 
   1   chr1_3891311   Sample    A    G        0      0        2 
   1   chr1_3905071     AAsi    G    C        0      0        2 
   1   chr1_3905071     AKia    G    C        0      0        2 
   1   chr1_3905071     AOna    G    C        0      0        2 
   1   chr1_3905071     ASom    G    C        0      0        2 
   1   chr1_3905071     HCab    G    C        0      0        2 
   1   chr1_3905071     HPrz    G    C        0      0        2 
   1   chr1_3905071     ZBoe    G    C        1      2        2 
   1   chr1_3905071     ZGre    G    C        0      0        2 
   1   chr1_3905071     ZHar    G    C        0      0        2 
   1   chr1_3905071   Sample    G    C        0      0        2 
   1   chr1_3909418     AAsi    A    C        0      0        2 
   1   chr1_3909418     AKia    A    C        0      0        2 
   1   chr1_3909418     AOna    A    C        0      0        2 
   1   chr1_3909418     ASom    A    C        0      0        2 
   1   chr1_3909418     HCab    A    C        0      0        2 
   1   chr1_3909418     HPrz    A    C        0      0        2 
   1   chr1_3909418     ZBoe    A    C        0      0        2 
   1   chr1_3909418     ZGre    A    C      0.5      1        2 
   1   chr1_3909418     ZHar    A    C        0      0        2 
   1   chr1_3909418   Sample    A    C        0      0        2 
   1   chr1_3919390     AAsi    T    C        0      0        2 
   1   chr1_3919390     AKia    T    C        0      0        2 
   1   chr1_3919390     AOna    T    C        0      0        2 
   1   chr1_3919390     ASom    T    C        1      2        2 
   1   chr1_3919390     HCab    T    C        0      0        2 
   1   chr1_3919390     HPrz    T    C        0      0        2 
   1   chr1_3919390     ZBoe    T    C        0      0        2 
   1   chr1_3919390     ZGre    T    C        0      0        2 
   1   chr1_3919390     ZHar    T    C        0      0        2 
   1   chr1_3919390   Sample    T    C        0      0        2 
   1   chr1_3922684     AAsi    A    G        0      0        2 
   1   chr1_3922684     AKia    A    G        0      0        2 
   1   chr1_3922684     AOna    A    G        0      0        2 
   1   chr1_3922684     ASom    A    G        0      0        2 
   1   chr1_3922684     HCab    A    G        0      0        2 
   1   chr1_3922684     HPrz    A    G        0      0        2 
   1   chr1_3922684     ZBoe    A    G      0.5      1        2 
   1   chr1_3922684     ZGre    A    G        0      0        2 
   1   chr1_3922684     ZHar    A    G        0      0        2 
   1   chr1_3922684   Sample    A    G        0      0        2 
   1   chr1_3926152     AAsi    C    T        0      0        2 
   1   chr1_3926152     AKia    C    T        1      2        2 
   1   chr1_3926152     AOna    C    T        0      0        2 
   1   chr1_3926152     ASom    C    T        0      0        2 
   1   chr1_3926152     HCab    C    T        0      0        2 
   1   chr1_3926152     HPrz    C    T        0      0        2 
   1   chr1_3926152     ZBoe    C    T        0      0        2 
   1   chr1_3926152     ZGre    C    T        0      0        2 
   1   chr1_3926152     ZHar    C    T        0      0        2 
   1   chr1_3926152   Sample    C    T        0      0        2 
   1   chr1_3930086     AAsi    G    A        0      0        2 
   1   chr1_3930086     AKia    G    A        0      0        2 
   1   chr1_3930086     AOna    G    A        0      0        2 
   1   chr1_3930086     ASom    G    A        0      0        2 
   1   chr1_3930086     HCab    G    A        1      2        2 
   1   chr1_3930086     HPrz    G    A        1      2        2 
   1   chr1_3930086     ZBoe    G    A        0      0        2 
   1   chr1_3930086     ZGre    G    A        0      0        2 
   1   chr1_3930086     ZHar    G    A        0      0        2 
   1   chr1_3930086   Sample    G    A        0      0        2 
   1   chr1_3933421     AAsi    A    G        0      0        2 
   1   chr1_3933421     AKia    A    G        1      2        2 
   1   chr1_3933421     AOna    A    G        0      0        2 
   1   chr1_3933421     ASom    A    G        0      0        2 
   1   chr1_3933421     HCab    A    G        0      0        2 
   1   chr1_3933421     HPrz    A    G        0      0        2 
   1   chr1_3933421     ZBoe    A    G        0      0        2 
   1   chr1_3933421     ZGre    A    G        0      0        2 
   1   chr1_3933421     ZHar    A    G        0      0        2 
   1   chr1_3933421   Sample    A    G        0      0        2 
   1   chr1_3935198     AAsi    T    C        0      0        2 
   1   chr1_3935198     AKia    T    C        0      0        2 
   1   chr1_3935198     AOna    T    C        0      0        2 
   1   chr1_3935198     ASom    T    C        0      0        2 
   1   chr1_3935198     HCab    T    C      0.5      1        2 
   1   chr1_3935198     HPrz    T    C        0      0        2 
   1   chr1_3935198     ZBoe    T    C        0      0        2 
   1   chr1_3935198     ZGre    T    C        0      0        2 
   1   chr1_3935198     ZHar    T    C        0      0        2 
   1   chr1_3935198   Sample    T    C        0      0        2 
   1   chr1_3935937     AAsi    A    G        0      0        2 
   1   chr1_3935937     AKia    A    G        0      0        2 
   1   chr1_3935937     AOna    A    G        0      0        2 
   1   chr1_3935937     ASom    A    G        0      0        2 
   1   chr1_3935937     HCab    A    G        0      0        2 
   1   chr1_3935937     HPrz    A    G        0      0        2 
   1   chr1_3935937     ZBoe    A    G      0.5      1        2 
   1   chr1_3935937     ZGre    A    G        0      0        2 
   1   chr1_3935937     ZHar    A    G        0      0        2 
   1   chr1_3935937   Sample    A    G        0      0        2 
   1   chr1_3940973     AAsi    T    C        0      0        2 
   1   chr1_3940973     AKia    T    C        1      2        2 
   1   chr1_3940973     AOna    T    C        0      0        2 
   1   chr1_3940973     ASom    T    C        0      0        2 
   1   chr1_3940973     HCab    T    C        0      0        2 
   1   chr1_3940973     HPrz    T    C        0      0        2 
   1   chr1_3940973     ZBoe    T    C        0      0        2 
   1   chr1_3940973     ZGre    T    C        0      0        2 
   1   chr1_3940973     ZHar    T    C        0      0        2 
   1   chr1_3940973   Sample    T    C        0      0        2 
   1   chr1_3944926     AAsi    G    T        1      2        2 
   1   chr1_3944926     AKia    G    T        0      0        2 
   1   chr1_3944926     AOna    G    T        0      0        2 
   1   chr1_3944926     ASom    G    T        1      2        2 
   1   chr1_3944926     HCab    G    T        0      0        2 
   1   chr1_3944926     HPrz    G    T        0      0        2 
   1   chr1_3944926     ZBoe    G    T        0      0        2 
   1   chr1_3944926     ZGre    G    T        0      0        2 
   1   chr1_3944926     ZHar    G    T        0      0        2 
   1   chr1_3944926   Sample    G    T        1      2        2 
   1   chr1_3952653     AAsi    C    T        1      2        2 
   1   chr1_3952653     AKia    C    T        0      0        2 
   1   chr1_3952653     AOna    C    T        0      0        2 
   1   chr1_3952653     ASom    C    T        1      2        2 
   1   chr1_3952653     HCab    C    T        0      0        2 
   1   chr1_3952653     HPrz    C    T        0      0        2 
   1   chr1_3952653     ZBoe    C    T        1      2        2 
   1   chr1_3952653     ZGre    C    T        1      2        2 
   1   chr1_3952653     ZHar    C    T        0      0        2 
   1   chr1_3952653   Sample    C    T        1      2        2 
   1   chr1_3957514     AAsi    A    G        0      0        2 
   1   chr1_3957514     AKia    A    G        0      0        2 
   1   chr1_3957514     AOna    A    G        0      0        2 
   1   chr1_3957514     ASom    A    G        0      0        2 
   1   chr1_3957514     HCab    A    G        1      2        2 
   1   chr1_3957514     HPrz    A    G        1      2        2 
   1   chr1_3957514     ZBoe    A    G        0      0        2 
   1   chr1_3957514     ZGre    A    G        0      0        2 
   1   chr1_3957514     ZHar    A    G        0      0        2 
   1   chr1_3957514   Sample    A    G        0      0        2 
   1   chr1_3957548     AAsi    T    C        0      0        2 
   1   chr1_3957548     AKia    T    C        0      0        2 
   1   chr1_3957548     AOna    T    C        0      0        2 
   1   chr1_3957548     ASom    T    C        0      0        2 
   1   chr1_3957548     HCab    T    C        0      0        2 
   1   chr1_3957548     HPrz    T    C      0.5      1        2 
   1   chr1_3957548     ZBoe    T    C        0      0        2 
   1   chr1_3957548     ZGre    T    C        0      0        2 
   1   chr1_3957548     ZHar    T    C        0      0        2 
   1   chr1_3957548   Sample    T    C        0      0        2 
   1   chr1_3963097     AAsi    G    A        0      0        2 
   1   chr1_3963097     AKia    G    A        0      0        2 
   1   chr1_3963097     AOna    G    A      0.5      1        2 
   1   chr1_3963097     ASom    G    A        0      0        2 
   1   chr1_3963097     HCab    G    A        0      0        2 
   1   chr1_3963097     HPrz    G    A        0      0        2 
   1   chr1_3963097     ZBoe    G    A        0      0        2 
   1   chr1_3963097     ZGre    G    A        0      0        2 
   1   chr1_3963097     ZHar    G    A        0      0        2 
   1   chr1_3963097   Sample    G    A        0      0        2 
   1   chr1_3963756     AAsi    T    C        0      0        2 
   1   chr1_3963756     AKia    T    C        0      0        2 
   1   chr1_3963756     AOna    T    C        0      0        2 
   1   chr1_3963756     ASom    T    C        0      0        2 
   1   chr1_3963756     HCab    T    C        1      2        2 
   1   chr1_3963756     HPrz    T    C        1      2        2 
   1   chr1_3963756     ZBoe    T    C        0      0        2 
   1   chr1_3963756     ZGre    T    C        0      0        2 
   1   chr1_3963756     ZHar    T    C        0      0        2 
   1   chr1_3963756   Sample    T    C        0      0        2 
   1   chr1_3966525     AAsi    T    C        0      0        2 
   1   chr1_3966525     AKia    T    C        0      0        2 
   1   chr1_3966525     AOna    T    C        0      0        2 
   1   chr1_3966525     ASom    T    C        0      0        2 
   1   chr1_3966525     HCab    T    C        0      0        2 
   1   chr1_3966525     HPrz    T    C        0      0        2 
   1   chr1_3966525     ZBoe    T    C        0      0        2 
   1   chr1_3966525     ZGre    T    C      0.5      1        2 
   1   chr1_3966525     ZHar    T    C        0      0        2 
   1   chr1_3966525   Sample    T    C        0      0        2 
   1   chr1_3967363     AAsi    A    G        0      0        2 
   1   chr1_3967363     AKia    A    G      0.5      1        2 
   1   chr1_3967363     AOna    A    G        0      0        2 
   1   chr1_3967363     ASom    A    G        0      0        2 
   1   chr1_3967363     HCab    A    G        0      0        2 
   1   chr1_3967363     HPrz    A    G        0      0        2 
   1   chr1_3967363     ZBoe    A    G        0      0        2 
   1   chr1_3967363     ZGre    A    G        0      0        2 
   1   chr1_3967363     ZHar    A    G        0      0        2 
   1   chr1_3967363   Sample    A    G        0      0        2 
   1   chr1_3979922     AAsi    A    C        0      0        2 
   1   chr1_3979922     AKia    A    C        0      0        2 
   1   chr1_3979922     AOna    A    C        0      0        2 
   1   chr1_3979922     ASom    A    C        0      0        2 
   1   chr1_3979922     HCab    A    C        1      2        2 
   1   chr1_3979922     HPrz    A    C        1      2        2 
   1   chr1_3979922     ZBoe    A    C        0      0        2 
   1   chr1_3979922     ZGre    A    C        0      0        2 
   1   chr1_3979922     ZHar    A    C        0      0        2 
   1   chr1_3979922   Sample    A    C        0      0        2 
   1   chr1_3979959     AAsi    A    G        0      0        2 
   1   chr1_3979959     AKia    A    G        0      0        2 
   1   chr1_3979959     AOna    A    G        0      0        2 
   1   chr1_3979959     ASom    A    G        0      0        2 
   1   chr1_3979959     HCab    A    G        0      0        2 
   1   chr1_3979959     HPrz    A    G        0      0        2 
   1   chr1_3979959     ZBoe    A    G      0.5      1        2 
   1   chr1_3979959     ZGre    A    G        0      0        2 
   1   chr1_3979959     ZHar    A    G        0      0        2 
   1   chr1_3979959   Sample    A    G        0      0        2 
   1   chr1_3982635     AAsi    A    G        0      0        2 
   1   chr1_3982635     AKia    A    G        0      0        2 
   1   chr1_3982635     AOna    A    G        0      0        2 
   1   chr1_3982635     ASom    A    G        0      0        2 
   1   chr1_3982635     HCab    A    G        0      0        2 
   1   chr1_3982635     HPrz    A    G        0      0        2 
   1   chr1_3982635     ZBoe    A    G      0.5      1        2 
   1   chr1_3982635     ZGre    A    G        0      0        2 
   1   chr1_3982635     ZHar    A    G        0      0        2 
   1   chr1_3982635   Sample    A    G        0      0        2 
   1   chr1_3984235     AAsi    A    G        0      0        2 
   1   chr1_3984235     AKia    A    G        0      0        2 
   1   chr1_3984235     AOna    A    G        0      0        2 
   1   chr1_3984235     ASom    A    G        0      0        2 
   1   chr1_3984235     HCab    A    G      0.5      1        2 
   1   chr1_3984235     HPrz    A    G      0.5      1        2 
   1   chr1_3984235     ZBoe    A    G        0      0        2 
   1   chr1_3984235     ZGre    A    G        0      0        2 
   1   chr1_3984235     ZHar    A    G        0      0        2 
   1   chr1_3984235   Sample    A    G        0      0        2 
   1   chr1_3991940     AAsi    A    G        0      0        2 
   1   chr1_3991940     AKia    A    G        0      0        2 
   1   chr1_3991940     AOna    A    G        0      0        2 
   1   chr1_3991940     ASom    A    G        0      0        2 
   1   chr1_3991940     HCab    A    G      0.5      1        2 
   1   chr1_3991940     HPrz    A    G        0      0        2 
   1   chr1_3991940     ZBoe    A    G        0      0        2 
   1   chr1_3991940     ZGre    A    G        0      0        2 
   1   chr1_3991940     ZHar    A    G        0      0        2 
   1   chr1_3991940   Sample    A    G        0      0        2 
   1   chr1_3993304     AAsi    G    T      0.5      1        2 
   1   chr1_3993304     AKia    G    T        0      0        2 
   1   chr1_3993304     AOna    G    T        0      0        2 
   1   chr1_3993304     ASom    G    T        0      0        2 
   1   chr1_3993304     HCab    G    T        0      0        2 
   1   chr1_3993304     HPrz    G    T        0      0        2 
   1   chr1_3993304     ZBoe    G    T        0      0        2 
   1   chr1_3993304     ZGre    G    T        0      0        2 
   1   chr1_3993304     ZHar    G    T        0      0        2 
   1   chr1_3993304   Sample    G    T        0      0        2 
   1   chr1_3998708     AAsi    A    G        0      0        2 
   1   chr1_3998708     AKia    A    G        0      0        2 
   1   chr1_3998708     AOna    A    G        0      0        2 
   1   chr1_3998708     ASom    A    G        0      0        2 
   1   chr1_3998708     HCab    A    G        1      2        2 
   1   chr1_3998708     HPrz    A    G        1      2        2 
   1   chr1_3998708     ZBoe    A    G        0      0        2 
   1   chr1_3998708     ZGre    A    G        0      0        2 
   1   chr1_3998708     ZHar    A    G        0      0        2 
   1   chr1_3998708   Sample    A    G        0      0        2 
   1   chr1_3999790     AAsi    C    T        0      0        2 
   1   chr1_3999790     AKia    C    T        0      0        2 
   1   chr1_3999790     AOna    C    T        0      0        2 
   1   chr1_3999790     ASom    C    T        0      0        2 
   1   chr1_3999790     HCab    C    T        0      0        2 
   1   chr1_3999790     HPrz    C    T        0      0        2 
   1   chr1_3999790     ZBoe    C    T      0.5      1        2 
   1   chr1_3999790     ZGre    C    T        0      0        2 
   1   chr1_3999790     ZHar    C    T        0      0        2 
   1   chr1_3999790   Sample    C    T        0      0        2 
   1   chr1_4000400     AAsi    T    C        0      0        2 
   1   chr1_4000400     AKia    T    C        0      0        2 
   1   chr1_4000400     AOna    T    C        0      0        2 
   1   chr1_4000400     ASom    T    C        0      0        2 
   1   chr1_4000400     HCab    T    C        0      0        2 
   1   chr1_4000400     HPrz    T    C        0      0        2 
   1   chr1_4000400     ZBoe    T    C        0      0        2 
   1   chr1_4000400     ZGre    T    C        0      0        2 
   1   chr1_4000400     ZHar    T    C      0.5      1        2 
   1   chr1_4000400   Sample    T    C        0      0        2 
   1   chr1_4001953     AAsi    G    A        0      0        2 
   1   chr1_4001953     AKia    G    A        0      0        2 
   1   chr1_4001953     AOna    G    A        0      0        2 
   1   chr1_4001953     ASom    G    A        0      0        2 
   1   chr1_4001953     HCab    G    A        0      0        2 
   1   chr1_4001953     HPrz    G    A        0      0        2 
   1   chr1_4001953     ZBoe    G    A        0      0        2 
   1   chr1_4001953     ZGre    G    A        1      2        2 
   1   chr1_4001953     ZHar    G    A        0      0        2 
   1   chr1_4001953   Sample    G    A        0      0        2 
   1   chr1_4002633     AAsi    C    T        0      0        2 
   1   chr1_4002633     AKia    C    T        0      0        2 
   1   chr1_4002633     AOna    C    T        0      0        2 
   1   chr1_4002633     ASom    C    T        0      0        2 
   1   chr1_4002633     HCab    C    T        0      0        2 
   1   chr1_4002633     HPrz    C    T        0      0        2 
   1   chr1_4002633     ZBoe    C    T        1      2        2 
   1   chr1_4002633     ZGre    C    T        0      0        2 
   1   chr1_4002633     ZHar    C    T        0      0        2 
   1   chr1_4002633   Sample    C    T        0      0        2 
   1   chr1_4004853     AAsi    T    C        1      2        2 
   1   chr1_4004853     AKia    T    C        0      0        2 
   1   chr1_4004853     AOna    T    C        0      0        2 
   1   chr1_4004853     ASom    T    C        1      2        2 
   1   chr1_4004853     HCab    T    C        0      0        2 
   1   chr1_4004853     HPrz    T    C        0      0        2 
   1   chr1_4004853     ZBoe    T    C        0      0        2 
   1   chr1_4004853     ZGre    T    C        0      0        2 
   1   chr1_4004853     ZHar    T    C        0      0        2 
   1   chr1_4004853   Sample    T    C        1      2        2 
   1   chr1_4006056     AAsi    T    G        0      0        2 
   1   chr1_4006056     AKia    T    G        0      0        2 
   1   chr1_4006056     AOna    T    G        0      0        2 
   1   chr1_4006056     ASom    T    G        0      0        2 
   1   chr1_4006056     HCab    T    G      0.5      1        2 
   1   chr1_4006056     HPrz    T    G        0      0        2 
   1   chr1_4006056     ZBoe    T    G        0      0        2 
   1   chr1_4006056     ZGre    T    G        0      0        2 
   1   chr1_4006056     ZHar    T    G        0      0        2 
   1   chr1_4006056   Sample    T    G        0      0        2 
   1   chr1_4006748     AAsi    A    G        0      0        2 
   1   chr1_4006748     AKia    A    G        1      2        2 
   1   chr1_4006748     AOna    A    G        1      2        2 
   1   chr1_4006748     ASom    A    G        0      0        2 
   1   chr1_4006748     HCab    A    G        0      0        2 
   1   chr1_4006748     HPrz    A    G        0      0        2 
   1   chr1_4006748     ZBoe    A    G        0      0        2 
   1   chr1_4006748     ZGre    A    G        0      0        2 
   1   chr1_4006748     ZHar    A    G        0      0        2 
   1   chr1_4006748   Sample    A    G        0      0        2 
   1   chr1_4013920     AAsi    A    G        0      0        2 
   1   chr1_4013920     AKia    A    G        1      2        2 
   1   chr1_4013920     AOna    A    G        1      2        2 
   1   chr1_4013920     ASom    A    G        0      0        2 
   1   chr1_4013920     HCab    A    G        0      0        2 
   1   chr1_4013920     HPrz    A    G        0      0        2 
   1   chr1_4013920     ZBoe    A    G      0.5      1        2 
   1   chr1_4013920     ZGre    A    G        0      0        2 
   1   chr1_4013920     ZHar    A    G        0      0        2 
   1   chr1_4013920   Sample    A    G        0      0        2 
   1   chr1_4015068     AAsi    G    C        0      0        2 
   1   chr1_4015068     AKia    G    C        0      0        2 
   1   chr1_4015068     AOna    G    C        0      0        2 
   1   chr1_4015068     ASom    G    C        0      0        2 
   1   chr1_4015068     HCab    G    C        0      0        2 
   1   chr1_4015068     HPrz    G    C        0      0        2 
   1   chr1_4015068     ZBoe    G    C        1      2        2 
   1   chr1_4015068     ZGre    G    C        0      0        2 
   1   chr1_4015068     ZHar    G    C        0      0        2 
   1   chr1_4015068   Sample    G    C        0      0        2 
   1   chr1_4017365     AAsi    C    T        0      0        2 
   1   chr1_4017365     AKia    C    T        1      2        2 
   1   chr1_4017365     AOna    C    T        1      2        2 
   1   chr1_4017365     ASom    C    T        0      0        2 
   1   chr1_4017365     HCab    C    T        0      0        2 
   1   chr1_4017365     HPrz    C    T        0      0        2 
   1   chr1_4017365     ZBoe    C    T        0      0        2 
   1   chr1_4017365     ZGre    C    T        0      0        2 
   1   chr1_4017365     ZHar    C    T        0      0        2 
   1   chr1_4017365   Sample    C    T        0      0        2 
   1   chr1_4023213     AAsi    A    G        0      0        2 
   1   chr1_4023213     AKia    A    G        0      0        2 
   1   chr1_4023213     AOna    A    G        0      0        2 
   1   chr1_4023213     ASom    A    G        0      0        2 
   1   chr1_4023213     HCab    A    G      0.5      1        2 
   1   chr1_4023213     HPrz    A    G        0      0        2 
   1   chr1_4023213     ZBoe    A    G        0      0        2 
   1   chr1_4023213     ZGre    A    G        0      0        2 
   1   chr1_4023213     ZHar    A    G        0      0        2 
   1   chr1_4023213   Sample    A    G        0      0        2 
   1   chr1_4023742     AAsi    T    A        0      0        2 
   1   chr1_4023742     AKia    T    A        0      0        2 
   1   chr1_4023742     AOna    T    A        0      0        2 
   1   chr1_4023742     ASom    T    A        0      0        2 
   1   chr1_4023742     HCab    T    A        0      0        2 
   1   chr1_4023742     HPrz    T    A        0      0        2 
   1   chr1_4023742     ZBoe    T    A        0      0        2 
   1   chr1_4023742     ZGre    T    A        0      0        2 
   1   chr1_4023742     ZHar    T    A      0.5      1        2 
   1   chr1_4023742   Sample    T    A        0      0        2 
   1   chr1_4024122     AAsi    A    G        0      0        2 
   1   chr1_4024122     AKia    A    G        0      0        2 
   1   chr1_4024122     AOna    A    G        0      0        2 
   1   chr1_4024122     ASom    A    G        0      0        2 
   1   chr1_4024122     HCab    A    G        0      0        2 
   1   chr1_4024122     HPrz    A    G        0      0        2 
   1   chr1_4024122     ZBoe    A    G        0      0        2 
   1   chr1_4024122     ZGre    A    G        0      0        2 
   1   chr1_4024122     ZHar    A    G      0.5      1        2 
   1   chr1_4024122   Sample    A    G        0      0        2 
   1   chr1_4027707     AAsi    G    C        0      0        2 
   1   chr1_4027707     AKia    G    C        0      0        2 
   1   chr1_4027707     AOna    G    C        0      0        2 
   1   chr1_4027707     ASom    G    C        0      0        2 
   1   chr1_4027707     HCab    G    C        0      0        2 
   1   chr1_4027707     HPrz    G    C        0      0        2 
   1   chr1_4027707     ZBoe    G    C      0.5      1        2 
   1   chr1_4027707     ZGre    G    C        0      0        2 
   1   chr1_4027707     ZHar    G    C        0      0        2 
   1   chr1_4027707   Sample    G    C        0      0        2 
   1   chr1_4028398     AAsi    G    A        0      0        2 
   1   chr1_4028398     AKia    G    A        0      0        2 
   1   chr1_4028398     AOna    G    A        0      0        2 
   1   chr1_4028398     ASom    G    A        0      0        2 
   1   chr1_4028398     HCab    G    A        1      2        2 
   1   chr1_4028398     HPrz    G    A        1      2        2 
   1   chr1_4028398     ZBoe    G    A        0      0        2 
   1   chr1_4028398     ZGre    G    A        0      0        2 
   1   chr1_4028398     ZHar    G    A        0      0        2 
   1   chr1_4028398   Sample    G    A        0      0        2 
   1   chr1_4029257     AAsi    T    C      0.5      1        2 
   1   chr1_4029257     AKia    T    C        0      0        2 
   1   chr1_4029257     AOna    T    C        0      0        2 
   1   chr1_4029257     ASom    T    C        0      0        2 
   1   chr1_4029257     HCab    T    C        0      0        2 
   1   chr1_4029257     HPrz    T    C        0      0        2 
   1   chr1_4029257     ZBoe    T    C        0      0        2 
   1   chr1_4029257     ZGre    T    C        0      0        2 
   1   chr1_4029257     ZHar    T    C        0      0        2 
   1   chr1_4029257   Sample    T    C        1      2        2 
   1   chr1_4029369     AAsi    A    G        0      0        2 
   1   chr1_4029369     AKia    A    G      0.5      1        2 
   1   chr1_4029369     AOna    A    G        1      2        2 
   1   chr1_4029369     ASom    A    G        0      0        2 
   1   chr1_4029369     HCab    A    G        0      0        2 
   1   chr1_4029369     HPrz    A    G        0      0        2 
   1   chr1_4029369     ZBoe    A    G        0      0        2 
   1   chr1_4029369     ZGre    A    G        0      0        2 
   1   chr1_4029369     ZHar    A    G        0      0        2 
   1   chr1_4029369   Sample    A    G        0      0        2 
   1   chr1_4030441     AAsi    G    A      0.5      1        2 
   1   chr1_4030441     AKia    G    A        0      0        2 
   1   chr1_4030441     AOna    G    A        0      0        2 
   1   chr1_4030441     ASom    G    A        0      0        2 
   1   chr1_4030441     HCab    G    A        0      0        2 
   1   chr1_4030441     HPrz    G    A        0      0        2 
   1   chr1_4030441     ZBoe    G    A        0      0        2 
   1   chr1_4030441     ZGre    G    A        0      0        2 
   1   chr1_4030441     ZHar    G    A        0      0        2 
   1   chr1_4030441   Sample    G    A        0      0        2 
   1   chr1_4032697     AAsi    A    G        0      0        2 
   1   chr1_4032697     AKia    A    G        0      0        2 
   1   chr1_4032697     AOna    A    G        0      0        2 
   1   chr1_4032697     ASom    A    G        0      0        2 
   1   chr1_4032697     HCab    A    G        0      0        2 
   1   chr1_4032697     HPrz    A    G        0      0        2 
   1   chr1_4032697     ZBoe    A    G        0      0        2 
   1   chr1_4032697     ZGre    A    G        1      2        2 
   1   chr1_4032697     ZHar    A    G        0      0        2 
   1   chr1_4032697   Sample    A    G        0      0        2 
   1   chr1_4037305     AAsi    G    C        0      0        2 
   1   chr1_4037305     AKia    G    C        0      0        2 
   1   chr1_4037305     AOna    G    C        0      0        2 
   1   chr1_4037305     ASom    G    C        0      0        2 
   1   chr1_4037305     HCab    G    C        1      2        2 
   1   chr1_4037305     HPrz    G    C        1      2        2 
   1   chr1_4037305     ZBoe    G    C        0      0        2 
   1   chr1_4037305     ZGre    G    C        0      0        2 
   1   chr1_4037305     ZHar    G    C        0      0        2 
   1   chr1_4037305   Sample    G    C        0      0        2 
   1   chr1_4037642     AAsi    G    T        0      0        2 
   1   chr1_4037642     AKia    G    T        0      0        2 
   1   chr1_4037642     AOna    G    T        0      0        2 
   1   chr1_4037642     ASom    G    T        0      0        2 
   1   chr1_4037642     HCab    G    T        1      2        2 
   1   chr1_4037642     HPrz    G    T        1      2        2 
   1   chr1_4037642     ZBoe    G    T        0      0        2 
   1   chr1_4037642     ZGre    G    T        0      0        2 
   1   chr1_4037642     ZHar    G    T        0      0        2 
   1   chr1_4037642   Sample    G    T        0      0        2 
   1   chr1_4038359     AAsi    T    G        0      0        2 
   1   chr1_4038359     AKia    T    G        0      0        2 
   1   chr1_4038359     AOna    T    G        0      0        2 
   1   chr1_4038359     ASom    T    G        0      0        2 
   1   chr1_4038359     HCab    T    G        1      2        2 
   1   chr1_4038359     HPrz    T    G        1      2        2 
   1   chr1_4038359     ZBoe    T    G        0      0        2 
   1   chr1_4038359     ZGre    T    G        0      0        2 
   1   chr1_4038359     ZHar    T    G        0      0        2 
   1   chr1_4038359   Sample    T    G        0      0        2 
   1   chr1_4038684     AAsi    C    T        0      0        2 
   1   chr1_4038684     AKia    C    T        0      0        2 
   1   chr1_4038684     AOna    C    T        0      0        2 
   1   chr1_4038684     ASom    C    T        0      0        2 
   1   chr1_4038684     HCab    C    T        1      2        2 
   1   chr1_4038684     HPrz    C    T        1      2        2 
   1   chr1_4038684     ZBoe    C    T        0      0        2 
   1   chr1_4038684     ZGre    C    T        0      0        2 
   1   chr1_4038684     ZHar    C    T        0      0        2 
   1   chr1_4038684   Sample    C    T        0      0        2 
   1   chr1_4042585     AAsi    T    C        0      0        2 
   1   chr1_4042585     AKia    T    C        0      0        2 
   1   chr1_4042585     AOna    T    C        0      0        2 
   1   chr1_4042585     ASom    T    C        0      0        2 
   1   chr1_4042585     HCab    T    C        0      0        2 
   1   chr1_4042585     HPrz    T    C        0      0        2 
   1   chr1_4042585     ZBoe    T    C        0      0        2 
   1   chr1_4042585     ZGre    T    C        1      2        2 
   1   chr1_4042585     ZHar    T    C        0      0        2 
   1   chr1_4042585   Sample    T    C        0      0        2 
   1   chr1_4046809     AAsi    T    C        0      0        2 
   1   chr1_4046809     AKia    T    C        0      0        2 
   1   chr1_4046809     AOna    T    C        0      0        2 
   1   chr1_4046809     ASom    T    C        0      0        2 
   1   chr1_4046809     HCab    T    C        1      2        2 
   1   chr1_4046809     HPrz    T    C        1      2        2 
   1   chr1_4046809     ZBoe    T    C        0      0        2 
   1   chr1_4046809     ZGre    T    C        0      0        2 
   1   chr1_4046809     ZHar    T    C        0      0        2 
   1   chr1_4046809   Sample    T    C        0      0        2 
   1   chr1_4049660     AAsi    C    T        0      0        2 
   1   chr1_4049660     AKia    C    T        0      0        2 
   1   chr1_4049660     AOna    C    T        0      0        2 
   1   chr1_4049660     ASom    C    T        0      0        2 
   1   chr1_4049660     HCab    C    T        1      2        2 
   1   chr1_4049660     HPrz    C    T        1      2        2 
   1   chr1_4049660     ZBoe    C    T        0      0        2 
   1   chr1_4049660     ZGre    C    T        0      0        2 
   1   chr1_4049660     ZHar    C    T        0      0        2 
   1   chr1_4049660   Sample    C    T        0      0        2 
   1   chr1_4050920     AAsi    C    T        0      0        2 
   1   chr1_4050920     AKia    C    T        0      0        2 
   1   chr1_4050920     AOna    C    T        1      2        2 
   1   chr1_4050920     ASom    C    T        0      0        2 
   1   chr1_4050920     HCab    C    T        0      0        2 
   1   chr1_4050920     HPrz    C    T        0      0        2 
   1   chr1_4050920     ZBoe    C    T        0      0        2 
   1   chr1_4050920     ZGre    C    T        0      0        2 
   1   chr1_4050920     ZHar    C    T        0      0        2 
   1   chr1_4050920   Sample    C    T        0      0        2 
   1   chr1_4064848     AAsi    C    A        0      0        2 
   1   chr1_4064848     AKia    C    A        0      0        2 
   1   chr1_4064848     AOna    C    A        0      0        2 
   1   chr1_4064848     ASom    C    A        0      0        2 
   1   chr1_4064848     HCab    C    A        1      2        2 
   1   chr1_4064848     HPrz    C    A        1      2        2 
   1   chr1_4064848     ZBoe    C    A        0      0        2 
   1   chr1_4064848     ZGre    C    A        0      0        2 
   1   chr1_4064848     ZHar    C    A        0      0        2 
   1   chr1_4064848   Sample    C    A        0      0        2 
   1   chr1_4068493     AAsi    C    T        0      0        2 
   1   chr1_4068493     AKia    C    T        0      0        2 
   1   chr1_4068493     AOna    C    T        0      0        2 
   1   chr1_4068493     ASom    C    T        0      0        2 
   1   chr1_4068493     HCab    C    T        1      2        2 
   1   chr1_4068493     HPrz    C    T        1      2        2 
   1   chr1_4068493     ZBoe    C    T        0      0        2 
   1   chr1_4068493     ZGre    C    T        0      0        2 
   1   chr1_4068493     ZHar    C    T        0      0        2 
   1   chr1_4068493   Sample    C    T        0      0        2 
   1   chr1_4071709     AAsi    A    C        0      0        2 
   1   chr1_4071709     AKia    A    C        0      0        2 
   1   chr1_4071709     AOna    A    C        0      0        2 
   1   chr1_4071709     ASom    A    C        0      0        2 
   1   chr1_4071709     HCab    A    C        0      0        2 
   1   chr1_4071709     HPrz    A    C        0      0        2 
   1   chr1_4071709     ZBoe    A    C        1      2        2 
   1   chr1_4071709     ZGre    A    C        1      2        2 
   1   chr1_4071709     ZHar    A    C        1      2        2 
   1   chr1_4071709   Sample    A    C        0      0        2 
   1   chr1_4075371     AAsi    T    C        0      0        2 
   1   chr1_4075371     AKia    T    C      0.5      1        2 
   1   chr1_4075371     AOna    T    C        1      2        2 
   1   chr1_4075371     ASom    T    C        0      0        2 
   1   chr1_4075371     HCab    T    C        0      0        2 
   1   chr1_4075371     HPrz    T    C        0      0        2 
   1   chr1_4075371     ZBoe    T    C        0      0        2 
   1   chr1_4075371     ZGre    T    C        0      0        2 
   1   chr1_4075371     ZHar    T    C        0      0        2 
   1   chr1_4075371   Sample    T    C        0      0        2 
   1   chr1_4081117     AAsi    A    G      0.5      1        2 
   1   chr1_4081117     AKia    A    G        0      0        2 
   1   chr1_4081117     AOna    A    G        0      0        2 
   1   chr1_4081117     ASom    A    G        0      0        2 
   1   chr1_4081117     HCab    A    G        0      0        2 
   1   chr1_4081117     HPrz    A    G        0      0        2 
   1   chr1_4081117     ZBoe    A    G        0      0        2 
   1   chr1_4081117     ZGre    A    G        0      0        2 
   1   chr1_4081117     ZHar    A    G        0      0        2 
   1   chr1_4081117   Sample    A    G        0      0        2 
   1   chr1_4081628     AAsi    A    G        0      0        2 
   1   chr1_4081628     AKia    A    G        0      0        2 
   1   chr1_4081628     AOna    A    G        0      0        2 
   1   chr1_4081628     ASom    A    G        0      0        2 
   1   chr1_4081628     HCab    A    G        0      0        2 
   1   chr1_4081628     HPrz    A    G        0      0        2 
   1   chr1_4081628     ZBoe    A    G        1      2        2 
   1   chr1_4081628     ZGre    A    G        0      0        2 
   1   chr1_4081628     ZHar    A    G        0      0        2 
   1   chr1_4081628   Sample    A    G        0      0        2 
   1   chr1_4081649     AAsi    C    T        0      0        2 
   1   chr1_4081649     AKia    C    T        0      0        2 
   1   chr1_4081649     AOna    C    T        0      0        2 
   1   chr1_4081649     ASom    C    T        0      0        2 
   1   chr1_4081649     HCab    C    T        0      0        2 
   1   chr1_4081649     HPrz    C    T        0      0        2 
   1   chr1_4081649     ZBoe    C    T      0.5      1        2 
   1   chr1_4081649     ZGre    C    T        0      0        2 
   1   chr1_4081649     ZHar    C    T        0      0        2 
   1   chr1_4081649   Sample    C    T        0      0        2 
   1   chr1_4082589     AAsi    T    C        0      0        2 
   1   chr1_4082589     AKia    T    C        0      0        2 
   1   chr1_4082589     AOna    T    C        0      0        2 
   1   chr1_4082589     ASom    T    C        0      0        2 
   1   chr1_4082589     HCab    T    C        0      0        2 
   1   chr1_4082589     HPrz    T    C      0.5      1        2 
   1   chr1_4082589     ZBoe    T    C        0      0        2 
   1   chr1_4082589     ZGre    T    C        0      0        2 
   1   chr1_4082589     ZHar    T    C        0      0        2 
   1   chr1_4082589   Sample    T    C        0      0        2 
   1   chr1_4086429     AAsi    G    A        0      0        2 
   1   chr1_4086429     AKia    G    A        0      0        2 
   1   chr1_4086429     AOna    G    A        0      0        2 
   1   chr1_4086429     ASom    G    A        0      0        2 
   1   chr1_4086429     HCab    G    A        0      0        2 
   1   chr1_4086429     HPrz    G    A        0      0        2 
   1   chr1_4086429     ZBoe    G    A        0      0        2 
   1   chr1_4086429     ZGre    G    A        0      0        2 
   1   chr1_4086429     ZHar    G    A        1      2        2 
   1   chr1_4086429   Sample    G    A        0      0        2 
   1   chr1_4086991     AAsi    C    T      0.5      1        2 
   1   chr1_4086991     AKia    C    T        0      0        2 
   1   chr1_4086991     AOna    C    T        0      0        2 
   1   chr1_4086991     ASom    C    T        0      0        2 
   1   chr1_4086991     HCab    C    T        0      0        2 
   1   chr1_4086991     HPrz    C    T        0      0        2 
   1   chr1_4086991     ZBoe    C    T        0      0        2 
   1   chr1_4086991     ZGre    C    T        0      0        2 
   1   chr1_4086991     ZHar    C    T        0      0        2 
   1   chr1_4086991   Sample    C    T        0      0        2 
   1   chr1_4089167     AAsi    G    A        0      0        2 
   1   chr1_4089167     AKia    G    A        0      0        2 
   1   chr1_4089167     AOna    G    A        0      0        2 
   1   chr1_4089167     ASom    G    A        0      0        2 
   1   chr1_4089167     HCab    G    A        0      0        2 
   1   chr1_4089167     HPrz    G    A        0      0        2 
   1   chr1_4089167     ZBoe    G    A        1      2        2 
   1   chr1_4089167     ZGre    G    A        1      2        2 
   1   chr1_4089167     ZHar    G    A        1      2        2 
   1   chr1_4089167   Sample    G    A        0      0        2 
   1   chr1_4089900     AAsi    A    G        0      0        2 
   1   chr1_4089900     AKia    A    G        0      0        2 
   1   chr1_4089900     AOna    A    G        0      0        2 
   1   chr1_4089900     ASom    A    G        0      0        2 
   1   chr1_4089900     HCab    A    G        0      0        2 
   1   chr1_4089900     HPrz    A    G      0.5      1        2 
   1   chr1_4089900     ZBoe    A    G        0      0        2 
   1   chr1_4089900     ZGre    A    G        0      0        2 
   1   chr1_4089900     ZHar    A    G        0      0        2 
   1   chr1_4089900   Sample    A    G        0      0        2 
   1   chr1_4092904     AAsi    T    C        0      0        2 
   1   chr1_4092904     AKia    T    C        0      0        2 
   1   chr1_4092904     AOna    T    C        0      0        2 
   1   chr1_4092904     ASom    T    C        0      0        2 
   1   chr1_4092904     HCab    T    C        0      0        2 
   1   chr1_4092904     HPrz    T    C        0      0        2 
   1   chr1_4092904     ZBoe    T    C        0      0        2 
   1   chr1_4092904     ZGre    T    C        0      0        2 
   1   chr1_4092904     ZHar    T    C        1      2        2 
   1   chr1_4092904   Sample    T    C        0      0        2 
   1   chr1_4092942     AAsi    T    C        0      0        2 
   1   chr1_4092942     AKia    T    C        1      2        2 
   1   chr1_4092942     AOna    T    C        1      2        2 
   1   chr1_4092942     ASom    T    C        0      0        2 
   1   chr1_4092942     HCab    T    C        0      0        2 
   1   chr1_4092942     HPrz    T    C        0      0        2 
   1   chr1_4092942     ZBoe    T    C        0      0        2 
   1   chr1_4092942     ZGre    T    C        0      0        2 
   1   chr1_4092942     ZHar    T    C        0      0        2 
   1   chr1_4092942   Sample    T    C        0      0        2 
   1   chr1_4098971     AAsi    C    T        0      0        2 
   1   chr1_4098971     AKia    C    T        0      0        2 
   1   chr1_4098971     AOna    C    T        0      0        2 
   1   chr1_4098971     ASom    C    T        0      0        2 
   1   chr1_4098971     HCab    C    T        1      2        2 
   1   chr1_4098971     HPrz    C    T        1      2        2 
   1   chr1_4098971     ZBoe    C    T        0      0        2 
   1   chr1_4098971     ZGre    C    T        0      0        2 
   1   chr1_4098971     ZHar    C    T        0      0        2 
   1   chr1_4098971   Sample    C    T        0      0        2 
   1   chr1_4100161     AAsi    C    T        0      0        2 
   1   chr1_4100161     AKia    C    T        0      0        2 
   1   chr1_4100161     AOna    C    T        0      0        2 
   1   chr1_4100161     ASom    C    T        0      0        2 
   1   chr1_4100161     HCab    C    T        1      2        2 
   1   chr1_4100161     HPrz    C    T        1      2        2 
   1   chr1_4100161     ZBoe    C    T        0      0        2 
   1   chr1_4100161     ZGre    C    T        0      0        2 
   1   chr1_4100161     ZHar    C    T        0      0        2 
   1   chr1_4100161   Sample    C    T        0      0        2 
   1   chr1_4102133     AAsi    T    C        0      0        2 
   1   chr1_4102133     AKia    T    C        0      0        2 
   1   chr1_4102133     AOna    T    C        0      0        2 
   1   chr1_4102133     ASom    T    C        0      0        2 
   1   chr1_4102133     HCab    T    C        0      0        2 
   1   chr1_4102133     HPrz    T    C        0      0        2 
   1   chr1_4102133     ZBoe    T    C        0      0        2 
   1   chr1_4102133     ZGre    T    C        1      2        2 
   1   chr1_4102133     ZHar    T    C        0      0        2 
   1   chr1_4102133   Sample    T    C        0      0        2 
   1   chr1_4106835     AAsi    T    C        0      0        2 
   1   chr1_4106835     AKia    T    C        0      0        2 
   1   chr1_4106835     AOna    T    C        0      0        2 
   1   chr1_4106835     ASom    T    C        0      0        2 
   1   chr1_4106835     HCab    T    C        0      0        2 
   1   chr1_4106835     HPrz    T    C        0      0        2 
   1   chr1_4106835     ZBoe    T    C      0.5      1        2 
   1   chr1_4106835     ZGre    T    C        0      0        2 
   1   chr1_4106835     ZHar    T    C        0      0        2 
   1   chr1_4106835   Sample    T    C        0      0        2 
   1   chr1_4107880     AAsi    C    T        0      0        2 
   1   chr1_4107880     AKia    C    T        0      0        2 
   1   chr1_4107880     AOna    C    T        0      0        2 
   1   chr1_4107880     ASom    C    T        0      0        2 
   1   chr1_4107880     HCab    C    T        0      0        2 
   1   chr1_4107880     HPrz    C    T        0      0        2 
   1   chr1_4107880     ZBoe    C    T        0      0        2 
   1   chr1_4107880     ZGre    C    T        1      2        2 
   1   chr1_4107880     ZHar    C    T        0      0        2 
   1   chr1_4107880   Sample    C    T        0      0        2 
   1   chr1_4108818     AAsi    G    C        1      2        2 
   1   chr1_4108818     AKia    G    C        0      0        2 
   1   chr1_4108818     AOna    G    C        0      0        2 
   1   chr1_4108818     ASom    G    C        1      2        2 
   1   chr1_4108818     HCab    G    C        0      0        2 
   1   chr1_4108818     HPrz    G    C        0      0        2 
   1   chr1_4108818     ZBoe    G    C        0      0        2 
   1   chr1_4108818     ZGre    G    C        0      0        2 
   1   chr1_4108818     ZHar    G    C        0      0        2 
   1   chr1_4108818   Sample    G    C        1      2        2 
   1   chr1_4119102     AAsi    G    A        0      0        2 
   1   chr1_4119102     AKia    G    A        0      0        2 
   1   chr1_4119102     AOna    G    A        0      0        2 
   1   chr1_4119102     ASom    G    A        0      0        2 
   1   chr1_4119102     HCab    G    A        0      0        2 
   1   chr1_4119102     HPrz    G    A        0      0        2 
   1   chr1_4119102     ZBoe    G    A        0      0        2 
   1   chr1_4119102     ZGre    G    A        0      0        2 
   1   chr1_4119102     ZHar    G    A      0.5      1        2 
   1   chr1_4119102   Sample    G    A        0      0        2 
   1   chr1_4122252     AAsi    C    T        0      0        2 
   1   chr1_4122252     AKia    C    T        0      0        2 
   1   chr1_4122252     AOna    C    T      0.5      1        2 
   1   chr1_4122252     ASom    C    T        0      0        2 
   1   chr1_4122252     HCab    C    T        0      0        2 
   1   chr1_4122252     HPrz    C    T        0      0        2 
   1   chr1_4122252     ZBoe    C    T        0      0        2 
   1   chr1_4122252     ZGre    C    T        0      0        2 
   1   chr1_4122252     ZHar    C    T        0      0        2 
   1   chr1_4122252   Sample    C    T        0      0        2 
   1   chr1_4122637     AAsi    C    T        0      0        2 
   1   chr1_4122637     AKia    C    T        0      0        2 
   1   chr1_4122637     AOna    C    T        0      0        2 
   1   chr1_4122637     ASom    C    T        0      0        2 
   1   chr1_4122637     HCab    C    T        1      2        2 
   1   chr1_4122637     HPrz    C    T        1      2        2 
   1   chr1_4122637     ZBoe    C    T        0      0        2 
   1   chr1_4122637     ZGre    C    T        0      0        2 
   1   chr1_4122637     ZHar    C    T        0      0        2 
   1   chr1_4122637   Sample    C    T        0      0        2 
   1   chr1_4124905     AAsi    T    C        0      0        2 
   1   chr1_4124905     AKia    T    C        1      2        2 
   1   chr1_4124905     AOna    T    C        0      0        2 
   1   chr1_4124905     ASom    T    C        0      0        2 
   1   chr1_4124905     HCab    T    C        0      0        2 
   1   chr1_4124905     HPrz    T    C        0      0        2 
   1   chr1_4124905     ZBoe    T    C        0      0        2 
   1   chr1_4124905     ZGre    T    C        0      0        2 
   1   chr1_4124905     ZHar    T    C        0      0        2 
   1   chr1_4124905   Sample    T    C        0      0        2 
   1   chr1_4125671     AAsi    G    T        0      0        2 
   1   chr1_4125671     AKia    G    T        0      0        2 
   1   chr1_4125671     AOna    G    T        0      0        2 
   1   chr1_4125671     ASom    G    T        0      0        2 
   1   chr1_4125671     HCab    G    T        0      0        2 
   1   chr1_4125671     HPrz    G    T        0      0        2 
   1   chr1_4125671     ZBoe    G    T        0      0        2 
   1   chr1_4125671     ZGre    G    T        0      0        2 
   1   chr1_4125671     ZHar    G    T        1      2        2 
   1   chr1_4125671   Sample    G    T        0      0        2 
   1   chr1_4130447     AAsi    G    A      0.5      1        2 
   1   chr1_4130447     AKia    G    A        0      0        2 
   1   chr1_4130447     AOna    G    A        0      0        2 
   1   chr1_4130447     ASom    G    A        0      0        2 
   1   chr1_4130447     HCab    G    A        0      0        2 
   1   chr1_4130447     HPrz    G    A        0      0        2 
   1   chr1_4130447     ZBoe    G    A        0      0        2 
   1   chr1_4130447     ZGre    G    A        0      0        2 
   1   chr1_4130447     ZHar    G    A        0      0        2 
   1   chr1_4130447   Sample    G    A        0      0        2 
   1   chr1_4132239     AAsi    T    C        0      0        2 
   1   chr1_4132239     AKia    T    C        0      0        2 
   1   chr1_4132239     AOna    T    C        0      0        2 
   1   chr1_4132239     ASom    T    C        0      0        2 
   1   chr1_4132239     HCab    T    C      0.5      1        2 
   1   chr1_4132239     HPrz    T    C        0      0        2 
   1   chr1_4132239     ZBoe    T    C        0      0        2 
   1   chr1_4132239     ZGre    T    C        0      0        2 
   1   chr1_4132239     ZHar    T    C        0      0        2 
   1   chr1_4132239   Sample    T    C        0      0        2 
   1   chr1_4141433     AAsi    T    A        0      0        2 
   1   chr1_4141433     AKia    T    A        0      0        2 
   1   chr1_4141433     AOna    T    A        0      0        2 
   1   chr1_4141433     ASom    T    A        0      0        2 
   1   chr1_4141433     HCab    T    A        0      0        2 
   1   chr1_4141433     HPrz    T    A        0      0        2 
   1   chr1_4141433     ZBoe    T    A        0      0        2 
   1   chr1_4141433     ZGre    T    A      0.5      1        2 
   1   chr1_4141433     ZHar    T    A        0      0        2 
   1   chr1_4141433   Sample    T    A        0      0        2 
   1   chr1_4141816     AAsi    C    T        0      0        2 
   1   chr1_4141816     AKia    C    T        0      0        2 
   1   chr1_4141816     AOna    C    T        0      0        2 
   1   chr1_4141816     ASom    C    T        0      0        2 
   1   chr1_4141816     HCab    C    T      0.5      1        2 
   1   chr1_4141816     HPrz    C    T      0.5      1        2 
   1   chr1_4141816     ZBoe    C    T        0      0        2 
   1   chr1_4141816     ZGre    C    T        0      0        2 
   1   chr1_4141816     ZHar    C    T        0      0        2 
   1   chr1_4141816   Sample    C    T        0      0        2 
   1   chr1_4145817     AAsi    G    T        0      0        2 
   1   chr1_4145817     AKia    G    T        0      0        2 
   1   chr1_4145817     AOna    G    T        0      0        2 
   1   chr1_4145817     ASom    G    T        0      0        2 
   1   chr1_4145817     HCab    G    T      0.5      1        2 
   1   chr1_4145817     HPrz    G    T      0.5      1        2 
   1   chr1_4145817     ZBoe    G    T        0      0        2 
   1   chr1_4145817     ZGre    G    T        0      0        2 
   1   chr1_4145817     ZHar    G    T        0      0        2 
   1   chr1_4145817   Sample    G    T        0      0        2 
   1   chr1_4149029     AAsi    C    A        0      0        2 
   1   chr1_4149029     AKia    C    A        0      0        2 
   1   chr1_4149029     AOna    C    A      0.5      1        2 
   1   chr1_4149029     ASom    C    A        0      0        2 
   1   chr1_4149029     HCab    C    A        0      0        2 
   1   chr1_4149029     HPrz    C    A        0      0        2 
   1   chr1_4149029     ZBoe    C    A        0      0        2 
   1   chr1_4149029     ZGre    C    A        0      0        2 
   1   chr1_4149029     ZHar    C    A        0      0        2 
   1   chr1_4149029   Sample    C    A        0      0        2 
   1   chr1_4150709     AAsi    A    G        0      0        2 
   1   chr1_4150709     AKia    A    G        0      0        2 
   1   chr1_4150709     AOna    A    G        0      0        2 
   1   chr1_4150709     ASom    A    G        0      0        2 
   1   chr1_4150709     HCab    A    G      0.5      1        2 
   1   chr1_4150709     HPrz    A    G      0.5      1        2 
   1   chr1_4150709     ZBoe    A    G        0      0        2 
   1   chr1_4150709     ZGre    A    G        0      0        2 
   1   chr1_4150709     ZHar    A    G        0      0        2 
   1   chr1_4150709   Sample    A    G        0      0        2 
   1   chr1_4150928     AAsi    G    A        0      0        2 
   1   chr1_4150928     AKia    G    A        0      0        2 
   1   chr1_4150928     AOna    G    A        0      0        2 
   1   chr1_4150928     ASom    G    A        0      0        2 
   1   chr1_4150928     HCab    G    A      0.5      1        2 
   1   chr1_4150928     HPrz    G    A      0.5      1        2 
   1   chr1_4150928     ZBoe    G    A        0      0        2 
   1   chr1_4150928     ZGre    G    A        0      0        2 
   1   chr1_4150928     ZHar    G    A        0      0        2 
   1   chr1_4150928   Sample    G    A        0      0        2 
   1   chr1_4161760     AAsi    A    G        0      0        2 
   1   chr1_4161760     AKia    A    G        1      2        2 
   1   chr1_4161760     AOna    A    G        0      0        2 
   1   chr1_4161760     ASom    A    G        0      0        2 
   1   chr1_4161760     HCab    A    G        0      0        2 
   1   chr1_4161760     HPrz    A    G        0      0        2 
   1   chr1_4161760     ZBoe    A    G        0      0        2 
   1   chr1_4161760     ZGre    A    G        0      0        2 
   1   chr1_4161760     ZHar    A    G        0      0        2 
   1   chr1_4161760   Sample    A    G        0      0        2 
   1   chr1_4162050     AAsi    C    T        0      0        2 
   1   chr1_4162050     AKia    C    T        0      0        2 
   1   chr1_4162050     AOna    C    T      0.5      1        2 
   1   chr1_4162050     ASom    C    T        0      0        2 
   1   chr1_4162050     HCab    C    T        0      0        2 
   1   chr1_4162050     HPrz    C    T        0      0        2 
   1   chr1_4162050     ZBoe    C    T        0      0        2 
   1   chr1_4162050     ZGre    C    T        0      0        2 
   1   chr1_4162050     ZHar    C    T        0      0        2 
   1   chr1_4162050   Sample    C    T        0      0        2 
   1   chr1_4163129     AAsi    A    G        0      0        2 
   1   chr1_4163129     AKia    A    G        0      0        2 
   1   chr1_4163129     AOna    A    G      0.5      1        2 
   1   chr1_4163129     ASom    A    G        0      0        2 
   1   chr1_4163129     HCab    A    G        0      0        2 
   1   chr1_4163129     HPrz    A    G        0      0        2 
   1   chr1_4163129     ZBoe    A    G        0      0        2 
   1   chr1_4163129     ZGre    A    G        0      0        2 
   1   chr1_4163129     ZHar    A    G        0      0        2 
   1   chr1_4163129   Sample    A    G        0      0        2 
   1   chr1_4169249     AAsi    A    G        0      0        2 
   1   chr1_4169249     AKia    A    G        0      0        2 
   1   chr1_4169249     AOna    A    G        0      0        2 
   1   chr1_4169249     ASom    A    G        1      2        2 
   1   chr1_4169249     HCab    A    G        0      0        2 
   1   chr1_4169249     HPrz    A    G        0      0        2 
   1   chr1_4169249     ZBoe    A    G        0      0        2 
   1   chr1_4169249     ZGre    A    G        0      0        2 
   1   chr1_4169249     ZHar    A    G        0      0        2 
   1   chr1_4169249   Sample    A    G        0      0        2 
   1   chr1_4169293     AAsi    T    C        0      0        2 
   1   chr1_4169293     AKia    T    C        0      0        2 
   1   chr1_4169293     AOna    T    C        0      0        2 
   1   chr1_4169293     ASom    T    C        0      0        2 
   1   chr1_4169293     HCab    T    C        0      0        2 
   1   chr1_4169293     HPrz    T    C      0.5      1        2 
   1   chr1_4169293     ZBoe    T    C        0      0        2 
   1   chr1_4169293     ZGre    T    C        0      0        2 
   1   chr1_4169293     ZHar    T    C        0      0        2 
   1   chr1_4169293   Sample    T    C        0      0        2 
   1   chr1_4172165     AAsi    A    G        0      0        2 
   1   chr1_4172165     AKia    A    G        0      0        2 
   1   chr1_4172165     AOna    A    G        0      0        2 
   1   chr1_4172165     ASom    A    G        0      0        2 
   1   chr1_4172165     HCab    A    G        1      2        2 
   1   chr1_4172165     HPrz    A    G        1      2        2 
   1   chr1_4172165     ZBoe    A    G        0      0        2 
   1   chr1_4172165     ZGre    A    G        0      0        2 
   1   chr1_4172165     ZHar    A    G        0      0        2 
   1   chr1_4172165   Sample    A    G        0      0        2 
   1   chr1_4177270     AAsi    G    A        0      0        2 
   1   chr1_4177270     AKia    G    A        1      2        2 
   1   chr1_4177270     AOna    G    A        0      0        2 
   1   chr1_4177270     ASom    G    A        0      0        2 
   1   chr1_4177270     HCab    G    A        0      0        2 
   1   chr1_4177270     HPrz    G    A        0      0        2 
   1   chr1_4177270     ZBoe    G    A        0      0        2 
   1   chr1_4177270     ZGre    G    A        0      0        2 
   1   chr1_4177270     ZHar    G    A        0      0        2 
   1   chr1_4177270   Sample    G    A        0      0        2 
   1   chr1_4183821     AAsi    T    C        0      0        2 
   1   chr1_4183821     AKia    T    C        0      0        2 
   1   chr1_4183821     AOna    T    C        0      0        2 
   1   chr1_4183821     ASom    T    C        0      0        2 
   1   chr1_4183821     HCab    T    C        0      0        2 
   1   chr1_4183821     HPrz    T    C        0      0        2 
   1   chr1_4183821     ZBoe    T    C      0.5      1        2 
   1   chr1_4183821     ZGre    T    C        0      0        2 
   1   chr1_4183821     ZHar    T    C        0      0        2 
   1   chr1_4183821   Sample    T    C        0      0        2 
   1   chr1_4186790     AAsi    G    C        0      0        2 
   1   chr1_4186790     AKia    G    C        0      0        2 
   1   chr1_4186790     AOna    G    C        0      0        2 
   1   chr1_4186790     ASom    G    C        0      0        2 
   1   chr1_4186790     HCab    G    C        0      0        2 
   1   chr1_4186790     HPrz    G    C        0      0        2 
   1   chr1_4186790     ZBoe    G    C        1      2        2 
   1   chr1_4186790     ZGre    G    C        0      0        2 
   1   chr1_4186790     ZHar    G    C        0      0        2 
   1   chr1_4186790   Sample    G    C        0      0        2 
   1   chr1_4189673     AAsi    C    A        0      0        2 
   1   chr1_4189673     AKia    C    A        0      0        2 
   1   chr1_4189673     AOna    C    A        0      0        2 
   1   chr1_4189673     ASom    C    A        0      0        2 
   1   chr1_4189673     HCab    C    A        0      0        2 
   1   chr1_4189673     HPrz    C    A        0      0        2 
   1   chr1_4189673     ZBoe    C    A        0      0        2 
   1   chr1_4189673     ZGre    C    A        1      2        2 
   1   chr1_4189673     ZHar    C    A        0      0        2 
   1   chr1_4189673   Sample    C    A        0      0        2 
   1   chr1_4190583     AAsi    A    G        0      0        2 
   1   chr1_4190583     AKia    A    G        0      0        2 
   1   chr1_4190583     AOna    A    G        0      0        2 
   1   chr1_4190583     ASom    A    G        0      0        2 
   1   chr1_4190583     HCab    A    G        1      2        2 
   1   chr1_4190583     HPrz    A    G        1      2        2 
   1   chr1_4190583     ZBoe    A    G        0      0        2 
   1   chr1_4190583     ZGre    A    G        0      0        2 
   1   chr1_4190583     ZHar    A    G        0      0        2 
   1   chr1_4190583   Sample    A    G        0      0        2 
   1   chr1_4197661     AAsi    C    A        0      0        2 
   1   chr1_4197661     AKia    C    A        1      2        2 
   1   chr1_4197661     AOna    C    A      0.5      1        2 
   1   chr1_4197661     ASom    C    A        0      0        2 
   1   chr1_4197661     HCab    C    A        0      0        2 
   1   chr1_4197661     HPrz    C    A        0      0        2 
   1   chr1_4197661     ZBoe    C    A        0      0        2 
   1   chr1_4197661     ZGre    C    A        0      0        2 
   1   chr1_4197661     ZHar    C    A        0      0        2 
   1   chr1_4197661   Sample    C    A        0      0        2 
   1   chr1_4199354     AAsi    T    C        0      0        2 
   1   chr1_4199354     AKia    T    C        0      0        2 
   1   chr1_4199354     AOna    T    C        0      0        2 
   1   chr1_4199354     ASom    T    C        0      0        2 
   1   chr1_4199354     HCab    T    C        0      0        2 
   1   chr1_4199354     HPrz    T    C        0      0        2 
   1   chr1_4199354     ZBoe    T    C      0.5      1        2 
   1   chr1_4199354     ZGre    T    C        0      0        2 
   1   chr1_4199354     ZHar    T    C        0      0        2 
   1   chr1_4199354   Sample    T    C        0      0        2 
   1   chr1_4201727     AAsi    T    C        0      0        2 
   1   chr1_4201727     AKia    T    C        1      2        2 
   1   chr1_4201727     AOna    T    C        1      2        2 
   1   chr1_4201727     ASom    T    C        0      0        2 
   1   chr1_4201727     HCab    T    C        1      2        2 
   1   chr1_4201727     HPrz    T    C        1      2        2 
   1   chr1_4201727     ZBoe    T    C        0      0        2 
   1   chr1_4201727     ZGre    T    C        0      0        2 
   1   chr1_4201727     ZHar    T    C        0      0        2 
   1   chr1_4201727   Sample    T    C        0      0        2 
   1   chr1_4205762     AAsi    G    T        0      0        2 
   1   chr1_4205762     AKia    G    T        0      0        2 
   1   chr1_4205762     AOna    G    T        0      0        2 
   1   chr1_4205762     ASom    G    T        0      0        2 
   1   chr1_4205762     HCab    G    T        1      2        2 
   1   chr1_4205762     HPrz    G    T        1      2        2 
   1   chr1_4205762     ZBoe    G    T        0      0        2 
   1   chr1_4205762     ZGre    G    T        0      0        2 
   1   chr1_4205762     ZHar    G    T        0      0        2 
   1   chr1_4205762   Sample    G    T        0      0        2 
   1   chr1_4217353     AAsi    A    G        0      0        2 
   1   chr1_4217353     AKia    A    G        1      2        2 
   1   chr1_4217353     AOna    A    G        0      0        2 
   1   chr1_4217353     ASom    A    G        0      0        2 
   1   chr1_4217353     HCab    A    G        0      0        2 
   1   chr1_4217353     HPrz    A    G        0      0        2 
   1   chr1_4217353     ZBoe    A    G        0      0        2 
   1   chr1_4217353     ZGre    A    G        0      0        2 
   1   chr1_4217353     ZHar    A    G        0      0        2 
   1   chr1_4217353   Sample    A    G        0      0        2 
   1   chr1_4217644     AAsi    T    G        0      0        2 
   1   chr1_4217644     AKia    T    G        0      0        2 
   1   chr1_4217644     AOna    T    G        0      0        2 
   1   chr1_4217644     ASom    T    G        0      0        2 
   1   chr1_4217644     HCab    T    G        1      2        2 
   1   chr1_4217644     HPrz    T    G        1      2        2 
   1   chr1_4217644     ZBoe    T    G        0      0        2 
   1   chr1_4217644     ZGre    T    G        0      0        2 
   1   chr1_4217644     ZHar    T    G        0      0        2 
   1   chr1_4217644   Sample    T    G        0      0        2 
   1   chr1_4219593     AAsi    A    G        0      0        2 
   1   chr1_4219593     AKia    A    G        0      0        2 
   1   chr1_4219593     AOna    A    G        0      0        2 
   1   chr1_4219593     ASom    A    G        0      0        2 
   1   chr1_4219593     HCab    A    G        1      2        2 
   1   chr1_4219593     HPrz    A    G        1      2        2 
   1   chr1_4219593     ZBoe    A    G        0      0        2 
   1   chr1_4219593     ZGre    A    G        0      0        2 
   1   chr1_4219593     ZHar    A    G        0      0        2 
   1   chr1_4219593   Sample    A    G        0      0        2 
   1   chr1_4227548     AAsi    T    C        0      0        2 
   1   chr1_4227548     AKia    T    C        0      0        2 
   1   chr1_4227548     AOna    T    C        0      0        2 
   1   chr1_4227548     ASom    T    C        0      0        2 
   1   chr1_4227548     HCab    T    C        1      2        2 
   1   chr1_4227548     HPrz    T    C        1      2        2 
   1   chr1_4227548     ZBoe    T    C      0.5      1        2 
   1   chr1_4227548     ZGre    T    C        0      0        2 
   1   chr1_4227548     ZHar    T    C        0      0        2 
   1   chr1_4227548   Sample    T    C        0      0        2 
   1   chr1_4230647     AAsi    C    A        0      0        2 
   1   chr1_4230647     AKia    C    A        0      0        2 
   1   chr1_4230647     AOna    C    A        0      0        2 
   1   chr1_4230647     ASom    C    A        0      0        2 
   1   chr1_4230647     HCab    C    A        0      0        2 
   1   chr1_4230647     HPrz    C    A        0      0        2 
   1   chr1_4230647     ZBoe    C    A      0.5      1        2 
   1   chr1_4230647     ZGre    C    A        0      0        2 
   1   chr1_4230647     ZHar    C    A        0      0        2 
   1   chr1_4230647   Sample    C    A        0      0        2 
   1   chr1_4232380     AAsi    C    T        1      2        2 
   1   chr1_4232380     AKia    C    T        0      0        2 
   1   chr1_4232380     AOna    C    T        0      0        2 
   1   chr1_4232380     ASom    C    T        1      2        2 
   1   chr1_4232380     HCab    C    T        0      0        2 
   1   chr1_4232380     HPrz    C    T        0      0        2 
   1   chr1_4232380     ZBoe    C    T        0      0        2 
   1   chr1_4232380     ZGre    C    T        0      0        2 
   1   chr1_4232380     ZHar    C    T        0      0        2 
   1   chr1_4232380   Sample    C    T        1      2        2 
   1   chr1_4234726     AAsi    C    T      0.5      1        2 
   1   chr1_4234726     AKia    C    T        0      0        2 
   1   chr1_4234726     AOna    C    T        0      0        2 
   1   chr1_4234726     ASom    C    T        0      0        2 
   1   chr1_4234726     HCab    C    T        0      0        2 
   1   chr1_4234726     HPrz    C    T        0      0        2 
   1   chr1_4234726     ZBoe    C    T        0      0        2 
   1   chr1_4234726     ZGre    C    T        0      0        2 
   1   chr1_4234726     ZHar    C    T        0      0        2 
   1   chr1_4234726   Sample    C    T        0      0        2 
   1   chr1_4237798     AAsi    G    A        0      0        2 
   1   chr1_4237798     AKia    G    A        0      0        2 
   1   chr1_4237798     AOna    G    A        0      0        2 
   1   chr1_4237798     ASom    G    A        0      0        2 
   1   chr1_4237798     HCab    G    A        1      2        2 
   1   chr1_4237798     HPrz    G    A        1      2        2 
   1   chr1_4237798     ZBoe    G    A        0      0        2 
   1   chr1_4237798     ZGre    G    A        0      0        2 
   1   chr1_4237798     ZHar    G    A        0      0        2 
   1   chr1_4237798   Sample    G    A        0      0        2 
   1   chr1_4239638     AAsi    A    G        0      0        2 
   1   chr1_4239638     AKia    A    G        0      0        2 
   1   chr1_4239638     AOna    A    G        0      0        2 
   1   chr1_4239638     ASom    A    G        0      0        2 
   1   chr1_4239638     HCab    A    G        1      2        2 
   1   chr1_4239638     HPrz    A    G        1      2        2 
   1   chr1_4239638     ZBoe    A    G        0      0        2 
   1   chr1_4239638     ZGre    A    G        0      0        2 
   1   chr1_4239638     ZHar    A    G        0      0        2 
   1   chr1_4239638   Sample    A    G        0      0        2 
   1   chr1_4239867     AAsi    G    A        0      0        2 
   1   chr1_4239867     AKia    G    A        1      2        2 
   1   chr1_4239867     AOna    G    A        1      2        2 
   1   chr1_4239867     ASom    G    A        0      0        2 
   1   chr1_4239867     HCab    G    A        0      0        2 
   1   chr1_4239867     HPrz    G    A        0      0        2 
   1   chr1_4239867     ZBoe    G    A        0      0        2 
   1   chr1_4239867     ZGre    G    A        0      0        2 
   1   chr1_4239867     ZHar    G    A        0      0        2 
   1   chr1_4239867   Sample    G    A        0      0        2 
   1   chr1_4239945     AAsi    C    T        0      0        2 
   1   chr1_4239945     AKia    C    T        0      0        2 
   1   chr1_4239945     AOna    C    T        0      0        2 
   1   chr1_4239945     ASom    C    T        0      0        2 
   1   chr1_4239945     HCab    C    T        1      2        2 
   1   chr1_4239945     HPrz    C    T        1      2        2 
   1   chr1_4239945     ZBoe    C    T        0      0        2 
   1   chr1_4239945     ZGre    C    T        0      0        2 
   1   chr1_4239945     ZHar    C    T        0      0        2 
   1   chr1_4239945   Sample    C    T        0      0        2 
   1   chr1_4246184     AAsi    T    C        0      0        2 
   1   chr1_4246184     AKia    T    C        0      0        2 
   1   chr1_4246184     AOna    T    C        0      0        2 
   1   chr1_4246184     ASom    T    C        0      0        2 
   1   chr1_4246184     HCab    T    C        0      0        2 
   1   chr1_4246184     HPrz    T    C        0      0        2 
   1   chr1_4246184     ZBoe    T    C      0.5      1        2 
   1   chr1_4246184     ZGre    T    C        0      0        2 
   1   chr1_4246184     ZHar    T    C        0      0        2 
   1   chr1_4246184   Sample    T    C        0      0        2 
   1   chr1_4246210     AAsi    G    C        0      0        2 
   1   chr1_4246210     AKia    G    C        0      0        2 
   1   chr1_4246210     AOna    G    C      0.5      1        2 
   1   chr1_4246210     ASom    G    C        0      0        2 
   1   chr1_4246210     HCab    G    C        0      0        2 
   1   chr1_4246210     HPrz    G    C        0      0        2 
   1   chr1_4246210     ZBoe    G    C        0      0        2 
   1   chr1_4246210     ZGre    G    C        0      0        2 
   1   chr1_4246210     ZHar    G    C        0      0        2 
   1   chr1_4246210   Sample    G    C        0      0        2 
   1   chr1_4253111     AAsi    C    T        0      0        2 
   1   chr1_4253111     AKia    C    T        0      0        2 
   1   chr1_4253111     AOna    C    T        0      0        2 
   1   chr1_4253111     ASom    C    T      0.5      1        2 
   1   chr1_4253111     HCab    C    T        0      0        2 
   1   chr1_4253111     HPrz    C    T        0      0        2 
   1   chr1_4253111     ZBoe    C    T        0      0        2 
   1   chr1_4253111     ZGre    C    T        0      0        2 
   1   chr1_4253111     ZHar    C    T        0      0        2 
   1   chr1_4253111   Sample    C    T        0      0        2 
   1   chr1_4254613     AAsi    T    C        0      0        2 
   1   chr1_4254613     AKia    T    C        1      2        2 
   1   chr1_4254613     AOna    T    C        0      0        2 
   1   chr1_4254613     ASom    T    C        0      0        2 
   1   chr1_4254613     HCab    T    C        0      0        2 
   1   chr1_4254613     HPrz    T    C        0      0        2 
   1   chr1_4254613     ZBoe    T    C        0      0        2 
   1   chr1_4254613     ZGre    T    C        0      0        2 
   1   chr1_4254613     ZHar    T    C        0      0        2 
   1   chr1_4254613   Sample    T    C        0      0        2 
   1   chr1_4258422     AAsi    G    A        0      0        2 
   1   chr1_4258422     AKia    G    A        0      0        2 
   1   chr1_4258422     AOna    G    A        0      0        2 
   1   chr1_4258422     ASom    G    A        0      0        2 
   1   chr1_4258422     HCab    G    A        0      0        2 
   1   chr1_4258422     HPrz    G    A        0      0        2 
   1   chr1_4258422     ZBoe    G    A      0.5      1        2 
   1   chr1_4258422     ZGre    G    A        0      0        2 
   1   chr1_4258422     ZHar    G    A        0      0        2 
   1   chr1_4258422   Sample    G    A        0      0        2 
   1   chr1_4259120     AAsi    T    C        0      0        2 
   1   chr1_4259120     AKia    T    C        0      0        2 
   1   chr1_4259120     AOna    T    C        0      0        2 
   1   chr1_4259120     ASom    T    C        0      0        2 
   1   chr1_4259120     HCab    T    C        0      0        2 
   1   chr1_4259120     HPrz    T    C        0      0        2 
   1   chr1_4259120     ZBoe    T    C        0      0        2 
   1   chr1_4259120     ZGre    T    C        1      2        2 
   1   chr1_4259120     ZHar    T    C        0      0        2 
   1   chr1_4259120   Sample    T    C        0      0        2 
   1   chr1_4261255     AAsi    T    C        0      0        2 
   1   chr1_4261255     AKia    T    C        0      0        2 
   1   chr1_4261255     AOna    T    C        0      0        2 
   1   chr1_4261255     ASom    T    C        0      0        2 
   1   chr1_4261255     HCab    T    C        0      0        2 
   1   chr1_4261255     HPrz    T    C        0      0        2 
   1   chr1_4261255     ZBoe    T    C        0      0        2 
   1   chr1_4261255     ZGre    T    C        1      2        2 
   1   chr1_4261255     ZHar    T    C        0      0        2 
   1   chr1_4261255   Sample    T    C        0      0        2 
   1   chr1_4265538     AAsi    A    G        0      0        2 
   1   chr1_4265538     AKia    A    G        0      0        2 
   1   chr1_4265538     AOna    A    G        0      0        2 
   1   chr1_4265538     ASom    A    G        0      0        2 
   1   chr1_4265538     HCab    A    G        1      2        2 
   1   chr1_4265538     HPrz    A    G        0      0        2 
   1   chr1_4265538     ZBoe    A    G        0      0        2 
   1   chr1_4265538     ZGre    A    G        0      0        2 
   1   chr1_4265538     ZHar    A    G        0      0        2 
   1   chr1_4265538   Sample    A    G        0      0        2 
   1   chr1_4276091     AAsi    T    C        0      0        2 
   1   chr1_4276091     AKia    T    C        0      0        2 
   1   chr1_4276091     AOna    T    C        0      0        2 
   1   chr1_4276091     ASom    T    C        0      0        2 
   1   chr1_4276091     HCab    T    C        1      2        2 
   1   chr1_4276091     HPrz    T    C        1      2        2 
   1   chr1_4276091     ZBoe    T    C        0      0        2 
   1   chr1_4276091     ZGre    T    C        0      0        2 
   1   chr1_4276091     ZHar    T    C        0      0        2 
   1   chr1_4276091   Sample    T    C        0      0        2 
   1   chr1_4277003     AAsi    A    G        0      0        2 
   1   chr1_4277003     AKia    A    G        0      0        2 
   1   chr1_4277003     AOna    A    G        0      0        2 
   1   chr1_4277003     ASom    A    G      0.5      1        2 
   1   chr1_4277003     HCab    A    G        0      0        2 
   1   chr1_4277003     HPrz    A    G        0      0        2 
   1   chr1_4277003     ZBoe    A    G        0      0        2 
   1   chr1_4277003     ZGre    A    G        0      0        2 
   1   chr1_4277003     ZHar    A    G        0      0        2 
   1   chr1_4277003   Sample    A    G        0      0        2 
   1   chr1_4278443     AAsi    T    C        0      0        2 
   1   chr1_4278443     AKia    T    C        0      0        2 
   1   chr1_4278443     AOna    T    C        0      0        2 
   1   chr1_4278443     ASom    T    C        0      0        2 
   1   chr1_4278443     HCab    T    C        0      0        2 
   1   chr1_4278443     HPrz    T    C        0      0        2 
   1   chr1_4278443     ZBoe    T    C        0      0        2 
   1   chr1_4278443     ZGre    T    C      0.5      1        2 
   1   chr1_4278443     ZHar    T    C        0      0        2 
   1   chr1_4278443   Sample    T    C        0      0        2 
   1   chr1_4279150     AAsi    T    G        0      0        2 
   1   chr1_4279150     AKia    T    G        0      0        2 
   1   chr1_4279150     AOna    T    G      0.5      1        2 
   1   chr1_4279150     ASom    T    G        0      0        2 
   1   chr1_4279150     HCab    T    G        0      0        2 
   1   chr1_4279150     HPrz    T    G        0      0        2 
   1   chr1_4279150     ZBoe    T    G        0      0        2 
   1   chr1_4279150     ZGre    T    G        0      0        2 
   1   chr1_4279150     ZHar    T    G        0      0        2 
   1   chr1_4279150   Sample    T    G        0      0        2 
   1   chr1_4287238     AAsi    G    A        0      0        2 
   1   chr1_4287238     AKia    G    A        1      2        2 
   1   chr1_4287238     AOna    G    A      0.5      1        2 
   1   chr1_4287238     ASom    G    A        0      0        2 
   1   chr1_4287238     HCab    G    A        0      0        2 
   1   chr1_4287238     HPrz    G    A        0      0        2 
   1   chr1_4287238     ZBoe    G    A        0      0        2 
   1   chr1_4287238     ZGre    G    A        0      0        2 
   1   chr1_4287238     ZHar    G    A        0      0        2 
   1   chr1_4287238   Sample    G    A        0      0        2 
   1   chr1_4294469     AAsi    C    T        0      0        2 
   1   chr1_4294469     AKia    C    T        0      0        2 
   1   chr1_4294469     AOna    C    T        0      0        2 
   1   chr1_4294469     ASom    C    T        0      0        2 
   1   chr1_4294469     HCab    C    T      0.5      1        2 
   1   chr1_4294469     HPrz    C    T        0      0        2 
   1   chr1_4294469     ZBoe    C    T        0      0        2 
   1   chr1_4294469     ZGre    C    T        0      0        2 
   1   chr1_4294469     ZHar    C    T        0      0        2 
   1   chr1_4294469   Sample    C    T        0      0        2 
   1   chr1_4294642     AAsi    A    T        0      0        2 
   1   chr1_4294642     AKia    A    T        0      0        2 
   1   chr1_4294642     AOna    A    T        0      0        2 
   1   chr1_4294642     ASom    A    T        0      0        2 
   1   chr1_4294642     HCab    A    T        0      0        2 
   1   chr1_4294642     HPrz    A    T        0      0        2 
   1   chr1_4294642     ZBoe    A    T        0      0        2 
   1   chr1_4294642     ZGre    A    T        1      2        2 
   1   chr1_4294642     ZHar    A    T        0      0        2 
   1   chr1_4294642   Sample    A    T        0      0        2 
   1   chr1_4296254     AAsi    G    T        1      2        2 
   1   chr1_4296254     AKia    G    T        1      2        2 
   1   chr1_4296254     AOna    G    T      0.5      1        2 
   1   chr1_4296254     ASom    G    T        1      2        2 
   1   chr1_4296254     HCab    G    T        0      0        2 
   1   chr1_4296254     HPrz    G    T        0      0        2 
   1   chr1_4296254     ZBoe    G    T        0      0        2 
   1   chr1_4296254     ZGre    G    T        0      0        2 
   1   chr1_4296254     ZHar    G    T        0      0        2 
   1   chr1_4296254   Sample    G    T        1      2        2 
   1   chr1_4298025     AAsi    A    G        0      0        2 
   1   chr1_4298025     AKia    A    G        0      0        2 
   1   chr1_4298025     AOna    A    G        0      0        2 
   1   chr1_4298025     ASom    A    G        0      0        2 
   1   chr1_4298025     HCab    A    G        0      0        2 
   1   chr1_4298025     HPrz    A    G        0      0        2 
   1   chr1_4298025     ZBoe    A    G        0      0        2 
   1   chr1_4298025     ZGre    A    G        1      2        2 
   1   chr1_4298025     ZHar    A    G        0      0        2 
   1   chr1_4298025   Sample    A    G        0      0        2 
   1   chr1_4300787     AAsi    A    G        0      0        2 
   1   chr1_4300787     AKia    A    G        0      0        2 
   1   chr1_4300787     AOna    A    G        0      0        2 
   1   chr1_4300787     ASom    A    G        0      0        2 
   1   chr1_4300787     HCab    A    G        1      2        2 
   1   chr1_4300787     HPrz    A    G        1      2        2 
   1   chr1_4300787     ZBoe    A    G        0      0        2 
   1   chr1_4300787     ZGre    A    G        0      0        2 
   1   chr1_4300787     ZHar    A    G        0      0        2 
   1   chr1_4300787   Sample    A    G        0      0        2 
   1   chr1_4303350     AAsi    T    C      0.5      1        2 
   1   chr1_4303350     AKia    T    C        0      0        2 
   1   chr1_4303350     AOna    T    C        0      0        2 
   1   chr1_4303350     ASom    T    C        0      0        2 
   1   chr1_4303350     HCab    T    C        0      0        2 
   1   chr1_4303350     HPrz    T    C        0      0        2 
   1   chr1_4303350     ZBoe    T    C        0      0        2 
   1   chr1_4303350     ZGre    T    C        0      0        2 
   1   chr1_4303350     ZHar    T    C        0      0        2 
   1   chr1_4303350   Sample    T    C        0      0        2 
   1   chr1_4304595     AAsi    C    G        0      0        2 
   1   chr1_4304595     AKia    C    G        0      0        2 
   1   chr1_4304595     AOna    C    G      0.5      1        2 
   1   chr1_4304595     ASom    C    G        0      0        2 
   1   chr1_4304595     HCab    C    G        0      0        2 
   1   chr1_4304595     HPrz    C    G        0      0        2 
   1   chr1_4304595     ZBoe    C    G        0      0        2 
   1   chr1_4304595     ZGre    C    G        0      0        2 
   1   chr1_4304595     ZHar    C    G        0      0        2 
   1   chr1_4304595   Sample    C    G        0      0        2 
   1   chr1_4310743     AAsi    T    C        0      0        2 
   1   chr1_4310743     AKia    T    C        1      2        2 
   1   chr1_4310743     AOna    T    C        1      2        2 
   1   chr1_4310743     ASom    T    C        0      0        2 
   1   chr1_4310743     HCab    T    C        0      0        2 
   1   chr1_4310743     HPrz    T    C        0      0        2 
   1   chr1_4310743     ZBoe    T    C        0      0        2 
   1   chr1_4310743     ZGre    T    C        0      0        2 
   1   chr1_4310743     ZHar    T    C        0      0        2 
   1   chr1_4310743   Sample    T    C        0      0        2 
   1   chr1_4312727     AAsi    C    T        0      0        2 
   1   chr1_4312727     AKia    C    T        1      2        2 
   1   chr1_4312727     AOna    C    T        1      2        2 
   1   chr1_4312727     ASom    C    T        0      0        2 
   1   chr1_4312727     HCab    C    T        0      0        2 
   1   chr1_4312727     HPrz    C    T        0      0        2 
   1   chr1_4312727     ZBoe    C    T        0      0        2 
   1   chr1_4312727     ZGre    C    T      0.5      1        2 
   1   chr1_4312727     ZHar    C    T        0      0        2 
   1   chr1_4312727   Sample    C    T        0      0        2 
   1   chr1_4314140     AAsi    C    A        0      0        2 
   1   chr1_4314140     AKia    C    A        0      0        2 
   1   chr1_4314140     AOna    C    A        0      0        2 
   1   chr1_4314140     ASom    C    A        0      0        2 
   1   chr1_4314140     HCab    C    A        0      0        2 
   1   chr1_4314140     HPrz    C    A        0      0        2 
   1   chr1_4314140     ZBoe    C    A        0      0        2 
   1   chr1_4314140     ZGre    C    A      0.5      1        2 
   1   chr1_4314140     ZHar    C    A        0      0        2 
   1   chr1_4314140   Sample    C    A        0      0        2 
   1   chr1_4320632     AAsi    T    C        0      0        2 
   1   chr1_4320632     AKia    T    C        0      0        2 
   1   chr1_4320632     AOna    T    C        0      0        2 
   1   chr1_4320632     ASom    T    C        0      0        2 
   1   chr1_4320632     HCab    T    C        0      0        2 
   1   chr1_4320632     HPrz    T    C        0      0        2 
   1   chr1_4320632     ZBoe    T    C        1      2        2 
   1   chr1_4320632     ZGre    T    C        0      0        2 
   1   chr1_4320632     ZHar    T    C        0      0        2 
   1   chr1_4320632   Sample    T    C        0      0        2 
   1   chr1_4325774     AAsi    C    T        1      2        2 
   1   chr1_4325774     AKia    C    T        0      0        2 
   1   chr1_4325774     AOna    C    T        0      0        2 
   1   chr1_4325774     ASom    C    T        1      2        2 
   1   chr1_4325774     HCab    C    T        0      0        2 
   1   chr1_4325774     HPrz    C    T        0      0        2 
   1   chr1_4325774     ZBoe    C    T        0      0        2 
   1   chr1_4325774     ZGre    C    T        0      0        2 
   1   chr1_4325774     ZHar    C    T        0      0        2 
   1   chr1_4325774   Sample    C    T        1      2        2 
   1   chr1_4330494     AAsi    C    T        0      0        2 
   1   chr1_4330494     AKia    C    T        0      0        2 
   1   chr1_4330494     AOna    C    T        1      2        2 
   1   chr1_4330494     ASom    C    T        0      0        2 
   1   chr1_4330494     HCab    C    T        0      0        2 
   1   chr1_4330494     HPrz    C    T        0      0        2 
   1   chr1_4330494     ZBoe    C    T        0      0        2 
   1   chr1_4330494     ZGre    C    T        0      0        2 
   1   chr1_4330494     ZHar    C    T        0      0        2 
   1   chr1_4330494   Sample    C    T        0      0        2 
   1   chr1_4331947     AAsi    G    A        0      0        2 
   1   chr1_4331947     AKia    G    A        0      0        2 
   1   chr1_4331947     AOna    G    A        0      0        2 
   1   chr1_4331947     ASom    G    A        0      0        2 
   1   chr1_4331947     HCab    G    A        1      2        2 
   1   chr1_4331947     HPrz    G    A        1      2        2 
   1   chr1_4331947     ZBoe    G    A        0      0        2 
   1   chr1_4331947     ZGre    G    A        0      0        2 
   1   chr1_4331947     ZHar    G    A        0      0        2 
   1   chr1_4331947   Sample    G    A        0      0        2 
   1   chr1_4332195     AAsi    T    C        0      0        2 
   1   chr1_4332195     AKia    T    C        0      0        2 
   1   chr1_4332195     AOna    T    C        0      0        2 
   1   chr1_4332195     ASom    T    C        0      0        2 
   1   chr1_4332195     HCab    T    C        1      2        2 
   1   chr1_4332195     HPrz    T    C        1      2        2 
   1   chr1_4332195     ZBoe    T    C        0      0        2 
   1   chr1_4332195     ZGre    T    C      0.5      1        2 
   1   chr1_4332195     ZHar    T    C        0      0        2 
   1   chr1_4332195   Sample    T    C        0      0        2 
   1   chr1_4346358     AAsi    A    G        0      0        2 
   1   chr1_4346358     AKia    A    G        0      0        2 
   1   chr1_4346358     AOna    A    G        0      0        2 
   1   chr1_4346358     ASom    A    G        0      0        2 
   1   chr1_4346358     HCab    A    G        0      0        2 
   1   chr1_4346358     HPrz    A    G        0      0        2 
   1   chr1_4346358     ZBoe    A    G      0.5      1        2 
   1   chr1_4346358     ZGre    A    G        0      0        2 
   1   chr1_4346358     ZHar    A    G        0      0        2 
   1   chr1_4346358   Sample    A    G        0      0        2 
   1   chr1_4346445     AAsi    T    C        0      0        2 
   1   chr1_4346445     AKia    T    C        0      0        2 
   1   chr1_4346445     AOna    T    C      0.5      1        2 
   1   chr1_4346445     ASom    T    C        0      0        2 
   1   chr1_4346445     HCab    T    C        0      0        2 
   1   chr1_4346445     HPrz    T    C        0      0        2 
   1   chr1_4346445     ZBoe    T    C        0      0        2 
   1   chr1_4346445     ZGre    T    C        0      0        2 
   1   chr1_4346445     ZHar    T    C        0      0        2 
   1   chr1_4346445   Sample    T    C        0      0        2 
   1   chr1_4349769     AAsi    T    C        0      0        2 
   1   chr1_4349769     AKia    T    C        0      0        2 
   1   chr1_4349769     AOna    T    C      0.5      1        2 
   1   chr1_4349769     ASom    T    C        0      0        2 
   1   chr1_4349769     HCab    T    C        0      0        2 
   1   chr1_4349769     HPrz    T    C        0      0        2 
   1   chr1_4349769     ZBoe    T    C        0      0        2 
   1   chr1_4349769     ZGre    T    C        0      0        2 
   1   chr1_4349769     ZHar    T    C        0      0        2 
   1   chr1_4349769   Sample    T    C        0      0        2 
   1   chr1_4363879     AAsi    T    C      0.5      1        2 
   1   chr1_4363879     AKia    T    C        0      0        2 
   1   chr1_4363879     AOna    T    C        0      0        2 
   1   chr1_4363879     ASom    T    C        0      0        2 
   1   chr1_4363879     HCab    T    C        0      0        2 
   1   chr1_4363879     HPrz    T    C        0      0        2 
   1   chr1_4363879     ZBoe    T    C        0      0        2 
   1   chr1_4363879     ZGre    T    C        0      0        2 
   1   chr1_4363879     ZHar    T    C        0      0        2 
   1   chr1_4363879   Sample    T    C        1      2        2 
   1   chr1_4366384     AAsi    T    C        0      0        2 
   1   chr1_4366384     AKia    T    C        1      2        2 
   1   chr1_4366384     AOna    T    C        0      0        2 
   1   chr1_4366384     ASom    T    C        0      0        2 
   1   chr1_4366384     HCab    T    C        1      2        2 
   1   chr1_4366384     HPrz    T    C        1      2        2 
   1   chr1_4366384     ZBoe    T    C        0      0        2 
   1   chr1_4366384     ZGre    T    C        0      0        2 
   1   chr1_4366384     ZHar    T    C        0      0        2 
   1   chr1_4366384   Sample    T    C        0      0        2 
   1   chr1_4369401     AAsi    G    A        0      0        2 
   1   chr1_4369401     AKia    G    A        1      2        2 
   1   chr1_4369401     AOna    G    A        0      0        2 
   1   chr1_4369401     ASom    G    A        0      0        2 
   1   chr1_4369401     HCab    G    A        0      0        2 
   1   chr1_4369401     HPrz    G    A        0      0        2 
   1   chr1_4369401     ZBoe    G    A        0      0        2 
   1   chr1_4369401     ZGre    G    A        0      0        2 
   1   chr1_4369401     ZHar    G    A        0      0        2 
   1   chr1_4369401   Sample    G    A        0      0        2 
   1   chr1_4369742     AAsi    T    C      0.5      1        2 
   1   chr1_4369742     AKia    T    C        0      0        2 
   1   chr1_4369742     AOna    T    C        0      0        2 
   1   chr1_4369742     ASom    T    C        0      0        2 
   1   chr1_4369742     HCab    T    C        0      0        2 
   1   chr1_4369742     HPrz    T    C        0      0        2 
   1   chr1_4369742     ZBoe    T    C        0      0        2 
   1   chr1_4369742     ZGre    T    C        0      0        2 
   1   chr1_4369742     ZHar    T    C        0      0        2 
   1   chr1_4369742   Sample    T    C        0      0        2 
   1   chr1_4370330     AAsi    T    C      0.5      1        2 
   1   chr1_4370330     AKia    T    C        0      0        2 
   1   chr1_4370330     AOna    T    C        0      0        2 
   1   chr1_4370330     ASom    T    C        0      0        2 
   1   chr1_4370330     HCab    T    C        0      0        2 
   1   chr1_4370330     HPrz    T    C        0      0        2 
   1   chr1_4370330     ZBoe    T    C        0      0        2 
   1   chr1_4370330     ZGre    T    C        0      0        2 
   1   chr1_4370330     ZHar    T    C        0      0        2 
   1   chr1_4370330   Sample    T    C        0      0        2 
   1   chr1_4377160     AAsi    G    A        0      0        2 
   1   chr1_4377160     AKia    G    A        0      0        2 
   1   chr1_4377160     AOna    G    A        0      0        2 
   1   chr1_4377160     ASom    G    A        0      0        2 
   1   chr1_4377160     HCab    G    A        1      2        2 
   1   chr1_4377160     HPrz    G    A        1      2        2 
   1   chr1_4377160     ZBoe    G    A        0      0        2 
   1   chr1_4377160     ZGre    G    A        0      0        2 
   1   chr1_4377160     ZHar    G    A        0      0        2 
   1   chr1_4377160   Sample    G    A        0      0        2 
   1   chr1_4379937     AAsi    T    C        0      0        2 
   1   chr1_4379937     AKia    T    C        1      2        2 
   1   chr1_4379937     AOna    T    C      0.5      1        2 
   1   chr1_4379937     ASom    T    C        0      0        2 
   1   chr1_4379937     HCab    T    C        0      0        2 
   1   chr1_4379937     HPrz    T    C        0      0        2 
   1   chr1_4379937     ZBoe    T    C        0      0        2 
   1   chr1_4379937     ZGre    T    C        0      0        2 
   1   chr1_4379937     ZHar    T    C        0      0        2 
   1   chr1_4379937   Sample    T    C        0      0        2 
   1   chr1_4391805     AAsi    A    C        0      0        2 
   1   chr1_4391805     AKia    A    C        0      0        2 
   1   chr1_4391805     AOna    A    C        0      0        2 
   1   chr1_4391805     ASom    A    C        0      0        2 
   1   chr1_4391805     HCab    A    C        1      2        2 
   1   chr1_4391805     HPrz    A    C        1      2        2 
   1   chr1_4391805     ZBoe    A    C        0      0        2 
   1   chr1_4391805     ZGre    A    C        0      0        2 
   1   chr1_4391805     ZHar    A    C        0      0        2 
   1   chr1_4391805   Sample    A    C        0      0        2 
   1   chr1_4394017     AAsi    G    A        0      0        2 
   1   chr1_4394017     AKia    G    A        0      0        2 
   1   chr1_4394017     AOna    G    A        0      0        2 
   1   chr1_4394017     ASom    G    A        0      0        2 
   1   chr1_4394017     HCab    G    A        1      2        2 
   1   chr1_4394017     HPrz    G    A        1      2        2 
   1   chr1_4394017     ZBoe    G    A        0      0        2 
   1   chr1_4394017     ZGre    G    A        0      0        2 
   1   chr1_4394017     ZHar    G    A        0      0        2 
   1   chr1_4394017   Sample    G    A        0      0        2 
   1   chr1_4401447     AAsi    T    C        0      0        2 
   1   chr1_4401447     AKia    T    C        0      0        2 
   1   chr1_4401447     AOna    T    C      0.5      1        2 
   1   chr1_4401447     ASom    T    C        0      0        2 
   1   chr1_4401447     HCab    T    C        0      0        2 
   1   chr1_4401447     HPrz    T    C        0      0        2 
   1   chr1_4401447     ZBoe    T    C        0      0        2 
   1   chr1_4401447     ZGre    T    C        0      0        2 
   1   chr1_4401447     ZHar    T    C        0      0        2 
   1   chr1_4401447   Sample    T    C        0      0        2 
   1   chr1_4407647     AAsi    A    C      0.5      1        2 
   1   chr1_4407647     AKia    A    C        0      0        2 
   1   chr1_4407647     AOna    A    C        0      0        2 
   1   chr1_4407647     ASom    A    C        0      0        2 
   1   chr1_4407647     HCab    A    C        0      0        2 
   1   chr1_4407647     HPrz    A    C        0      0        2 
   1   chr1_4407647     ZBoe    A    C        0      0        2 
   1   chr1_4407647     ZGre    A    C        0      0        2 
   1   chr1_4407647     ZHar    A    C        0      0        2 
   1   chr1_4407647   Sample    A    C        0      0        2 
   1   chr1_4408214     AAsi    T    G        0      0        2 
   1   chr1_4408214     AKia    T    G        0      0        2 
   1   chr1_4408214     AOna    T    G        0      0        2 
   1   chr1_4408214     ASom    T    G        0      0        2 
   1   chr1_4408214     HCab    T    G        0      0        2 
   1   chr1_4408214     HPrz    T    G        0      0        2 
   1   chr1_4408214     ZBoe    T    G      0.5      1        2 
   1   chr1_4408214     ZGre    T    G        0      0        2 
   1   chr1_4408214     ZHar    T    G        0      0        2 
   1   chr1_4408214   Sample    T    G        0      0        2 
   1   chr1_4408323     AAsi    G    A      0.5      1        2 
   1   chr1_4408323     AKia    G    A        0      0        2 
   1   chr1_4408323     AOna    G    A        0      0        2 
   1   chr1_4408323     ASom    G    A        1      2        2 
   1   chr1_4408323     HCab    G    A        0      0        2 
   1   chr1_4408323     HPrz    G    A        0      0        2 
   1   chr1_4408323     ZBoe    G    A        0      0        2 
   1   chr1_4408323     ZGre    G    A        0      0        2 
   1   chr1_4408323     ZHar    G    A        0      0        2 
   1   chr1_4408323   Sample    G    A        1      2        2 
   1   chr1_4409146     AAsi    T    C        0      0        2 
   1   chr1_4409146     AKia    T    C        0      0        2 
   1   chr1_4409146     AOna    T    C        0      0        2 
   1   chr1_4409146     ASom    T    C        0      0        2 
   1   chr1_4409146     HCab    T    C        1      2        2 
   1   chr1_4409146     HPrz    T    C        1      2        2 
   1   chr1_4409146     ZBoe    T    C        0      0        2 
   1   chr1_4409146     ZGre    T    C        0      0        2 
   1   chr1_4409146     ZHar    T    C        0      0        2 
   1   chr1_4409146   Sample    T    C        0      0        2 
   1   chr1_4420004     AAsi    T    G        0      0        2 
   1   chr1_4420004     AKia    T    G        0      0        2 
   1   chr1_4420004     AOna    T    G        0      0        2 
   1   chr1_4420004     ASom    T    G        0      0        2 
   1   chr1_4420004     HCab    T    G      0.5      1        2 
   1   chr1_4420004     HPrz    T    G        0      0        2 
   1   chr1_4420004     ZBoe    T    G        0      0        2 
   1   chr1_4420004     ZGre    T    G        0      0        2 
   1   chr1_4420004     ZHar    T    G        0      0        2 
   1   chr1_4420004   Sample    T    G        0      0        2 
   1   chr1_4430638     AAsi    G    C        0      0        2 
   1   chr1_4430638     AKia    G    C      0.5      1        2 
   1   chr1_4430638     AOna    G    C        0      0        2 
   1   chr1_4430638     ASom    G    C        0      0        2 
   1   chr1_4430638     HCab    G    C        0      0        2 
   1   chr1_4430638     HPrz    G    C        0      0        2 
   1   chr1_4430638     ZBoe    G    C        0      0        2 
   1   chr1_4430638     ZGre    G    C        0      0        2 
   1   chr1_4430638     ZHar    G    C        0      0        2 
   1   chr1_4430638   Sample    G    C        0      0        2 
   1   chr1_4434754     AAsi    T    C        0      0        2 
   1   chr1_4434754     AKia    T    C        1      2        2 
   1   chr1_4434754     AOna    T    C        1      2        2 
   1   chr1_4434754     ASom    T    C        0      0        2 
   1   chr1_4434754     HCab    T    C        0      0        2 
   1   chr1_4434754     HPrz    T    C        0      0        2 
   1   chr1_4434754     ZBoe    T    C        0      0        2 
   1   chr1_4434754     ZGre    T    C        0      0        2 
   1   chr1_4434754     ZHar    T    C        0      0        2 
   1   chr1_4434754   Sample    T    C        0      0        2 
   1   chr1_4440634     AAsi    G    A        0      0        2 
   1   chr1_4440634     AKia    G    A        0      0        2 
   1   chr1_4440634     AOna    G    A        0      0        2 
   1   chr1_4440634     ASom    G    A        0      0        2 
   1   chr1_4440634     HCab    G    A      0.5      1        2 
   1   chr1_4440634     HPrz    G    A        0      0        2 
   1   chr1_4440634     ZBoe    G    A        0      0        2 
   1   chr1_4440634     ZGre    G    A        0      0        2 
   1   chr1_4440634     ZHar    G    A        0      0        2 
   1   chr1_4440634   Sample    G    A        0      0        2 
   1   chr1_4448066     AAsi    G    A        0      0        2 
   1   chr1_4448066     AKia    G    A        0      0        2 
   1   chr1_4448066     AOna    G    A        0      0        2 
   1   chr1_4448066     ASom    G    A        0      0        2 
   1   chr1_4448066     HCab    G    A        1      2        2 
   1   chr1_4448066     HPrz    G    A        1      2        2 
   1   chr1_4448066     ZBoe    G    A        0      0        2 
   1   chr1_4448066     ZGre    G    A        0      0        2 
   1   chr1_4448066     ZHar    G    A        0      0        2 
   1   chr1_4448066   Sample    G    A        0      0        2 
   1   chr1_4451766     AAsi    G    C        0      0        2 
   1   chr1_4451766     AKia    G    C        0      0        2 
   1   chr1_4451766     AOna    G    C        0      0        2 
   1   chr1_4451766     ASom    G    C        0      0        2 
   1   chr1_4451766     HCab    G    C        0      0        2 
   1   chr1_4451766     HPrz    G    C        0      0        2 
   1   chr1_4451766     ZBoe    G    C        0      0        2 
   1   chr1_4451766     ZGre    G    C        0      0        2 
   1   chr1_4451766     ZHar    G    C        1      2        2 
   1   chr1_4451766   Sample    G    C        0      0        2 
   1   chr1_4454555     AAsi    A    G        0      0        2 
   1   chr1_4454555     AKia    A    G        0      0        2 
   1   chr1_4454555     AOna    A    G        0      0        2 
   1   chr1_4454555     ASom    A    G        0      0        2 
   1   chr1_4454555     HCab    A    G        1      2        2 
   1   chr1_4454555     HPrz    A    G        1      2        2 
   1   chr1_4454555     ZBoe    A    G        0      0        2 
   1   chr1_4454555     ZGre    A    G        0      0        2 
   1   chr1_4454555     ZHar    A    G        0      0        2 
   1   chr1_4454555   Sample    A    G        0      0        2 
   1   chr1_4461497     AAsi    A    G        0      0        2 
   1   chr1_4461497     AKia    A    G        0      0        2 
   1   chr1_4461497     AOna    A    G        0      0        2 
   1   chr1_4461497     ASom    A    G        0      0        2 
   1   chr1_4461497     HCab    A    G      0.5      1        2 
   1   chr1_4461497     HPrz    A    G        0      0        2 
   1   chr1_4461497     ZBoe    A    G        0      0        2 
   1   chr1_4461497     ZGre    A    G        0      0        2 
   1   chr1_4461497     ZHar    A    G        0      0        2 
   1   chr1_4461497   Sample    A    G        0      0        2 
   1   chr1_4463271     AAsi    A    C        0      0        2 
   1   chr1_4463271     AKia    A    C        0      0        2 
   1   chr1_4463271     AOna    A    C        0      0        2 
   1   chr1_4463271     ASom    A    C        0      0        2 
   1   chr1_4463271     HCab    A    C        0      0        2 
   1   chr1_4463271     HPrz    A    C        0      0        2 
   1   chr1_4463271     ZBoe    A    C        0      0        2 
   1   chr1_4463271     ZGre    A    C      0.5      1        2 
   1   chr1_4463271     ZHar    A    C        0      0        2 
   1   chr1_4463271   Sample    A    C        0      0        2 
   1   chr1_4464754     AAsi    T    G        0      0        2 
   1   chr1_4464754     AKia    T    G        0      0        2 
   1   chr1_4464754     AOna    T    G        0      0        2 
   1   chr1_4464754     ASom    T    G        0      0        2 
   1   chr1_4464754     HCab    T    G        0      0        2 
   1   chr1_4464754     HPrz    T    G        0      0        2 
   1   chr1_4464754     ZBoe    T    G        0      0        2 
   1   chr1_4464754     ZGre    T    G        0      0        2 
   1   chr1_4464754     ZHar    T    G        1      2        2 
   1   chr1_4464754   Sample    T    G        0      0        2 
   1   chr1_4465451     AAsi    G    T        1      2        2 
   1   chr1_4465451     AKia    G    T        0      0        2 
   1   chr1_4465451     AOna    G    T        0      0        2 
   1   chr1_4465451     ASom    G    T        0      0        2 
   1   chr1_4465451     HCab    G    T        0      0        2 
   1   chr1_4465451     HPrz    G    T        0      0        2 
   1   chr1_4465451     ZBoe    G    T        0      0        2 
   1   chr1_4465451     ZGre    G    T        0      0        2 
   1   chr1_4465451     ZHar    G    T        0      0        2 
   1   chr1_4465451   Sample    G    T        0      0        2 
   1   chr1_4467274     AAsi    T    A        0      0        2 
   1   chr1_4467274     AKia    T    A        0      0        2 
   1   chr1_4467274     AOna    T    A      0.5      1        2 
   1   chr1_4467274     ASom    T    A        0      0        2 
   1   chr1_4467274     HCab    T    A        0      0        2 
   1   chr1_4467274     HPrz    T    A        0      0        2 
   1   chr1_4467274     ZBoe    T    A        0      0        2 
   1   chr1_4467274     ZGre    T    A        0      0        2 
   1   chr1_4467274     ZHar    T    A        0      0        2 
   1   chr1_4467274   Sample    T    A        0      0        2 
   1   chr1_4469266     AAsi    T    C        0      0        2 
   1   chr1_4469266     AKia    T    C        0      0        2 
   1   chr1_4469266     AOna    T    C        0      0        2 
   1   chr1_4469266     ASom    T    C        0      0        2 
   1   chr1_4469266     HCab    T    C        0      0        2 
   1   chr1_4469266     HPrz    T    C        0      0        2 
   1   chr1_4469266     ZBoe    T    C      0.5      1        2 
   1   chr1_4469266     ZGre    T    C        0      0        2 
   1   chr1_4469266     ZHar    T    C        0      0        2 
   1   chr1_4469266   Sample    T    C        0      0        2 
   1   chr1_4472772     AAsi    T    C        0      0        2 
   1   chr1_4472772     AKia    T    C        0      0        2 
   1   chr1_4472772     AOna    T    C        0      0        2 
   1   chr1_4472772     ASom    T    C        0      0        2 
   1   chr1_4472772     HCab    T    C        0      0        2 
   1   chr1_4472772     HPrz    T    C        0      0        2 
   1   chr1_4472772     ZBoe    T    C        0      0        2 
   1   chr1_4472772     ZGre    T    C      0.5      1        2 
   1   chr1_4472772     ZHar    T    C        0      0        2 
   1   chr1_4472772   Sample    T    C        0      0        2 
   1   chr1_4472960     AAsi    A    G        0      0        2 
   1   chr1_4472960     AKia    A    G        1      2        2 
   1   chr1_4472960     AOna    A    G        1      2        2 
   1   chr1_4472960     ASom    A    G        0      0        2 
   1   chr1_4472960     HCab    A    G        0      0        2 
   1   chr1_4472960     HPrz    A    G        0      0        2 
   1   chr1_4472960     ZBoe    A    G        0      0        2 
   1   chr1_4472960     ZGre    A    G        0      0        2 
   1   chr1_4472960     ZHar    A    G        0      0        2 
   1   chr1_4472960   Sample    A    G        0      0        2 
   1   chr1_4479380     AAsi    G    A        0      0        2 
   1   chr1_4479380     AKia    G    A        0      0        2 
   1   chr1_4479380     AOna    G    A        0      0        2 
   1   chr1_4479380     ASom    G    A        0      0        2 
   1   chr1_4479380     HCab    G    A        0      0        2 
   1   chr1_4479380     HPrz    G    A        0      0        2 
   1   chr1_4479380     ZBoe    G    A        1      2        2 
   1   chr1_4479380     ZGre    G    A        0      0        2 
   1   chr1_4479380     ZHar    G    A        0      0        2 
   1   chr1_4479380   Sample    G    A        0      0        2 
   1   chr1_4484941     AAsi    A    G        0      0        2 
   1   chr1_4484941     AKia    A    G        1      2        2 
   1   chr1_4484941     AOna    A    G        1      2        2 
   1   chr1_4484941     ASom    A    G        0      0        2 
   1   chr1_4484941     HCab    A    G        0      0        2 
   1   chr1_4484941     HPrz    A    G        0      0        2 
   1   chr1_4484941     ZBoe    A    G        0      0        2 
   1   chr1_4484941     ZGre    A    G        0      0        2 
   1   chr1_4484941     ZHar    A    G        0      0        2 
   1   chr1_4484941   Sample    A    G        0      0        2 
   1   chr1_4485981     AAsi    C    T        0      0        2 
   1   chr1_4485981     AKia    C    T        0      0        2 
   1   chr1_4485981     AOna    C    T        0      0        2 
   1   chr1_4485981     ASom    C    T        1      2        2 
   1   chr1_4485981     HCab    C    T        0      0        2 
   1   chr1_4485981     HPrz    C    T        0      0        2 
   1   chr1_4485981     ZBoe    C    T        0      0        2 
   1   chr1_4485981     ZGre    C    T        0      0        2 
   1   chr1_4485981     ZHar    C    T        0      0        2 
   1   chr1_4485981   Sample    C    T        0      0        2 
   1   chr1_4489933     AAsi    T    C        0      0        2 
   1   chr1_4489933     AKia    T    C        0      0        2 
   1   chr1_4489933     AOna    T    C        0      0        2 
   1   chr1_4489933     ASom    T    C        0      0        2 
   1   chr1_4489933     HCab    T    C        1      2        2 
   1   chr1_4489933     HPrz    T    C        1      2        2 
   1   chr1_4489933     ZBoe    T    C        0      0        2 
   1   chr1_4489933     ZGre    T    C        0      0        2 
   1   chr1_4489933     ZHar    T    C        0      0        2 
   1   chr1_4489933   Sample    T    C        0      0        2 
   1   chr1_4492574     AAsi    T    C        0      0        2 
   1   chr1_4492574     AKia    T    C        0      0        2 
   1   chr1_4492574     AOna    T    C        0      0        2 
   1   chr1_4492574     ASom    T    C        0      0        2 
   1   chr1_4492574     HCab    T    C      0.5      1        2 
   1   chr1_4492574     HPrz    T    C        0      0        2 
   1   chr1_4492574     ZBoe    T    C        0      0        2 
   1   chr1_4492574     ZGre    T    C        0      0        2 
   1   chr1_4492574     ZHar    T    C        0      0        2 
   1   chr1_4492574   Sample    T    C        0      0        2 
   1   chr1_4497405     AAsi    C    T        0      0        2 
   1   chr1_4497405     AKia    C    T        0      0        2 
   1   chr1_4497405     AOna    C    T        0      0        2 
   1   chr1_4497405     ASom    C    T        0      0        2 
   1   chr1_4497405     HCab    C    T        1      2        2 
   1   chr1_4497405     HPrz    C    T        1      2        2 
   1   chr1_4497405     ZBoe    C    T        0      0        2 
   1   chr1_4497405     ZGre    C    T        0      0        2 
   1   chr1_4497405     ZHar    C    T        0      0        2 
   1   chr1_4497405   Sample    C    T        0      0        2 
   1   chr1_4502286     AAsi    G    A        0      0        2 
   1   chr1_4502286     AKia    G    A        0      0        2 
   1   chr1_4502286     AOna    G    A        0      0        2 
   1   chr1_4502286     ASom    G    A        0      0        2 
   1   chr1_4502286     HCab    G    A        1      2        2 
   1   chr1_4502286     HPrz    G    A        1      2        2 
   1   chr1_4502286     ZBoe    G    A        0      0        2 
   1   chr1_4502286     ZGre    G    A        0      0        2 
   1   chr1_4502286     ZHar    G    A        0      0        2 
   1   chr1_4502286   Sample    G    A        0      0        2 
   1   chr1_4504842     AAsi    T    C        0      0        2 
   1   chr1_4504842     AKia    T    C        1      2        2 
   1   chr1_4504842     AOna    T    C        0      0        2 
   1   chr1_4504842     ASom    T    C        0      0        2 
   1   chr1_4504842     HCab    T    C        0      0        2 
   1   chr1_4504842     HPrz    T    C        0      0        2 
   1   chr1_4504842     ZBoe    T    C        0      0        2 
   1   chr1_4504842     ZGre    T    C        0      0        2 
   1   chr1_4504842     ZHar    T    C        0      0        2 
   1   chr1_4504842   Sample    T    C        0      0        2 
   1   chr1_4507049     AAsi    T    C        0      0        2 
   1   chr1_4507049     AKia    T    C        0      0        2 
   1   chr1_4507049     AOna    T    C        0      0        2 
   1   chr1_4507049     ASom    T    C        0      0        2 
   1   chr1_4507049     HCab    T    C        1      2        2 
   1   chr1_4507049     HPrz    T    C        1      2        2 
   1   chr1_4507049     ZBoe    T    C        0      0        2 
   1   chr1_4507049     ZGre    T    C        0      0        2 
   1   chr1_4507049     ZHar    T    C        0      0        2 
   1   chr1_4507049   Sample    T    C        0      0        2 
   1   chr1_4507175     AAsi    G    T        0      0        2 
   1   chr1_4507175     AKia    G    T        0      0        2 
   1   chr1_4507175     AOna    G    T        0      0        2 
   1   chr1_4507175     ASom    G    T        0      0        2 
   1   chr1_4507175     HCab    G    T        0      0        2 
   1   chr1_4507175     HPrz    G    T        0      0        2 
   1   chr1_4507175     ZBoe    G    T        0      0        2 
   1   chr1_4507175     ZGre    G    T        1      2        2 
   1   chr1_4507175     ZHar    G    T        0      0        2 
   1   chr1_4507175   Sample    G    T        0      0        2 
   1   chr1_4507794     AAsi    A    G        0      0        2 
   1   chr1_4507794     AKia    A    G        0      0        2 
   1   chr1_4507794     AOna    A    G        0      0        2 
   1   chr1_4507794     ASom    A    G        0      0        2 
   1   chr1_4507794     HCab    A    G        1      2        2 
   1   chr1_4507794     HPrz    A    G        1      2        2 
   1   chr1_4507794     ZBoe    A    G        0      0        2 
   1   chr1_4507794     ZGre    A    G        0      0        2 
   1   chr1_4507794     ZHar    A    G        0      0        2 
   1   chr1_4507794   Sample    A    G        0      0        2 
   1   chr1_4508438     AAsi    G    T        0      0        2 
   1   chr1_4508438     AKia    G    T        0      0        2 
   1   chr1_4508438     AOna    G    T        0      0        2 
   1   chr1_4508438     ASom    G    T        0      0        2 
   1   chr1_4508438     HCab    G    T        1      2        2 
   1   chr1_4508438     HPrz    G    T        1      2        2 
   1   chr1_4508438     ZBoe    G    T        0      0        2 
   1   chr1_4508438     ZGre    G    T        0      0        2 
   1   chr1_4508438     ZHar    G    T        0      0        2 
   1   chr1_4508438   Sample    G    T        0      0        2 
   1   chr1_4514146     AAsi    C    G        0      0        2 
   1   chr1_4514146     AKia    C    G        0      0        2 
   1   chr1_4514146     AOna    C    G        0      0        2 
   1   chr1_4514146     ASom    C    G        0      0        2 
   1   chr1_4514146     HCab    C    G      0.5      1        2 
   1   chr1_4514146     HPrz    C    G        0      0        2 
   1   chr1_4514146     ZBoe    C    G        0      0        2 
   1   chr1_4514146     ZGre    C    G        0      0        2 
   1   chr1_4514146     ZHar    C    G        0      0        2 
   1   chr1_4514146   Sample    C    G        0      0        2 
   1   chr1_4514336     AAsi    G    A        0      0        2 
   1   chr1_4514336     AKia    G    A        1      2        2 
   1   chr1_4514336     AOna    G    A        1      2        2 
   1   chr1_4514336     ASom    G    A        0      0        2 
   1   chr1_4514336     HCab    G    A        0      0        2 
   1   chr1_4514336     HPrz    G    A        0      0        2 
   1   chr1_4514336     ZBoe    G    A        0      0        2 
   1   chr1_4514336     ZGre    G    A        0      0        2 
   1   chr1_4514336     ZHar    G    A        0      0        2 
   1   chr1_4514336   Sample    G    A        0      0        2 
   1   chr1_4516529     AAsi    C    T        0      0        2 
   1   chr1_4516529     AKia    C    T        0      0        2 
   1   chr1_4516529     AOna    C    T        0      0        2 
   1   chr1_4516529     ASom    C    T        0      0        2 
   1   chr1_4516529     HCab    C    T      0.5      1        2 
   1   chr1_4516529     HPrz    C    T        0      0        2 
   1   chr1_4516529     ZBoe    C    T        0      0        2 
   1   chr1_4516529     ZGre    C    T        0      0        2 
   1   chr1_4516529     ZHar    C    T        0      0        2 
   1   chr1_4516529   Sample    C    T        0      0        2 
   1   chr1_4516922     AAsi    A    G        0      0        2 
   1   chr1_4516922     AKia    A    G        0      0        2 
   1   chr1_4516922     AOna    A    G        0      0        2 
   1   chr1_4516922     ASom    A    G        0      0        2 
   1   chr1_4516922     HCab    A    G        1      2        2 
   1   chr1_4516922     HPrz    A    G        1      2        2 
   1   chr1_4516922     ZBoe    A    G        0      0        2 
   1   chr1_4516922     ZGre    A    G        0      0        2 
   1   chr1_4516922     ZHar    A    G        0      0        2 
   1   chr1_4516922   Sample    A    G        0      0        2 
   1   chr1_4518036     AAsi    A    C        0      0        2 
   1   chr1_4518036     AKia    A    C        0      0        2 
   1   chr1_4518036     AOna    A    C        0      0        2 
   1   chr1_4518036     ASom    A    C        0      0        2 
   1   chr1_4518036     HCab    A    C        0      0        2 
   1   chr1_4518036     HPrz    A    C        0      0        2 
   1   chr1_4518036     ZBoe    A    C        0      0        2 
   1   chr1_4518036     ZGre    A    C        0      0        2 
   1   chr1_4518036     ZHar    A    C      0.5      1        2 
   1   chr1_4518036   Sample    A    C        0      0        2 
   1   chr1_4518232     AAsi    G    T      0.5      1        2 
   1   chr1_4518232     AKia    G    T        0      0        2 
   1   chr1_4518232     AOna    G    T        0      0        2 
   1   chr1_4518232     ASom    G    T        0      0        2 
   1   chr1_4518232     HCab    G    T        0      0        2 
   1   chr1_4518232     HPrz    G    T        0      0        2 
   1   chr1_4518232     ZBoe    G    T        0      0        2 
   1   chr1_4518232     ZGre    G    T        0      0        2 
   1   chr1_4518232     ZHar    G    T        0      0        2 
   1   chr1_4518232   Sample    G    T        1      2        2 
   1   chr1_4518496     AAsi    A    G        0      0        2 
   1   chr1_4518496     AKia    A    G        0      0        2 
   1   chr1_4518496     AOna    A    G        0      0        2 
   1   chr1_4518496     ASom    A    G        0      0        2 
   1   chr1_4518496     HCab    A    G        0      0        2 
   1   chr1_4518496     HPrz    A    G        0      0        2 
   1   chr1_4518496     ZBoe    A    G        0      0        2 
   1   chr1_4518496     ZGre    A    G        0      0        2 
   1   chr1_4518496     ZHar    A    G      0.5      1        2 
   1   chr1_4518496   Sample    A    G        0      0        2 
   1   chr1_4526117     AAsi    T    G        0      0        2 
   1   chr1_4526117     AKia    T    G        0      0        2 
   1   chr1_4526117     AOna    T    G        0      0        2 
   1   chr1_4526117     ASom    T    G        0      0        2 
   1   chr1_4526117     HCab    T    G        1      2        2 
   1   chr1_4526117     HPrz    T    G        1      2        2 
   1   chr1_4526117     ZBoe    T    G        0      0        2 
   1   chr1_4526117     ZGre    T    G        0      0        2 
   1   chr1_4526117     ZHar    T    G        0      0        2 
   1   chr1_4526117   Sample    T    G        0      0        2 
   1   chr1_4527650     AAsi    A    G        0      0        2 
   1   chr1_4527650     AKia    A    G        0      0        2 
   1   chr1_4527650     AOna    A    G        0      0        2 
   1   chr1_4527650     ASom    A    G        0      0        2 
   1   chr1_4527650     HCab    A    G        0      0        2 
   1   chr1_4527650     HPrz    A    G        0      0        2 
   1   chr1_4527650     ZBoe    A    G        0      0        2 
   1   chr1_4527650     ZGre    A    G      0.5      1        2 
   1   chr1_4527650     ZHar    A    G        0      0        2 
   1   chr1_4527650   Sample    A    G        0      0        2 
   1   chr1_4529753     AAsi    T    G        1      2        2 
   1   chr1_4529753     AKia    T    G        0      0        2 
   1   chr1_4529753     AOna    T    G        0      0        2 
   1   chr1_4529753     ASom    T    G        1      2        2 
   1   chr1_4529753     HCab    T    G        0      0        2 
   1   chr1_4529753     HPrz    T    G        0      0        2 
   1   chr1_4529753     ZBoe    T    G        0      0        2 
   1   chr1_4529753     ZGre    T    G        0      0        2 
   1   chr1_4529753     ZHar    T    G        0      0        2 
   1   chr1_4529753   Sample    T    G        1      2        2 
   1   chr1_4531810     AAsi    T    C        0      0        2 
   1   chr1_4531810     AKia    T    C        0      0        2 
   1   chr1_4531810     AOna    T    C        0      0        2 
   1   chr1_4531810     ASom    T    C        0      0        2 
   1   chr1_4531810     HCab    T    C      0.5      1        2 
   1   chr1_4531810     HPrz    T    C        0      0        2 
   1   chr1_4531810     ZBoe    T    C        0      0        2 
   1   chr1_4531810     ZGre    T    C        0      0        2 
   1   chr1_4531810     ZHar    T    C        0      0        2 
   1   chr1_4531810   Sample    T    C        0      0        2 
   1   chr1_4541695     AAsi    C    T        0      0        2 
   1   chr1_4541695     AKia    C    T        0      0        2 
   1   chr1_4541695     AOna    C    T        0      0        2 
   1   chr1_4541695     ASom    C    T        0      0        2 
   1   chr1_4541695     HCab    C    T      0.5      1        2 
   1   chr1_4541695     HPrz    C    T        0      0        2 
   1   chr1_4541695     ZBoe    C    T        0      0        2 
   1   chr1_4541695     ZGre    C    T        0      0        2 
   1   chr1_4541695     ZHar    C    T        0      0        2 
   1   chr1_4541695   Sample    C    T        0      0        2 
   1   chr1_4545934     AAsi    T    C        0      0        2 
   1   chr1_4545934     AKia    T    C        0      0        2 
   1   chr1_4545934     AOna    T    C        0      0        2 
   1   chr1_4545934     ASom    T    C        0      0        2 
   1   chr1_4545934     HCab    T    C        0      0        2 
   1   chr1_4545934     HPrz    T    C        0      0        2 
   1   chr1_4545934     ZBoe    T    C      0.5      1        2 
   1   chr1_4545934     ZGre    T    C        0      0        2 
   1   chr1_4545934     ZHar    T    C        0      0        2 
   1   chr1_4545934   Sample    T    C        0      0        2 
   1   chr1_4549441     AAsi    A    G        0      0        2 
   1   chr1_4549441     AKia    A    G        0      0        2 
   1   chr1_4549441     AOna    A    G        0      0        2 
   1   chr1_4549441     ASom    A    G        0      0        2 
   1   chr1_4549441     HCab    A    G        0      0        2 
   1   chr1_4549441     HPrz    A    G        0      0        2 
   1   chr1_4549441     ZBoe    A    G      0.5      1        2 
   1   chr1_4549441     ZGre    A    G        0      0        2 
   1   chr1_4549441     ZHar    A    G        0      0        2 
   1   chr1_4549441   Sample    A    G        0      0        2 
   1   chr1_4554748     AAsi    C    T        0      0        2 
   1   chr1_4554748     AKia    C    T        0      0        2 
   1   chr1_4554748     AOna    C    T        0      0        2 
   1   chr1_4554748     ASom    C    T        0      0        2 
   1   chr1_4554748     HCab    C    T      0.5      1        2 
   1   chr1_4554748     HPrz    C    T        1      2        2 
   1   chr1_4554748     ZBoe    C    T        0      0        2 
   1   chr1_4554748     ZGre    C    T        0      0        2 
   1   chr1_4554748     ZHar    C    T        0      0        2 
   1   chr1_4554748   Sample    C    T        0      0        2 
   1   chr1_4555340     AAsi    T    C        0      0        2 
   1   chr1_4555340     AKia    T    C        0      0        2 
   1   chr1_4555340     AOna    T    C        0      0        2 
   1   chr1_4555340     ASom    T    C        0      0        2 
   1   chr1_4555340     HCab    T    C      0.5      1        2 
   1   chr1_4555340     HPrz    T    C        1      2        2 
   1   chr1_4555340     ZBoe    T    C        0      0        2 
   1   chr1_4555340     ZGre    T    C        0      0        2 
   1   chr1_4555340     ZHar    T    C        0      0        2 
   1   chr1_4555340   Sample    T    C        0      0        2 
   1   chr1_4559009     AAsi    A    G        0      0        2 
   1   chr1_4559009     AKia    A    G        0      0        2 
   1   chr1_4559009     AOna    A    G        0      0        2 
   1   chr1_4559009     ASom    A    G      0.5      1        2 
   1   chr1_4559009     HCab    A    G        0      0        2 
   1   chr1_4559009     HPrz    A    G        0      0        2 
   1   chr1_4559009     ZBoe    A    G        0      0        2 
   1   chr1_4559009     ZGre    A    G        0      0        2 
   1   chr1_4559009     ZHar    A    G        0      0        2 
   1   chr1_4559009   Sample    A    G        0      0        2 
   1   chr1_4559472     AAsi    A    G        0      0        2 
   1   chr1_4559472     AKia    A    G        0      0        2 
   1   chr1_4559472     AOna    A    G        0      0        2 
   1   chr1_4559472     ASom    A    G        0      0        2 
   1   chr1_4559472     HCab    A    G      0.5      1        2 
   1   chr1_4559472     HPrz    A    G        1      2        2 
   1   chr1_4559472     ZBoe    A    G        0      0        2 
   1   chr1_4559472     ZGre    A    G        0      0        2 
   1   chr1_4559472     ZHar    A    G        0      0        2 
   1   chr1_4559472   Sample    A    G        0      0        2 
   1   chr1_4560004     AAsi    G    A        0      0        2 
   1   chr1_4560004     AKia    G    A        1      2        2 
   1   chr1_4560004     AOna    G    A      0.5      1        2 
   1   chr1_4560004     ASom    G    A        0      0        2 
   1   chr1_4560004     HCab    G    A        0      0        2 
   1   chr1_4560004     HPrz    G    A        0      0        2 
   1   chr1_4560004     ZBoe    G    A        0      0        2 
   1   chr1_4560004     ZGre    G    A        0      0        2 
   1   chr1_4560004     ZHar    G    A        0      0        2 
   1   chr1_4560004   Sample    G    A        0      0        2 
   1   chr1_4563793     AAsi    T    C        0      0        2 
   1   chr1_4563793     AKia    T    C        0      0        2 
   1   chr1_4563793     AOna    T    C        0      0        2 
   1   chr1_4563793     ASom    T    C        0      0        2 
   1   chr1_4563793     HCab    T    C        0      0        2 
   1   chr1_4563793     HPrz    T    C        0      0        2 
   1   chr1_4563793     ZBoe    T    C        0      0        2 
   1   chr1_4563793     ZGre    T    C        0      0        2 
   1   chr1_4563793     ZHar    T    C        1      2        2 
   1   chr1_4563793   Sample    T    C        0      0        2 
   1   chr1_4572357     AAsi    T    C        0      0        2 
   1   chr1_4572357     AKia    T    C        0      0        2 
   1   chr1_4572357     AOna    T    C      0.5      1        2 
   1   chr1_4572357     ASom    T    C        0      0        2 
   1   chr1_4572357     HCab    T    C        0      0        2 
   1   chr1_4572357     HPrz    T    C        0      0        2 
   1   chr1_4572357     ZBoe    T    C        0      0        2 
   1   chr1_4572357     ZGre    T    C        0      0        2 
   1   chr1_4572357     ZHar    T    C        0      0        2 
   1   chr1_4572357   Sample    T    C        0      0        2 
   1   chr1_4575498     AAsi    A    C        0      0        2 
   1   chr1_4575498     AKia    A    C        0      0        2 
   1   chr1_4575498     AOna    A    C        0      0        2 
   1   chr1_4575498     ASom    A    C        0      0        2 
   1   chr1_4575498     HCab    A    C        0      0        2 
   1   chr1_4575498     HPrz    A    C        0      0        2 
   1   chr1_4575498     ZBoe    A    C        1      2        2 
   1   chr1_4575498     ZGre    A    C        0      0        2 
   1   chr1_4575498     ZHar    A    C        0      0        2 
   1   chr1_4575498   Sample    A    C        0      0        2 
   1   chr1_4582479     AAsi    A    G        0      0        2 
   1   chr1_4582479     AKia    A    G        0      0        2 
   1   chr1_4582479     AOna    A    G        0      0        2 
   1   chr1_4582479     ASom    A    G        0      0        2 
   1   chr1_4582479     HCab    A    G        0      0        2 
   1   chr1_4582479     HPrz    A    G        0      0        2 
   1   chr1_4582479     ZBoe    A    G        0      0        2 
   1   chr1_4582479     ZGre    A    G      0.5      1        2 
   1   chr1_4582479     ZHar    A    G        0      0        2 
   1   chr1_4582479   Sample    A    G        1      2        2 
   1   chr1_4589796     AAsi    G    A        0      0        2 
   1   chr1_4589796     AKia    G    A        0      0        2 
   1   chr1_4589796     AOna    G    A        0      0        2 
   1   chr1_4589796     ASom    G    A        0      0        2 
   1   chr1_4589796     HCab    G    A        0      0        2 
   1   chr1_4589796     HPrz    G    A        0      0        2 
   1   chr1_4589796     ZBoe    G    A        1      2        2 
   1   chr1_4589796     ZGre    G    A        0      0        2 
   1   chr1_4589796     ZHar    G    A        0      0        2 
   1   chr1_4589796   Sample    G    A        0      0        2 
   1   chr1_4590564     AAsi    A    C        0      0        2 
   1   chr1_4590564     AKia    A    C        0      0        2 
   1   chr1_4590564     AOna    A    C        0      0        2 
   1   chr1_4590564     ASom    A    C        0      0        2 
   1   chr1_4590564     HCab    A    C        0      0        2 
   1   chr1_4590564     HPrz    A    C        0      0        2 
   1   chr1_4590564     ZBoe    A    C        0      0        2 
   1   chr1_4590564     ZGre    A    C      0.5      1        2 
   1   chr1_4590564     ZHar    A    C        0      0        2 
   1   chr1_4590564   Sample    A    C        0      0        2 
   1   chr1_4592670     AAsi    C    T        0      0        2 
   1   chr1_4592670     AKia    C    T        0      0        2 
   1   chr1_4592670     AOna    C    T        0      0        2 
   1   chr1_4592670     ASom    C    T        0      0        2 
   1   chr1_4592670     HCab    C    T        0      0        2 
   1   chr1_4592670     HPrz    C    T        0      0        2 
   1   chr1_4592670     ZBoe    C    T        1      2        2 
   1   chr1_4592670     ZGre    C    T        0      0        2 
   1   chr1_4592670     ZHar    C    T        0      0        2 
   1   chr1_4592670   Sample    C    T        0      0        2 
   1   chr1_4612078     AAsi    T    C        0      0        2 
   1   chr1_4612078     AKia    T    C        0      0        2 
   1   chr1_4612078     AOna    T    C        0      0        2 
   1   chr1_4612078     ASom    T    C        0      0        2 
   1   chr1_4612078     HCab    T    C        1      2        2 
   1   chr1_4612078     HPrz    T    C        1      2        2 
   1   chr1_4612078     ZBoe    T    C        0      0        2 
   1   chr1_4612078     ZGre    T    C        0      0        2 
   1   chr1_4612078     ZHar    T    C        0      0        2 
   1   chr1_4612078   Sample    T    C        0      0        2 
   1   chr1_4613486     AAsi    T    C        0      0        2 
   1   chr1_4613486     AKia    T    C        0      0        2 
   1   chr1_4613486     AOna    T    C        0      0        2 
   1   chr1_4613486     ASom    T    C        0      0        2 
   1   chr1_4613486     HCab    T    C        1      2        2 
   1   chr1_4613486     HPrz    T    C        1      2        2 
   1   chr1_4613486     ZBoe    T    C        0      0        2 
   1   chr1_4613486     ZGre    T    C        0      0        2 
   1   chr1_4613486     ZHar    T    C        0      0        2 
   1   chr1_4613486   Sample    T    C        0      0        2 
   1   chr1_4616313     AAsi    T    C        0      0        2 
   1   chr1_4616313     AKia    T    C        0      0        2 
   1   chr1_4616313     AOna    T    C      0.5      1        2 
   1   chr1_4616313     ASom    T    C        0      0        2 
   1   chr1_4616313     HCab    T    C        0      0        2 
   1   chr1_4616313     HPrz    T    C        0      0        2 
   1   chr1_4616313     ZBoe    T    C        0      0        2 
   1   chr1_4616313     ZGre    T    C        0      0        2 
   1   chr1_4616313     ZHar    T    C        0      0        2 
   1   chr1_4616313   Sample    T    C        0      0        2 
   1   chr1_4617684     AAsi    G    T        1      2        2 
   1   chr1_4617684     AKia    G    T        1      2        2 
   1   chr1_4617684     AOna    G    T      0.5      1        2 
   1   chr1_4617684     ASom    G    T        1      2        2 
   1   chr1_4617684     HCab    G    T        0      0        2 
   1   chr1_4617684     HPrz    G    T        0      0        2 
   1   chr1_4617684     ZBoe    G    T        0      0        2 
   1   chr1_4617684     ZGre    G    T        0      0        2 
   1   chr1_4617684     ZHar    G    T        0      0        2 
   1   chr1_4617684   Sample    G    T        1      2        2 
   1   chr1_4621125     AAsi    G    A        0      0        2 
   1   chr1_4621125     AKia    G    A        0      0        2 
   1   chr1_4621125     AOna    G    A        0      0        2 
   1   chr1_4621125     ASom    G    A        0      0        2 
   1   chr1_4621125     HCab    G    A      0.5      1        2 
   1   chr1_4621125     HPrz    G    A        0      0        2 
   1   chr1_4621125     ZBoe    G    A        0      0        2 
   1   chr1_4621125     ZGre    G    A        0      0        2 
   1   chr1_4621125     ZHar    G    A        0      0        2 
   1   chr1_4621125   Sample    G    A        0      0        2 
   1   chr1_4623424     AAsi    G    A        0      0        2 
   1   chr1_4623424     AKia    G    A        0      0        2 
   1   chr1_4623424     AOna    G    A        0      0        2 
   1   chr1_4623424     ASom    G    A        0      0        2 
   1   chr1_4623424     HCab    G    A      0.5      1        2 
   1   chr1_4623424     HPrz    G    A        0      0        2 
   1   chr1_4623424     ZBoe    G    A        0      0        2 
   1   chr1_4623424     ZGre    G    A        0      0        2 
   1   chr1_4623424     ZHar    G    A        0      0        2 
   1   chr1_4623424   Sample    G    A        0      0        2 
   1   chr1_4629947     AAsi    A    G        0      0        2 
   1   chr1_4629947     AKia    A    G        0      0        2 
   1   chr1_4629947     AOna    A    G      0.5      1        2 
   1   chr1_4629947     ASom    A    G        0      0        2 
   1   chr1_4629947     HCab    A    G        0      0        2 
   1   chr1_4629947     HPrz    A    G        0      0        2 
   1   chr1_4629947     ZBoe    A    G        0      0        2 
   1   chr1_4629947     ZGre    A    G        0      0        2 
   1   chr1_4629947     ZHar    A    G        0      0        2 
   1   chr1_4629947   Sample    A    G        0      0        2 
   1   chr1_4635349     AAsi    T    C        0      0        2 
   1   chr1_4635349     AKia    T    C      0.5      1        2 
   1   chr1_4635349     AOna    T    C      0.5      1        2 
   1   chr1_4635349     ASom    T    C        0      0        2 
   1   chr1_4635349     HCab    T    C        0      0        2 
   1   chr1_4635349     HPrz    T    C        0      0        2 
   1   chr1_4635349     ZBoe    T    C        0      0        2 
   1   chr1_4635349     ZGre    T    C        0      0        2 
   1   chr1_4635349     ZHar    T    C        0      0        2 
   1   chr1_4635349   Sample    T    C        0      0        2 
   1   chr1_4639147     AAsi    C    T        0      0        2 
   1   chr1_4639147     AKia    C    T        0      0        2 
   1   chr1_4639147     AOna    C    T        0      0        2 
   1   chr1_4639147     ASom    C    T        0      0        2 
   1   chr1_4639147     HCab    C    T        1      2        2 
   1   chr1_4639147     HPrz    C    T        1      2        2 
   1   chr1_4639147     ZBoe    C    T        0      0        2 
   1   chr1_4639147     ZGre    C    T        0      0        2 
   1   chr1_4639147     ZHar    C    T        0      0        2 
   1   chr1_4639147   Sample    C    T        0      0        2 
   1   chr1_4639179     AAsi    C    A        0      0        2 
   1   chr1_4639179     AKia    C    A        0      0        2 
   1   chr1_4639179     AOna    C    A        0      0        2 
   1   chr1_4639179     ASom    C    A        0      0        2 
   1   chr1_4639179     HCab    C    A        0      0        2 
   1   chr1_4639179     HPrz    C    A        0      0        2 
   1   chr1_4639179     ZBoe    C    A        0      0        2 
   1   chr1_4639179     ZGre    C    A        1      2        2 
   1   chr1_4639179     ZHar    C    A        0      0        2 
   1   chr1_4639179   Sample    C    A        0      0        2 
   1   chr1_4639289     AAsi    A    G        0      0        2 
   1   chr1_4639289     AKia    A    G        0      0        2 
   1   chr1_4639289     AOna    A    G        0      0        2 
   1   chr1_4639289     ASom    A    G        0      0        2 
   1   chr1_4639289     HCab    A    G        0      0        2 
   1   chr1_4639289     HPrz    A    G        0      0        2 
   1   chr1_4639289     ZBoe    A    G      0.5      1        2 
   1   chr1_4639289     ZGre    A    G        0      0        2 
   1   chr1_4639289     ZHar    A    G        0      0        2 
   1   chr1_4639289   Sample    A    G        0      0        2 
   1   chr1_4639303     AAsi    A    G        0      0        2 
   1   chr1_4639303     AKia    A    G        0      0        2 
   1   chr1_4639303     AOna    A    G        0      0        2 
   1   chr1_4639303     ASom    A    G        0      0        2 
   1   chr1_4639303     HCab    A    G        0      0        2 
   1   chr1_4639303     HPrz    A    G        0      0        2 
   1   chr1_4639303     ZBoe    A    G      0.5      1        2 
   1   chr1_4639303     ZGre    A    G        0      0        2 
   1   chr1_4639303     ZHar    A    G        0      0        2 
   1   chr1_4639303   Sample    A    G        0      0        2 
   1   chr1_4654382     AAsi    A    G        0      0        2 
   1   chr1_4654382     AKia    A    G        0      0        2 
   1   chr1_4654382     AOna    A    G      0.5      1        2 
   1   chr1_4654382     ASom    A    G        0      0        2 
   1   chr1_4654382     HCab    A    G        0      0        2 
   1   chr1_4654382     HPrz    A    G        0      0        2 
   1   chr1_4654382     ZBoe    A    G        0      0        2 
   1   chr1_4654382     ZGre    A    G        0      0        2 
   1   chr1_4654382     ZHar    A    G        0      0        2 
   1   chr1_4654382   Sample    A    G        0      0        2 
   1   chr1_4655739     AAsi    G    C        0      0        2 
   1   chr1_4655739     AKia    G    C        0      0        2 
   1   chr1_4655739     AOna    G    C        0      0        2 
   1   chr1_4655739     ASom    G    C        0      0        2 
   1   chr1_4655739     HCab    G    C        0      0        2 
   1   chr1_4655739     HPrz    G    C        0      0        2 
   1   chr1_4655739     ZBoe    G    C        0      0        2 
   1   chr1_4655739     ZGre    G    C      0.5      1        2 
   1   chr1_4655739     ZHar    G    C        0      0        2 
   1   chr1_4655739   Sample    G    C        0      0        2 
   1   chr1_4660133     AAsi    T    A        0      0        2 
   1   chr1_4660133     AKia    T    A        0      0        2 
   1   chr1_4660133     AOna    T    A        0      0        2 
   1   chr1_4660133     ASom    T    A        0      0        2 
   1   chr1_4660133     HCab    T    A        0      0        2 
   1   chr1_4660133     HPrz    T    A        0      0        2 
   1   chr1_4660133     ZBoe    T    A      0.5      1        2 
   1   chr1_4660133     ZGre    T    A        0      0        2 
   1   chr1_4660133     ZHar    T    A        0      0        2 
   1   chr1_4660133   Sample    T    A        0      0        2 
   1   chr1_4660248     AAsi    G    C        0      0        2 
   1   chr1_4660248     AKia    G    C        0      0        2 
   1   chr1_4660248     AOna    G    C        0      0        2 
   1   chr1_4660248     ASom    G    C        1      2        2 
   1   chr1_4660248     HCab    G    C        0      0        2 
   1   chr1_4660248     HPrz    G    C        0      0        2 
   1   chr1_4660248     ZBoe    G    C        0      0        2 
   1   chr1_4660248     ZGre    G    C        0      0        2 
   1   chr1_4660248     ZHar    G    C        0      0        2 
   1   chr1_4660248   Sample    G    C        0      0        2 
   1   chr1_4660787     AAsi    T    A        0      0        2 
   1   chr1_4660787     AKia    T    A        0      0        2 
   1   chr1_4660787     AOna    T    A        0      0        2 
   1   chr1_4660787     ASom    T    A        0      0        2 
   1   chr1_4660787     HCab    T    A        0      0        2 
   1   chr1_4660787     HPrz    T    A        0      0        2 
   1   chr1_4660787     ZBoe    T    A        0      0        2 
   1   chr1_4660787     ZGre    T    A        0      0        2 
   1   chr1_4660787     ZHar    T    A        1      2        2 
   1   chr1_4660787   Sample    T    A        0      0        2 
   1   chr1_4673889     AAsi    A    G        0      0        2 
   1   chr1_4673889     AKia    A    G        0      0        2 
   1   chr1_4673889     AOna    A    G      0.5      1        2 
   1   chr1_4673889     ASom    A    G        0      0        2 
   1   chr1_4673889     HCab    A    G        0      0        2 
   1   chr1_4673889     HPrz    A    G        0      0        2 
   1   chr1_4673889     ZBoe    A    G        0      0        2 
   1   chr1_4673889     ZGre    A    G        0      0        2 
   1   chr1_4673889     ZHar    A    G        0      0        2 
   1   chr1_4673889   Sample    A    G        0      0        2 
   1   chr1_4675671     AAsi    G    T        0      0        2 
   1   chr1_4675671     AKia    G    T      0.5      1        2 
   1   chr1_4675671     AOna    G    T      0.5      1        2 
   1   chr1_4675671     ASom    G    T        0      0        2 
   1   chr1_4675671     HCab    G    T        1      2        2 
   1   chr1_4675671     HPrz    G    T        1      2        2 
   1   chr1_4675671     ZBoe    G    T        0      0        2 
   1   chr1_4675671     ZGre    G    T        0      0        2 
   1   chr1_4675671     ZHar    G    T        0      0        2 
   1   chr1_4675671   Sample    G    T        0      0        2 
   1   chr1_4677152     AAsi    C    T        0      0        2 
   1   chr1_4677152     AKia    C    T        0      0        2 
   1   chr1_4677152     AOna    C    T      0.5      1        2 
   1   chr1_4677152     ASom    C    T        0      0        2 
   1   chr1_4677152     HCab    C    T        0      0        2 
   1   chr1_4677152     HPrz    C    T        0      0        2 
   1   chr1_4677152     ZBoe    C    T        0      0        2 
   1   chr1_4677152     ZGre    C    T        0      0        2 
   1   chr1_4677152     ZHar    C    T        0      0        2 
   1   chr1_4677152   Sample    C    T        0      0        2 
   1   chr1_4680930     AAsi    C    T        0      0        2 
   1   chr1_4680930     AKia    C    T        0      0        2 
   1   chr1_4680930     AOna    C    T        0      0        2 
   1   chr1_4680930     ASom    C    T        0      0        2 
   1   chr1_4680930     HCab    C    T        1      2        2 
   1   chr1_4680930     HPrz    C    T        1      2        2 
   1   chr1_4680930     ZBoe    C    T        0      0        2 
   1   chr1_4680930     ZGre    C    T        0      0        2 
   1   chr1_4680930     ZHar    C    T        0      0        2 
   1   chr1_4680930   Sample    C    T        0      0        2 
   1   chr1_4681680     AAsi    G    C        0      0        2 
   1   chr1_4681680     AKia    G    C        0      0        2 
   1   chr1_4681680     AOna    G    C        0      0        2 
   1   chr1_4681680     ASom    G    C        0      0        2 
   1   chr1_4681680     HCab    G    C        0      0        2 
   1   chr1_4681680     HPrz    G    C        0      0        2 
   1   chr1_4681680     ZBoe    G    C      0.5      1        2 
   1   chr1_4681680     ZGre    G    C        0      0        2 
   1   chr1_4681680     ZHar    G    C        0      0        2 
   1   chr1_4681680   Sample    G    C        0      0        2 
   1   chr1_4682973     AAsi    T    C        0      0        2 
   1   chr1_4682973     AKia    T    C        0      0        2 
   1   chr1_4682973     AOna    T    C        0      0        2 
   1   chr1_4682973     ASom    T    C        1      2        2 
   1   chr1_4682973     HCab    T    C        0      0        2 
   1   chr1_4682973     HPrz    T    C        0      0        2 
   1   chr1_4682973     ZBoe    T    C        0      0        2 
   1   chr1_4682973     ZGre    T    C        0      0        2 
   1   chr1_4682973     ZHar    T    C        0      0        2 
   1   chr1_4682973   Sample    T    C        0      0        2 
   1   chr1_4684609     AAsi    T    C        0      0        2 
   1   chr1_4684609     AKia    T    C        0      0        2 
   1   chr1_4684609     AOna    T    C        0      0        2 
   1   chr1_4684609     ASom    T    C        0      0        2 
   1   chr1_4684609     HCab    T    C        0      0        2 
   1   chr1_4684609     HPrz    T    C        0      0        2 
   1   chr1_4684609     ZBoe    T    C        0      0        2 
   1   chr1_4684609     ZGre    T    C        0      0        2 
   1   chr1_4684609     ZHar    T    C      0.5      1        2 
   1   chr1_4684609   Sample    T    C        1      2        2 
   1   chr1_4685100     AAsi    C    T        0      0        2 
   1   chr1_4685100     AKia    C    T        0      0        2 
   1   chr1_4685100     AOna    C    T        0      0        2 
   1   chr1_4685100     ASom    C    T        0      0        2 
   1   chr1_4685100     HCab    C    T        1      2        2 
   1   chr1_4685100     HPrz    C    T        1      2        2 
   1   chr1_4685100     ZBoe    C    T        0      0        2 
   1   chr1_4685100     ZGre    C    T        0      0        2 
   1   chr1_4685100     ZHar    C    T        0      0        2 
   1   chr1_4685100   Sample    C    T        0      0        2 
   1   chr1_4685634     AAsi    C    A        0      0        2 
   1   chr1_4685634     AKia    C    A        0      0        2 
   1   chr1_4685634     AOna    C    A        0      0        2 
   1   chr1_4685634     ASom    C    A        0      0        2 
   1   chr1_4685634     HCab    C    A        0      0        2 
   1   chr1_4685634     HPrz    C    A        0      0        2 
   1   chr1_4685634     ZBoe    C    A        0      0        2 
   1   chr1_4685634     ZGre    C    A        1      2        2 
   1   chr1_4685634     ZHar    C    A        0      0        2 
   1   chr1_4685634   Sample    C    A        0      0        2 
   1   chr1_4687527     AAsi    T    C        0      0        2 
   1   chr1_4687527     AKia    T    C        0      0        2 
   1   chr1_4687527     AOna    T    C        0      0        2 
   1   chr1_4687527     ASom    T    C        0      0        2 
   1   chr1_4687527     HCab    T    C        0      0        2 
   1   chr1_4687527     HPrz    T    C        0      0        2 
   1   chr1_4687527     ZBoe    T    C        0      0        2 
   1   chr1_4687527     ZGre    T    C        0      0        2 
   1   chr1_4687527     ZHar    T    C        1      2        2 
   1   chr1_4687527   Sample    T    C        0      0        2 
   1   chr1_4687738     AAsi    T    C        0      0        2 
   1   chr1_4687738     AKia    T    C        0      0        2 
   1   chr1_4687738     AOna    T    C      0.5      1        2 
   1   chr1_4687738     ASom    T    C        0      0        2 
   1   chr1_4687738     HCab    T    C        0      0        2 
   1   chr1_4687738     HPrz    T    C        0      0        2 
   1   chr1_4687738     ZBoe    T    C        0      0        2 
   1   chr1_4687738     ZGre    T    C        0      0        2 
   1   chr1_4687738     ZHar    T    C        0      0        2 
   1   chr1_4687738   Sample    T    C        0      0        2 
   1   chr1_4688417     AAsi    A    G        0      0        2 
   1   chr1_4688417     AKia    A    G        0      0        2 
   1   chr1_4688417     AOna    A    G        0      0        2 
   1   chr1_4688417     ASom    A    G        1      2        2 
   1   chr1_4688417     HCab    A    G        0      0        2 
   1   chr1_4688417     HPrz    A    G        0      0        2 
   1   chr1_4688417     ZBoe    A    G        0      0        2 
   1   chr1_4688417     ZGre    A    G        0      0        2 
   1   chr1_4688417     ZHar    A    G        0      0        2 
   1   chr1_4688417   Sample    A    G        0      0        2 
   1   chr1_4689978     AAsi    C    T        0      0        2 
   1   chr1_4689978     AKia    C    T        0      0        2 
   1   chr1_4689978     AOna    C    T        0      0        2 
   1   chr1_4689978     ASom    C    T        0      0        2 
   1   chr1_4689978     HCab    C    T        1      2        2 
   1   chr1_4689978     HPrz    C    T        1      2        2 
   1   chr1_4689978     ZBoe    C    T        0      0        2 
   1   chr1_4689978     ZGre    C    T        0      0        2 
   1   chr1_4689978     ZHar    C    T        0      0        2 
   1   chr1_4689978   Sample    C    T        0      0        2 
   1   chr1_4694236     AAsi    G    C        0      0        2 
   1   chr1_4694236     AKia    G    C        0      0        2 
   1   chr1_4694236     AOna    G    C        0      0        2 
   1   chr1_4694236     ASom    G    C        0      0        2 
   1   chr1_4694236     HCab    G    C        1      2        2 
   1   chr1_4694236     HPrz    G    C        1      2        2 
   1   chr1_4694236     ZBoe    G    C        0      0        2 
   1   chr1_4694236     ZGre    G    C        0      0        2 
   1   chr1_4694236     ZHar    G    C        0      0        2 
   1   chr1_4694236   Sample    G    C        0      0        2 
   1   chr1_4700820     AAsi    A    T      0.5      1        2 
   1   chr1_4700820     AKia    A    T        0      0        2 
   1   chr1_4700820     AOna    A    T        0      0        2 
   1   chr1_4700820     ASom    A    T        0      0        2 
   1   chr1_4700820     HCab    A    T        0      0        2 
   1   chr1_4700820     HPrz    A    T        0      0        2 
   1   chr1_4700820     ZBoe    A    T        0      0        2 
   1   chr1_4700820     ZGre    A    T        0      0        2 
   1   chr1_4700820     ZHar    A    T        0      0        2 
   1   chr1_4700820   Sample    A    T        0      0        2 
   1   chr1_4701697     AAsi    C    T      0.5      1        2 
   1   chr1_4701697     AKia    C    T        0      0        2 
   1   chr1_4701697     AOna    C    T        0      0        2 
   1   chr1_4701697     ASom    C    T        0      0        2 
   1   chr1_4701697     HCab    C    T        0      0        2 
   1   chr1_4701697     HPrz    C    T        0      0        2 
   1   chr1_4701697     ZBoe    C    T        0      0        2 
   1   chr1_4701697     ZGre    C    T        0      0        2 
   1   chr1_4701697     ZHar    C    T        0      0        2 
   1   chr1_4701697   Sample    C    T        0      0        2 
   1   chr1_4704344     AAsi    G    A        0      0        2 
   1   chr1_4704344     AKia    G    A        0      0        2 
   1   chr1_4704344     AOna    G    A        0      0        2 
   1   chr1_4704344     ASom    G    A        0      0        2 
   1   chr1_4704344     HCab    G    A        0      0        2 
   1   chr1_4704344     HPrz    G    A        1      2        2 
   1   chr1_4704344     ZBoe    G    A        0      0        2 
   1   chr1_4704344     ZGre    G    A        0      0        2 
   1   chr1_4704344     ZHar    G    A        0      0        2 
   1   chr1_4704344   Sample    G    A        0      0        2 
   1   chr1_4706666     AAsi    G    A        0      0        2 
   1   chr1_4706666     AKia    G    A        0      0        2 
   1   chr1_4706666     AOna    G    A        0      0        2 
   1   chr1_4706666     ASom    G    A        0      0        2 
   1   chr1_4706666     HCab    G    A        0      0        2 
   1   chr1_4706666     HPrz    G    A      0.5      1        2 
   1   chr1_4706666     ZBoe    G    A        0      0        2 
   1   chr1_4706666     ZGre    G    A        0      0        2 
   1   chr1_4706666     ZHar    G    A        0      0        2 
   1   chr1_4706666   Sample    G    A        0      0        2 
   1   chr1_4712282     AAsi    A    T        0      0        2 
   1   chr1_4712282     AKia    A    T        0      0        2 
   1   chr1_4712282     AOna    A    T        0      0        2 
   1   chr1_4712282     ASom    A    T        0      0        2 
   1   chr1_4712282     HCab    A    T        1      2        2 
   1   chr1_4712282     HPrz    A    T        1      2        2 
   1   chr1_4712282     ZBoe    A    T        0      0        2 
   1   chr1_4712282     ZGre    A    T        0      0        2 
   1   chr1_4712282     ZHar    A    T        0      0        2 
   1   chr1_4712282   Sample    A    T        0      0        2 
   1   chr1_4712588     AAsi    T    C        0      0        2 
   1   chr1_4712588     AKia    T    C        0      0        2 
   1   chr1_4712588     AOna    T    C        0      0        2 
   1   chr1_4712588     ASom    T    C        0      0        2 
   1   chr1_4712588     HCab    T    C        0      0        2 
   1   chr1_4712588     HPrz    T    C        0      0        2 
   1   chr1_4712588     ZBoe    T    C      0.5      1        2 
   1   chr1_4712588     ZGre    T    C        0      0        2 
   1   chr1_4712588     ZHar    T    C        0      0        2 
   1   chr1_4712588   Sample    T    C        0      0        2 
   1   chr1_4714544     AAsi    A    G        0      0        2 
   1   chr1_4714544     AKia    A    G        0      0        2 
   1   chr1_4714544     AOna    A    G        0      0        2 
   1   chr1_4714544     ASom    A    G        0      0        2 
   1   chr1_4714544     HCab    A    G      0.5      1        2 
   1   chr1_4714544     HPrz    A    G        1      2        2 
   1   chr1_4714544     ZBoe    A    G        0      0        2 
   1   chr1_4714544     ZGre    A    G        0      0        2 
   1   chr1_4714544     ZHar    A    G        0      0        2 
   1   chr1_4714544   Sample    A    G        0      0        2 
   1   chr1_4715099     AAsi    A    G        0      0        2 
   1   chr1_4715099     AKia    A    G      0.5      1        2 
   1   chr1_4715099     AOna    A    G        0      0        2 
   1   chr1_4715099     ASom    A    G        0      0        2 
   1   chr1_4715099     HCab    A    G        0      0        2 
   1   chr1_4715099     HPrz    A    G        0      0        2 
   1   chr1_4715099     ZBoe    A    G        0      0        2 
   1   chr1_4715099     ZGre    A    G        0      0        2 
   1   chr1_4715099     ZHar    A    G        0      0        2 
   1   chr1_4715099   Sample    A    G        0      0        2 
   1   chr1_4715334     AAsi    G    A        0      0        2 
   1   chr1_4715334     AKia    G    A        0      0        2 
   1   chr1_4715334     AOna    G    A        0      0        2 
   1   chr1_4715334     ASom    G    A        0      0        2 
   1   chr1_4715334     HCab    G    A        0      0        2 
   1   chr1_4715334     HPrz    G    A        0      0        2 
   1   chr1_4715334     ZBoe    G    A        0      0        2 
   1   chr1_4715334     ZGre    G    A        1      2        2 
   1   chr1_4715334     ZHar    G    A        0      0        2 
   1   chr1_4715334   Sample    G    A        0      0        2 
   1   chr1_4718671     AAsi    T    A        0      0        2 
   1   chr1_4718671     AKia    T    A        0      0        2 
   1   chr1_4718671     AOna    T    A        0      0        2 
   1   chr1_4718671     ASom    T    A        0      0        2 
   1   chr1_4718671     HCab    T    A        0      0        2 
   1   chr1_4718671     HPrz    T    A        0      0        2 
   1   chr1_4718671     ZBoe    T    A        0      0        2 
   1   chr1_4718671     ZGre    T    A        0      0        2 
   1   chr1_4718671     ZHar    T    A        1      2        2 
   1   chr1_4718671   Sample    T    A        0      0        2 
   1   chr1_4722587     AAsi    T    C      0.5      1        2 
   1   chr1_4722587     AKia    T    C        0      0        2 
   1   chr1_4722587     AOna    T    C        0      0        2 
   1   chr1_4722587     ASom    T    C        0      0        2 
   1   chr1_4722587     HCab    T    C        0      0        2 
   1   chr1_4722587     HPrz    T    C        0      0        2 
   1   chr1_4722587     ZBoe    T    C        0      0        2 
   1   chr1_4722587     ZGre    T    C        0      0        2 
   1   chr1_4722587     ZHar    T    C        0      0        2 
   1   chr1_4722587   Sample    T    C        0      0        2 
   1   chr1_4724260     AAsi    C    T        0      0        2 
   1   chr1_4724260     AKia    C    T        0      0        2 
   1   chr1_4724260     AOna    C    T        0      0        2 
   1   chr1_4724260     ASom    C    T        0      0        2 
   1   chr1_4724260     HCab    C    T        0      0        2 
   1   chr1_4724260     HPrz    C    T        0      0        2 
   1   chr1_4724260     ZBoe    C    T        1      2        2 
   1   chr1_4724260     ZGre    C    T        0      0        2 
   1   chr1_4724260     ZHar    C    T        0      0        2 
   1   chr1_4724260   Sample    C    T        0      0        2 
   1   chr1_4729370     AAsi    T    C        0      0        2 
   1   chr1_4729370     AKia    T    C      0.5      1        2 
   1   chr1_4729370     AOna    T    C        1      2        2 
   1   chr1_4729370     ASom    T    C        0      0        2 
   1   chr1_4729370     HCab    T    C        0      0        2 
   1   chr1_4729370     HPrz    T    C        0      0        2 
   1   chr1_4729370     ZBoe    T    C        0      0        2 
   1   chr1_4729370     ZGre    T    C        0      0        2 
   1   chr1_4729370     ZHar    T    C        0      0        2 
   1   chr1_4729370   Sample    T    C        0      0        2 
   1   chr1_4737132     AAsi    C    A        0      0        2 
   1   chr1_4737132     AKia    C    A        0      0        2 
   1   chr1_4737132     AOna    C    A        1      2        2 
   1   chr1_4737132     ASom    C    A        0      0        2 
   1   chr1_4737132     HCab    C    A        0      0        2 
   1   chr1_4737132     HPrz    C    A        0      0        2 
   1   chr1_4737132     ZBoe    C    A        0      0        2 
   1   chr1_4737132     ZGre    C    A        0      0        2 
   1   chr1_4737132     ZHar    C    A        0      0        2 
   1   chr1_4737132   Sample    C    A        0      0        2 
   1   chr1_4738950     AAsi    G    A        0      0        2 
   1   chr1_4738950     AKia    G    A        0      0        2 
   1   chr1_4738950     AOna    G    A        0      0        2 
   1   chr1_4738950     ASom    G    A        0      0        2 
   1   chr1_4738950     HCab    G    A        1      2        2 
   1   chr1_4738950     HPrz    G    A        1      2        2 
   1   chr1_4738950     ZBoe    G    A        0      0        2 
   1   chr1_4738950     ZGre    G    A        0      0        2 
   1   chr1_4738950     ZHar    G    A        0      0        2 
   1   chr1_4738950   Sample    G    A        0      0        2 
   1   chr1_4745546     AAsi    A    G        0      0        2 
   1   chr1_4745546     AKia    A    G        0      0        2 
   1   chr1_4745546     AOna    A    G        0      0        2 
   1   chr1_4745546     ASom    A    G        0      0        2 
   1   chr1_4745546     HCab    A    G        0      0        2 
   1   chr1_4745546     HPrz    A    G      0.5      1        2 
   1   chr1_4745546     ZBoe    A    G        0      0        2 
   1   chr1_4745546     ZGre    A    G        0      0        2 
   1   chr1_4745546     ZHar    A    G        0      0        2 
   1   chr1_4745546   Sample    A    G        0      0        2 
   1   chr1_4746506     AAsi    A    G        0      0        2 
   1   chr1_4746506     AKia    A    G        1      2        2 
   1   chr1_4746506     AOna    A    G        0      0        2 
   1   chr1_4746506     ASom    A    G        0      0        2 
   1   chr1_4746506     HCab    A    G        0      0        2 
   1   chr1_4746506     HPrz    A    G        0      0        2 
   1   chr1_4746506     ZBoe    A    G        0      0        2 
   1   chr1_4746506     ZGre    A    G        0      0        2 
   1   chr1_4746506     ZHar    A    G        0      0        2 
   1   chr1_4746506   Sample    A    G        0      0        2 
   1   chr1_4761242     AAsi    T    C        1      2        2 
   1   chr1_4761242     AKia    T    C        0      0        2 
   1   chr1_4761242     AOna    T    C        0      0        2 
   1   chr1_4761242     ASom    T    C        0      0        2 
   1   chr1_4761242     HCab    T    C        0      0        2 
   1   chr1_4761242     HPrz    T    C        0      0        2 
   1   chr1_4761242     ZBoe    T    C        0      0        2 
   1   chr1_4761242     ZGre    T    C        0      0        2 
   1   chr1_4761242     ZHar    T    C        0      0        2 
   1   chr1_4761242   Sample    T    C        0      0        2 
   1   chr1_4772508     AAsi    T    C        0      0        2 
   1   chr1_4772508     AKia    T    C        0      0        2 
   1   chr1_4772508     AOna    T    C        0      0        2 
   1   chr1_4772508     ASom    T    C        0      0        2 
   1   chr1_4772508     HCab    T    C        0      0        2 
   1   chr1_4772508     HPrz    T    C        0      0        2 
   1   chr1_4772508     ZBoe    T    C        0      0        2 
   1   chr1_4772508     ZGre    T    C        0      0        2 
   1   chr1_4772508     ZHar    T    C      0.5      1        2 
   1   chr1_4772508   Sample    T    C        0      0        2 
   1   chr1_4772904     AAsi    C    G        0      0        2 
   1   chr1_4772904     AKia    C    G        0      0        2 
   1   chr1_4772904     AOna    C    G        0      0        2 
   1   chr1_4772904     ASom    C    G        0      0        2 
   1   chr1_4772904     HCab    C    G      0.5      1        2 
   1   chr1_4772904     HPrz    C    G        0      0        2 
   1   chr1_4772904     ZBoe    C    G        0      0        2 
   1   chr1_4772904     ZGre    C    G        0      0        2 
   1   chr1_4772904     ZHar    C    G        0      0        2 
   1   chr1_4772904   Sample    C    G        0      0        2 
   1   chr1_4773257     AAsi    A    C        0      0        2 
   1   chr1_4773257     AKia    A    C        0      0        2 
   1   chr1_4773257     AOna    A    C        0      0        2 
   1   chr1_4773257     ASom    A    C        0      0        2 
   1   chr1_4773257     HCab    A    C        1      2        2 
   1   chr1_4773257     HPrz    A    C        1      2        2 
   1   chr1_4773257     ZBoe    A    C        0      0        2 
   1   chr1_4773257     ZGre    A    C        0      0        2 
   1   chr1_4773257     ZHar    A    C        0      0        2 
   1   chr1_4773257   Sample    A    C        0      0        2 
   1   chr1_4773480     AAsi    T    C        0      0        2 
   1   chr1_4773480     AKia    T    C        1      2        2 
   1   chr1_4773480     AOna    T    C        0      0        2 
   1   chr1_4773480     ASom    T    C        0      0        2 
   1   chr1_4773480     HCab    T    C        0      0        2 
   1   chr1_4773480     HPrz    T    C        0      0        2 
   1   chr1_4773480     ZBoe    T    C        0      0        2 
   1   chr1_4773480     ZGre    T    C        0      0        2 
   1   chr1_4773480     ZHar    T    C        0      0        2 
   1   chr1_4773480   Sample    T    C        0      0        2 
   1   chr1_4773676     AAsi    A    G        0      0        2 
   1   chr1_4773676     AKia    A    G        0      0        2 
   1   chr1_4773676     AOna    A    G        0      0        2 
   1   chr1_4773676     ASom    A    G        0      0        2 
   1   chr1_4773676     HCab    A    G        0      0        2 
   1   chr1_4773676     HPrz    A    G        0      0        2 
   1   chr1_4773676     ZBoe    A    G        0      0        2 
   1   chr1_4773676     ZGre    A    G        1      2        2 
   1   chr1_4773676     ZHar    A    G        0      0        2 
   1   chr1_4773676   Sample    A    G        0      0        2 
   1   chr1_4779426     AAsi    T    C      0.5      1        2 
   1   chr1_4779426     AKia    T    C        0      0        2 
   1   chr1_4779426     AOna    T    C        0      0        2 
   1   chr1_4779426     ASom    T    C        0      0        2 
   1   chr1_4779426     HCab    T    C        0      0        2 
   1   chr1_4779426     HPrz    T    C        0      0        2 
   1   chr1_4779426     ZBoe    T    C        0      0        2 
   1   chr1_4779426     ZGre    T    C        0      0        2 
   1   chr1_4779426     ZHar    T    C        0      0        2 
   1   chr1_4779426   Sample    T    C        0      0        2 
   1   chr1_4781166     AAsi    A    T        0      0        2 
   1   chr1_4781166     AKia    A    T        0      0        2 
   1   chr1_4781166     AOna    A    T        0      0        2 
   1   chr1_4781166     ASom    A    T        0      0        2 
   1   chr1_4781166     HCab    A    T      0.5      1        2 
   1   chr1_4781166     HPrz    A    T        0      0        2 
   1   chr1_4781166     ZBoe    A    T        0      0        2 
   1   chr1_4781166     ZGre    A    T        0      0        2 
   1   chr1_4781166     ZHar    A    T        0      0        2 
   1   chr1_4781166   Sample    A    T        0      0        2 
   1   chr1_4782364     AAsi    A    G        0      0        2 
   1   chr1_4782364     AKia    A    G        1      2        2 
   1   chr1_4782364     AOna    A    G        0      0        2 
   1   chr1_4782364     ASom    A    G        0      0        2 
   1   chr1_4782364     HCab    A    G        1      2        2 
   1   chr1_4782364     HPrz    A    G        1      2        2 
   1   chr1_4782364     ZBoe    A    G        0      0        2 
   1   chr1_4782364     ZGre    A    G        0      0        2 
   1   chr1_4782364     ZHar    A    G        0      0        2 
   1   chr1_4782364   Sample    A    G        0      0        2 
   1   chr1_4786260     AAsi    G    A        0      0        2 
   1   chr1_4786260     AKia    G    A        0      0        2 
   1   chr1_4786260     AOna    G    A      0.5      1        2 
   1   chr1_4786260     ASom    G    A        0      0        2 
   1   chr1_4786260     HCab    G    A        0      0        2 
   1   chr1_4786260     HPrz    G    A        0      0        2 
   1   chr1_4786260     ZBoe    G    A        0      0        2 
   1   chr1_4786260     ZGre    G    A        0      0        2 
   1   chr1_4786260     ZHar    G    A        0      0        2 
   1   chr1_4786260   Sample    G    A        0      0        2 
   1   chr1_4787784     AAsi    A    G        1      2        2 
   1   chr1_4787784     AKia    A    G        0      0        2 
   1   chr1_4787784     AOna    A    G        0      0        2 
   1   chr1_4787784     ASom    A    G        1      2        2 
   1   chr1_4787784     HCab    A    G        0      0        2 
   1   chr1_4787784     HPrz    A    G        0      0        2 
   1   chr1_4787784     ZBoe    A    G        0      0        2 
   1   chr1_4787784     ZGre    A    G        0      0        2 
   1   chr1_4787784     ZHar    A    G        0      0        2 
   1   chr1_4787784   Sample    A    G        1      2        2 
   1   chr1_4790107     AAsi    C    T      0.5      1        2 
   1   chr1_4790107     AKia    C    T        0      0        2 
   1   chr1_4790107     AOna    C    T        0      0        2 
   1   chr1_4790107     ASom    C    T        0      0        2 
   1   chr1_4790107     HCab    C    T        0      0        2 
   1   chr1_4790107     HPrz    C    T        0      0        2 
   1   chr1_4790107     ZBoe    C    T        0      0        2 
   1   chr1_4790107     ZGre    C    T        0      0        2 
   1   chr1_4790107     ZHar    C    T        0      0        2 
   1   chr1_4790107   Sample    C    T        0      0        2 
   1   chr1_4795282     AAsi    T    A        0      0        2 
   1   chr1_4795282     AKia    T    A        0      0        2 
   1   chr1_4795282     AOna    T    A        0      0        2 
   1   chr1_4795282     ASom    T    A        0      0        2 
   1   chr1_4795282     HCab    T    A        1      2        2 
   1   chr1_4795282     HPrz    T    A        1      2        2 
   1   chr1_4795282     ZBoe    T    A        0      0        2 
   1   chr1_4795282     ZGre    T    A        0      0        2 
   1   chr1_4795282     ZHar    T    A        0      0        2 
   1   chr1_4795282   Sample    T    A        0      0        2 
   1   chr1_4797655     AAsi    A    C        0      0        2 
   1   chr1_4797655     AKia    A    C        0      0        2 
   1   chr1_4797655     AOna    A    C        0      0        2 
   1   chr1_4797655     ASom    A    C        0      0        2 
   1   chr1_4797655     HCab    A    C        1      2        2 
   1   chr1_4797655     HPrz    A    C        1      2        2 
   1   chr1_4797655     ZBoe    A    C        0      0        2 
   1   chr1_4797655     ZGre    A    C        0      0        2 
   1   chr1_4797655     ZHar    A    C        0      0        2 
   1   chr1_4797655   Sample    A    C        0      0        2 
   1   chr1_4801712     AAsi    G    T        0      0        2 
   1   chr1_4801712     AKia    G    T        0      0        2 
   1   chr1_4801712     AOna    G    T        0      0        2 
   1   chr1_4801712     ASom    G    T        0      0        2 
   1   chr1_4801712     HCab    G    T        0      0        2 
   1   chr1_4801712     HPrz    G    T        0      0        2 
   1   chr1_4801712     ZBoe    G    T        1      2        2 
   1   chr1_4801712     ZGre    G    T        1      2        2 
   1   chr1_4801712     ZHar    G    T        1      2        2 
   1   chr1_4801712   Sample    G    T        0      0        2 
   1   chr1_4803435     AAsi    G    T        0      0        2 
   1   chr1_4803435     AKia    G    T        0      0        2 
   1   chr1_4803435     AOna    G    T        0      0        2 
   1   chr1_4803435     ASom    G    T        0      0        2 
   1   chr1_4803435     HCab    G    T        1      2        2 
   1   chr1_4803435     HPrz    G    T        1      2        2 
   1   chr1_4803435     ZBoe    G    T        0      0        2 
   1   chr1_4803435     ZGre    G    T        0      0        2 
   1   chr1_4803435     ZHar    G    T        0      0        2 
   1   chr1_4803435   Sample    G    T        0      0        2 
   1   chr1_4806728     AAsi    A    G        0      0        2 
   1   chr1_4806728     AKia    A    G        1      2        2 
   1   chr1_4806728     AOna    A    G        0      0        2 
   1   chr1_4806728     ASom    A    G        0      0        2 
   1   chr1_4806728     HCab    A    G        0      0        2 
   1   chr1_4806728     HPrz    A    G        0      0        2 
   1   chr1_4806728     ZBoe    A    G        0      0        2 
   1   chr1_4806728     ZGre    A    G        0      0        2 
   1   chr1_4806728     ZHar    A    G        0      0        2 
   1   chr1_4806728   Sample    A    G        0      0        2 
   1   chr1_4812878     AAsi    G    A        0      0        2 
   1   chr1_4812878     AKia    G    A        0      0        2 
   1   chr1_4812878     AOna    G    A        0      0        2 
   1   chr1_4812878     ASom    G    A        0      0        2 
   1   chr1_4812878     HCab    G    A        0      0        2 
   1   chr1_4812878     HPrz    G    A        0      0        2 
   1   chr1_4812878     ZBoe    G    A      0.5      1        2 
   1   chr1_4812878     ZGre    G    A        0      0        2 
   1   chr1_4812878     ZHar    G    A        0      0        2 
   1   chr1_4812878   Sample    G    A        0      0        2 
   1   chr1_4822882     AAsi    T    C        0      0        2 
   1   chr1_4822882     AKia    T    C        0      0        2 
   1   chr1_4822882     AOna    T    C        0      0        2 
   1   chr1_4822882     ASom    T    C        0      0        2 
   1   chr1_4822882     HCab    T    C        1      2        2 
   1   chr1_4822882     HPrz    T    C        1      2        2 
   1   chr1_4822882     ZBoe    T    C        0      0        2 
   1   chr1_4822882     ZGre    T    C        0      0        2 
   1   chr1_4822882     ZHar    T    C        0      0        2 
   1   chr1_4822882   Sample    T    C        0      0        2 
   1   chr1_4827024     AAsi    G    A        0      0        2 
   1   chr1_4827024     AKia    G    A        0      0        2 
   1   chr1_4827024     AOna    G    A        0      0        2 
   1   chr1_4827024     ASom    G    A        0      0        2 
   1   chr1_4827024     HCab    G    A        1      2        2 
   1   chr1_4827024     HPrz    G    A        1      2        2 
   1   chr1_4827024     ZBoe    G    A        0      0        2 
   1   chr1_4827024     ZGre    G    A        0      0        2 
   1   chr1_4827024     ZHar    G    A        0      0        2 
   1   chr1_4827024   Sample    G    A        0      0        2 
   1   chr1_4827956     AAsi    G    T        0      0        2 
   1   chr1_4827956     AKia    G    T        0      0        2 
   1   chr1_4827956     AOna    G    T        0      0        2 
   1   chr1_4827956     ASom    G    T        0      0        2 
   1   chr1_4827956     HCab    G    T        1      2        2 
   1   chr1_4827956     HPrz    G    T        1      2        2 
   1   chr1_4827956     ZBoe    G    T        0      0        2 
   1   chr1_4827956     ZGre    G    T        0      0        2 
   1   chr1_4827956     ZHar    G    T        0      0        2 
   1   chr1_4827956   Sample    G    T        0      0        2 
   1   chr1_4829991     AAsi    G    C        0      0        2 
   1   chr1_4829991     AKia    G    C      0.5      1        2 
   1   chr1_4829991     AOna    G    C        0      0        2 
   1   chr1_4829991     ASom    G    C        0      0        2 
   1   chr1_4829991     HCab    G    C        0      0        2 
   1   chr1_4829991     HPrz    G    C        0      0        2 
   1   chr1_4829991     ZBoe    G    C        0      0        2 
   1   chr1_4829991     ZGre    G    C        0      0        2 
   1   chr1_4829991     ZHar    G    C        0      0        2 
   1   chr1_4829991   Sample    G    C        0      0        2 
   1   chr1_4831000     AAsi    A    C        0      0        2 
   1   chr1_4831000     AKia    A    C        0      0        2 
   1   chr1_4831000     AOna    A    C        1      2        2 
   1   chr1_4831000     ASom    A    C        0      0        2 
   1   chr1_4831000     HCab    A    C        0      0        2 
   1   chr1_4831000     HPrz    A    C        0      0        2 
   1   chr1_4831000     ZBoe    A    C        0      0        2 
   1   chr1_4831000     ZGre    A    C        0      0        2 
   1   chr1_4831000     ZHar    A    C        0      0        2 
   1   chr1_4831000   Sample    A    C        0      0        2 
   1   chr1_4831985     AAsi    T    A        0      0        2 
   1   chr1_4831985     AKia    T    A        1      2        2 
   1   chr1_4831985     AOna    T    A        1      2        2 
   1   chr1_4831985     ASom    T    A        0      0        2 
   1   chr1_4831985     HCab    T    A        0      0        2 
   1   chr1_4831985     HPrz    T    A        0      0        2 
   1   chr1_4831985     ZBoe    T    A        0      0        2 
   1   chr1_4831985     ZGre    T    A        0      0        2 
   1   chr1_4831985     ZHar    T    A        0      0        2 
   1   chr1_4831985   Sample    T    A        0      0        2 
   1   chr1_4840161     AAsi    T    G        0      0        2 
   1   chr1_4840161     AKia    T    G        0      0        2 
   1   chr1_4840161     AOna    T    G        0      0        2 
   1   chr1_4840161     ASom    T    G        0      0        2 
   1   chr1_4840161     HCab    T    G        0      0        2 
   1   chr1_4840161     HPrz    T    G        0      0        2 
   1   chr1_4840161     ZBoe    T    G        0      0        2 
   1   chr1_4840161     ZGre    T    G        0      0        2 
   1   chr1_4840161     ZHar    T    G        1      2        2 
   1   chr1_4840161   Sample    T    G        0      0        2 
   1   chr1_4841063     AAsi    T    A        0      0        2 
   1   chr1_4841063     AKia    T    A        0      0        2 
   1   chr1_4841063     AOna    T    A      0.5      1        2 
   1   chr1_4841063     ASom    T    A        0      0        2 
   1   chr1_4841063     HCab    T    A        0      0        2 
   1   chr1_4841063     HPrz    T    A        0      0        2 
   1   chr1_4841063     ZBoe    T    A        0      0        2 
   1   chr1_4841063     ZGre    T    A        0      0        2 
   1   chr1_4841063     ZHar    T    A        0      0        2 
   1   chr1_4841063   Sample    T    A        0      0        2 
   1   chr1_4841442     AAsi    C    A        0      0        2 
   1   chr1_4841442     AKia    C    A        1      2        2 
   1   chr1_4841442     AOna    C    A        1      2        2 
   1   chr1_4841442     ASom    C    A        0      0        2 
   1   chr1_4841442     HCab    C    A        0      0        2 
   1   chr1_4841442     HPrz    C    A        0      0        2 
   1   chr1_4841442     ZBoe    C    A        0      0        2 
   1   chr1_4841442     ZGre    C    A        0      0        2 
   1   chr1_4841442     ZHar    C    A        0      0        2 
   1   chr1_4841442   Sample    C    A        0      0        2 
   1   chr1_4849259     AAsi    A    T        0      0        2 
   1   chr1_4849259     AKia    A    T        0      0        2 
   1   chr1_4849259     AOna    A    T        0      0        2 
   1   chr1_4849259     ASom    A    T        0      0        2 
   1   chr1_4849259     HCab    A    T        1      2        2 
   1   chr1_4849259     HPrz    A    T        1      2        2 
   1   chr1_4849259     ZBoe    A    T        0      0        2 
   1   chr1_4849259     ZGre    A    T        0      0        2 
   1   chr1_4849259     ZHar    A    T        0      0        2 
   1   chr1_4849259   Sample    A    T        0      0        2 
   1   chr1_4853016     AAsi    A    T        0      0        2 
   1   chr1_4853016     AKia    A    T        0      0        2 
   1   chr1_4853016     AOna    A    T        0      0        2 
   1   chr1_4853016     ASom    A    T        0      0        2 
   1   chr1_4853016     HCab    A    T      0.5      1        2 
   1   chr1_4853016     HPrz    A    T        0      0        2 
   1   chr1_4853016     ZBoe    A    T        0      0        2 
   1   chr1_4853016     ZGre    A    T        0      0        2 
   1   chr1_4853016     ZHar    A    T        0      0        2 
   1   chr1_4853016   Sample    A    T        0      0        2 
   1   chr1_4858301     AAsi    T    G        0      0        2 
   1   chr1_4858301     AKia    T    G        0      0        2 
   1   chr1_4858301     AOna    T    G        0      0        2 
   1   chr1_4858301     ASom    T    G        0      0        2 
   1   chr1_4858301     HCab    T    G        1      2        2 
   1   chr1_4858301     HPrz    T    G        1      2        2 
   1   chr1_4858301     ZBoe    T    G        0      0        2 
   1   chr1_4858301     ZGre    T    G        0      0        2 
   1   chr1_4858301     ZHar    T    G        0      0        2 
   1   chr1_4858301   Sample    T    G        0      0        2 
   1   chr1_4862780     AAsi    C    T        0      0        2 
   1   chr1_4862780     AKia    C    T        0      0        2 
   1   chr1_4862780     AOna    C    T        0      0        2 
   1   chr1_4862780     ASom    C    T        0      0        2 
   1   chr1_4862780     HCab    C    T        1      2        2 
   1   chr1_4862780     HPrz    C    T        1      2        2 
   1   chr1_4862780     ZBoe    C    T        0      0        2 
   1   chr1_4862780     ZGre    C    T        0      0        2 
   1   chr1_4862780     ZHar    C    T        0      0        2 
   1   chr1_4862780   Sample    C    T        0      0        2 
   1   chr1_4865575     AAsi    A    T        0      0        2 
   1   chr1_4865575     AKia    A    T        0      0        2 
   1   chr1_4865575     AOna    A    T        0      0        2 
   1   chr1_4865575     ASom    A    T        0      0        2 
   1   chr1_4865575     HCab    A    T        1      2        2 
   1   chr1_4865575     HPrz    A    T        1      2        2 
   1   chr1_4865575     ZBoe    A    T        1      2        2 
   1   chr1_4865575     ZGre    A    T        1      2        2 
   1   chr1_4865575     ZHar    A    T      0.5      1        2 
   1   chr1_4865575   Sample    A    T        0      0        2 
   1   chr1_4866332     AAsi    C    T        0      0        2 
   1   chr1_4866332     AKia    C    T        0      0        2 
   1   chr1_4866332     AOna    C    T        0      0        2 
   1   chr1_4866332     ASom    C    T        0      0        2 
   1   chr1_4866332     HCab    C    T      0.5      1        2 
   1   chr1_4866332     HPrz    C    T        0      0        2 
   1   chr1_4866332     ZBoe    C    T        0      0        2 
   1   chr1_4866332     ZGre    C    T        0      0        2 
   1   chr1_4866332     ZHar    C    T        0      0        2 
   1   chr1_4866332   Sample    C    T        0      0        2 
   1   chr1_4872758     AAsi    A    G        0      0        2 
   1   chr1_4872758     AKia    A    G        0      0        2 
   1   chr1_4872758     AOna    A    G        0      0        2 
   1   chr1_4872758     ASom    A    G      0.5      1        2 
   1   chr1_4872758     HCab    A    G        0      0        2 
   1   chr1_4872758     HPrz    A    G        0      0        2 
   1   chr1_4872758     ZBoe    A    G        0      0        2 
   1   chr1_4872758     ZGre    A    G        0      0        2 
   1   chr1_4872758     ZHar    A    G        0      0        2 
   1   chr1_4872758   Sample    A    G        0      0        2 
   1   chr1_4872861     AAsi    T    G        0      0        2 
   1   chr1_4872861     AKia    T    G        0      0        2 
   1   chr1_4872861     AOna    T    G        0      0        2 
   1   chr1_4872861     ASom    T    G        0      0        2 
   1   chr1_4872861     HCab    T    G        0      0        2 
   1   chr1_4872861     HPrz    T    G        0      0        2 
   1   chr1_4872861     ZBoe    T    G        0      0        2 
   1   chr1_4872861     ZGre    T    G        0      0        2 
   1   chr1_4872861     ZHar    T    G      0.5      1        2 
   1   chr1_4872861   Sample    T    G        0      0        2 
   1   chr1_4886193     AAsi    G    A        1      2        2 
   1   chr1_4886193     AKia    G    A        0      0        2 
   1   chr1_4886193     AOna    G    A        0      0        2 
   1   chr1_4886193     ASom    G    A        1      2        2 
   1   chr1_4886193     HCab    G    A        0      0        2 
   1   chr1_4886193     HPrz    G    A        0      0        2 
   1   chr1_4886193     ZBoe    G    A        0      0        2 
   1   chr1_4886193     ZGre    G    A        0      0        2 
   1   chr1_4886193     ZHar    G    A        0      0        2 
   1   chr1_4886193   Sample    G    A        1      2        2 
   1   chr1_4886223     AAsi    G    A        0      0        2 
   1   chr1_4886223     AKia    G    A        0      0        2 
   1   chr1_4886223     AOna    G    A        0      0        2 
   1   chr1_4886223     ASom    G    A        0      0        2 
   1   chr1_4886223     HCab    G    A        0      0        2 
   1   chr1_4886223     HPrz    G    A        0      0        2 
   1   chr1_4886223     ZBoe    G    A        0      0        2 
   1   chr1_4886223     ZGre    G    A        1      2        2 
   1   chr1_4886223     ZHar    G    A        0      0        2 
   1   chr1_4886223   Sample    G    A        0      0        2 
   1   chr1_4887306     AAsi    G    A        0      0        2 
   1   chr1_4887306     AKia    G    A        0      0        2 
   1   chr1_4887306     AOna    G    A        0      0        2 
   1   chr1_4887306     ASom    G    A        0      0        2 
   1   chr1_4887306     HCab    G    A        0      0        2 
   1   chr1_4887306     HPrz    G    A        0      0        2 
   1   chr1_4887306     ZBoe    G    A        0      0        2 
   1   chr1_4887306     ZGre    G    A        1      2        2 
   1   chr1_4887306     ZHar    G    A        0      0        2 
   1   chr1_4887306   Sample    G    A        0      0        2 
   1   chr1_4894124     AAsi    A    T        0      0        2 
   1   chr1_4894124     AKia    A    T        0      0        2 
   1   chr1_4894124     AOna    A    T        0      0        2 
   1   chr1_4894124     ASom    A    T        0      0        2 
   1   chr1_4894124     HCab    A    T        1      2        2 
   1   chr1_4894124     HPrz    A    T        1      2        2 
   1   chr1_4894124     ZBoe    A    T        0      0        2 
   1   chr1_4894124     ZGre    A    T        0      0        2 
   1   chr1_4894124     ZHar    A    T        0      0        2 
   1   chr1_4894124   Sample    A    T        0      0        2 
   1   chr1_4895577     AAsi    C    T        0      0        2 
   1   chr1_4895577     AKia    C    T        0      0        2 
   1   chr1_4895577     AOna    C    T        0      0        2 
   1   chr1_4895577     ASom    C    T        0      0        2 
   1   chr1_4895577     HCab    C    T        1      2        2 
   1   chr1_4895577     HPrz    C    T        1      2        2 
   1   chr1_4895577     ZBoe    C    T        0      0        2 
   1   chr1_4895577     ZGre    C    T        0      0        2 
   1   chr1_4895577     ZHar    C    T        0      0        2 
   1   chr1_4895577   Sample    C    T        0      0        2 
   1   chr1_4905547     AAsi    C    G        0      0        2 
   1   chr1_4905547     AKia    C    G        0      0        2 
   1   chr1_4905547     AOna    C    G        0      0        2 
   1   chr1_4905547     ASom    C    G        0      0        2 
   1   chr1_4905547     HCab    C    G        1      2        2 
   1   chr1_4905547     HPrz    C    G        1      2        2 
   1   chr1_4905547     ZBoe    C    G        0      0        2 
   1   chr1_4905547     ZGre    C    G        0      0        2 
   1   chr1_4905547     ZHar    C    G        0      0        2 
   1   chr1_4905547   Sample    C    G        0      0        2 
   1   chr1_4907790     AAsi    G    C        0      0        2 
   1   chr1_4907790     AKia    G    C        0      0        2 
   1   chr1_4907790     AOna    G    C      0.5      1        2 
   1   chr1_4907790     ASom    G    C        0      0        2 
   1   chr1_4907790     HCab    G    C        0      0        2 
   1   chr1_4907790     HPrz    G    C        0      0        2 
   1   chr1_4907790     ZBoe    G    C        0      0        2 
   1   chr1_4907790     ZGre    G    C        0      0        2 
   1   chr1_4907790     ZHar    G    C        0      0        2 
   1   chr1_4907790   Sample    G    C        0      0        2 
   1   chr1_4911890     AAsi    C    T        0      0        2 
   1   chr1_4911890     AKia    C    T        0      0        2 
   1   chr1_4911890     AOna    C    T        0      0        2 
   1   chr1_4911890     ASom    C    T        0      0        2 
   1   chr1_4911890     HCab    C    T        0      0        2 
   1   chr1_4911890     HPrz    C    T      0.5      1        2 
   1   chr1_4911890     ZBoe    C    T        0      0        2 
   1   chr1_4911890     ZGre    C    T        0      0        2 
   1   chr1_4911890     ZHar    C    T        0      0        2 
   1   chr1_4911890   Sample    C    T        0      0        2 
   1   chr1_4914415     AAsi    C    T        0      0        2 
   1   chr1_4914415     AKia    C    T        0      0        2 
   1   chr1_4914415     AOna    C    T        0      0        2 
   1   chr1_4914415     ASom    C    T        0      0        2 
   1   chr1_4914415     HCab    C    T        1      2        2 
   1   chr1_4914415     HPrz    C    T        1      2        2 
   1   chr1_4914415     ZBoe    C    T        0      0        2 
   1   chr1_4914415     ZGre    C    T        0      0        2 
   1   chr1_4914415     ZHar    C    T        0      0        2 
   1   chr1_4914415   Sample    C    T        0      0        2 
   1   chr1_4920807     AAsi    T    C        0      0        2 
   1   chr1_4920807     AKia    T    C        0      0        2 
   1   chr1_4920807     AOna    T    C        0      0        2 
   1   chr1_4920807     ASom    T    C        0      0        2 
   1   chr1_4920807     HCab    T    C        1      2        2 
   1   chr1_4920807     HPrz    T    C        1      2        2 
   1   chr1_4920807     ZBoe    T    C        0      0        2 
   1   chr1_4920807     ZGre    T    C        0      0        2 
   1   chr1_4920807     ZHar    T    C        0      0        2 
   1   chr1_4920807   Sample    T    C        0      0        2 
   1   chr1_4924960     AAsi    A    G        0      0        2 
   1   chr1_4924960     AKia    A    G        0      0        2 
   1   chr1_4924960     AOna    A    G        0      0        2 
   1   chr1_4924960     ASom    A    G        0      0        2 
   1   chr1_4924960     HCab    A    G        0      0        2 
   1   chr1_4924960     HPrz    A    G        0      0        2 
   1   chr1_4924960     ZBoe    A    G        0      0        2 
   1   chr1_4924960     ZGre    A    G        0      0        2 
   1   chr1_4924960     ZHar    A    G        1      2        2 
   1   chr1_4924960   Sample    A    G        0      0        2 
   1   chr1_4928985     AAsi    G    C        0      0        2 
   1   chr1_4928985     AKia    G    C        0      0        2 
   1   chr1_4928985     AOna    G    C        0      0        2 
   1   chr1_4928985     ASom    G    C        0      0        2 
   1   chr1_4928985     HCab    G    C        1      2        2 
   1   chr1_4928985     HPrz    G    C        1      2        2 
   1   chr1_4928985     ZBoe    G    C        0      0        2 
   1   chr1_4928985     ZGre    G    C        0      0        2 
   1   chr1_4928985     ZHar    G    C        0      0        2 
   1   chr1_4928985   Sample    G    C        0      0        2 
   1   chr1_4933011     AAsi    G    A        0      0        2 
   1   chr1_4933011     AKia    G    A        0      0        2 
   1   chr1_4933011     AOna    G    A        0      0        2 
   1   chr1_4933011     ASom    G    A        0      0        2 
   1   chr1_4933011     HCab    G    A        1      2        2 
   1   chr1_4933011     HPrz    G    A        1      2        2 
   1   chr1_4933011     ZBoe    G    A        0      0        2 
   1   chr1_4933011     ZGre    G    A        0      0        2 
   1   chr1_4933011     ZHar    G    A        0      0        2 
   1   chr1_4933011   Sample    G    A        0      0        2 
   1   chr1_4934607     AAsi    T    C        0      0        2 
   1   chr1_4934607     AKia    T    C        1      2        2 
   1   chr1_4934607     AOna    T    C        0      0        2 
   1   chr1_4934607     ASom    T    C        0      0        2 
   1   chr1_4934607     HCab    T    C        0      0        2 
   1   chr1_4934607     HPrz    T    C        0      0        2 
   1   chr1_4934607     ZBoe    T    C        0      0        2 
   1   chr1_4934607     ZGre    T    C        0      0        2 
   1   chr1_4934607     ZHar    T    C        0      0        2 
   1   chr1_4934607   Sample    T    C        0      0        2 
   1   chr1_4936333     AAsi    G    A        0      0        2 
   1   chr1_4936333     AKia    G    A      0.5      1        2 
   1   chr1_4936333     AOna    G    A        0      0        2 
   1   chr1_4936333     ASom    G    A        0      0        2 
   1   chr1_4936333     HCab    G    A        0      0        2 
   1   chr1_4936333     HPrz    G    A        0      0        2 
   1   chr1_4936333     ZBoe    G    A        0      0        2 
   1   chr1_4936333     ZGre    G    A        0      0        2 
   1   chr1_4936333     ZHar    G    A        0      0        2 
   1   chr1_4936333   Sample    G    A        0      0        2 
   1   chr1_4939022     AAsi    T    C        1      2        2 
   1   chr1_4939022     AKia    T    C        0      0        2 
   1   chr1_4939022     AOna    T    C        0      0        2 
   1   chr1_4939022     ASom    T    C        0      0        2 
   1   chr1_4939022     HCab    T    C        0      0        2 
   1   chr1_4939022     HPrz    T    C        0      0        2 
   1   chr1_4939022     ZBoe    T    C        0      0        2 
   1   chr1_4939022     ZGre    T    C        0      0        2 
   1   chr1_4939022     ZHar    T    C        0      0        2 
   1   chr1_4939022   Sample    T    C        0      0        2 
   1   chr1_4939295     AAsi    C    T        0      0        2 
   1   chr1_4939295     AKia    C    T        0      0        2 
   1   chr1_4939295     AOna    C    T        0      0        2 
   1   chr1_4939295     ASom    C    T        0      0        2 
   1   chr1_4939295     HCab    C    T        0      0        2 
   1   chr1_4939295     HPrz    C    T        0      0        2 
   1   chr1_4939295     ZBoe    C    T        0      0        2 
   1   chr1_4939295     ZGre    C    T        0      0        2 
   1   chr1_4939295     ZHar    C    T        1      2        2 
   1   chr1_4939295   Sample    C    T        0      0        2 
   1   chr1_4942119     AAsi    T    C        0      0        2 
   1   chr1_4942119     AKia    T    C        0      0        2 
   1   chr1_4942119     AOna    T    C        0      0        2 
   1   chr1_4942119     ASom    T    C        0      0        2 
   1   chr1_4942119     HCab    T    C        0      0        2 
   1   chr1_4942119     HPrz    T    C        0      0        2 
   1   chr1_4942119     ZBoe    T    C        0      0        2 
   1   chr1_4942119     ZGre    T    C      0.5      1        2 
   1   chr1_4942119     ZHar    T    C        0      0        2 
   1   chr1_4942119   Sample    T    C        0      0        2 
   1   chr1_4944095     AAsi    A    C        0      0        2 
   1   chr1_4944095     AKia    A    C        0      0        2 
   1   chr1_4944095     AOna    A    C        0      0        2 
   1   chr1_4944095     ASom    A    C        0      0        2 
   1   chr1_4944095     HCab    A    C        1      2        2 
   1   chr1_4944095     HPrz    A    C        1      2        2 
   1   chr1_4944095     ZBoe    A    C        0      0        2 
   1   chr1_4944095     ZGre    A    C        0      0        2 
   1   chr1_4944095     ZHar    A    C        0      0        2 
   1   chr1_4944095   Sample    A    C        0      0        2 
   1   chr1_4946470     AAsi    A    G        0      0        2 
   1   chr1_4946470     AKia    A    G        1      2        2 
   1   chr1_4946470     AOna    A    G        0      0        2 
   1   chr1_4946470     ASom    A    G        0      0        2 
   1   chr1_4946470     HCab    A    G        0      0        2 
   1   chr1_4946470     HPrz    A    G        0      0        2 
   1   chr1_4946470     ZBoe    A    G        0      0        2 
   1   chr1_4946470     ZGre    A    G        0      0        2 
   1   chr1_4946470     ZHar    A    G        0      0        2 
   1   chr1_4946470   Sample    A    G        0      0        2 
   1   chr1_4961015     AAsi    A    G        0      0        2 
   1   chr1_4961015     AKia    A    G        0      0        2 
   1   chr1_4961015     AOna    A    G        0      0        2 
   1   chr1_4961015     ASom    A    G        0      0        2 
   1   chr1_4961015     HCab    A    G        0      0        2 
   1   chr1_4961015     HPrz    A    G        0      0        2 
   1   chr1_4961015     ZBoe    A    G        0      0        2 
   1   chr1_4961015     ZGre    A    G        0      0        2 
   1   chr1_4961015     ZHar    A    G      0.5      1        2 
   1   chr1_4961015   Sample    A    G        0      0        2 
   1   chr1_4963349     AAsi    A    G        0      0        2 
   1   chr1_4963349     AKia    A    G        1      2        2 
   1   chr1_4963349     AOna    A    G      0.5      1        2 
   1   chr1_4963349     ASom    A    G      0.5      1        2 
   1   chr1_4963349     HCab    A    G        0      0        2 
   1   chr1_4963349     HPrz    A    G        0      0        2 
   1   chr1_4963349     ZBoe    A    G        0      0        2 
   1   chr1_4963349     ZGre    A    G        0      0        2 
   1   chr1_4963349     ZHar    A    G        0      0        2 
   1   chr1_4963349   Sample    A    G        0      0        2 
   1   chr1_4967662     AAsi    A    G        0      0        2 
   1   chr1_4967662     AKia    A    G      0.5      1        2 
   1   chr1_4967662     AOna    A    G        0      0        2 
   1   chr1_4967662     ASom    A    G        0      0        2 
   1   chr1_4967662     HCab    A    G        0      0        2 
   1   chr1_4967662     HPrz    A    G        0      0        2 
   1   chr1_4967662     ZBoe    A    G        0      0        2 
   1   chr1_4967662     ZGre    A    G        0      0        2 
   1   chr1_4967662     ZHar    A    G        0      0        2 
   1   chr1_4967662   Sample    A    G        0      0        2 
   1   chr1_4971043     AAsi    A    T        0      0        2 
   1   chr1_4971043     AKia    A    T        0      0        2 
   1   chr1_4971043     AOna    A    T        0      0        2 
   1   chr1_4971043     ASom    A    T        0      0        2 
   1   chr1_4971043     HCab    A    T        1      2        2 
   1   chr1_4971043     HPrz    A    T        1      2        2 
   1   chr1_4971043     ZBoe    A    T        0      0        2 
   1   chr1_4971043     ZGre    A    T        0      0        2 
   1   chr1_4971043     ZHar    A    T        0      0        2 
   1   chr1_4971043   Sample    A    T        0      0        2 
   1   chr1_4971346     AAsi    C    T        0      0        2 
   1   chr1_4971346     AKia    C    T        0      0        2 
   1   chr1_4971346     AOna    C    T        0      0        2 
   1   chr1_4971346     ASom    C    T        0      0        2 
   1   chr1_4971346     HCab    C    T        1      2        2 
   1   chr1_4971346     HPrz    C    T        1      2        2 
   1   chr1_4971346     ZBoe    C    T        0      0        2 
   1   chr1_4971346     ZGre    C    T        0      0        2 
   1   chr1_4971346     ZHar    C    T        0      0        2 
   1   chr1_4971346   Sample    C    T        0      0        2 
   1   chr1_4973386     AAsi    C    A        0      0        2 
   1   chr1_4973386     AKia    C    A        0      0        2 
   1   chr1_4973386     AOna    C    A      0.5      1        2 
   1   chr1_4973386     ASom    C    A        0      0        2 
   1   chr1_4973386     HCab    C    A        0      0        2 
   1   chr1_4973386     HPrz    C    A        0      0        2 
   1   chr1_4973386     ZBoe    C    A        0      0        2 
   1   chr1_4973386     ZGre    C    A        0      0        2 
   1   chr1_4973386     ZHar    C    A        0      0        2 
   1   chr1_4973386   Sample    C    A        0      0        2 
   1   chr1_4973810     AAsi    T    C        0      0        2 
   1   chr1_4973810     AKia    T    C        0      0        2 
   1   chr1_4973810     AOna    T    C        0      0        2 
   1   chr1_4973810     ASom    T    C      0.5      1        2 
   1   chr1_4973810     HCab    T    C        0      0        2 
   1   chr1_4973810     HPrz    T    C        0      0        2 
   1   chr1_4973810     ZBoe    T    C        0      0        2 
   1   chr1_4973810     ZGre    T    C        0      0        2 
   1   chr1_4973810     ZHar    T    C        0      0        2 
   1   chr1_4973810   Sample    T    C        0      0        2 
   1   chr1_4980877     AAsi    G    A        0      0        2 
   1   chr1_4980877     AKia    G    A        0      0        2 
   1   chr1_4980877     AOna    G    A        0      0        2 
   1   chr1_4980877     ASom    G    A        0      0        2 
   1   chr1_4980877     HCab    G    A        0      0        2 
   1   chr1_4980877     HPrz    G    A        0      0        2 
   1   chr1_4980877     ZBoe    G    A      0.5      1        2 
   1   chr1_4980877     ZGre    G    A        0      0        2 
   1   chr1_4980877     ZHar    G    A        0      0        2 
   1   chr1_4980877   Sample    G    A        0      0        2 
   1   chr1_4981619     AAsi    C    T        0      0        2 
   1   chr1_4981619     AKia    C    T        0      0        2 
   1   chr1_4981619     AOna    C    T        0      0        2 
   1   chr1_4981619     ASom    C    T        0      0        2 
   1   chr1_4981619     HCab    C    T        1      2        2 
   1   chr1_4981619     HPrz    C    T        1      2        2 
   1   chr1_4981619     ZBoe    C    T        0      0        2 
   1   chr1_4981619     ZGre    C    T        0      0        2 
   1   chr1_4981619     ZHar    C    T        0      0        2 
   1   chr1_4981619   Sample    C    T        0      0        2 
   1   chr1_4984141     AAsi    T    C        0      0        2 
   1   chr1_4984141     AKia    T    C        0      0        2 
   1   chr1_4984141     AOna    T    C      0.5      1        2 
   1   chr1_4984141     ASom    T    C        0      0        2 
   1   chr1_4984141     HCab    T    C        0      0        2 
   1   chr1_4984141     HPrz    T    C        0      0        2 
   1   chr1_4984141     ZBoe    T    C        0      0        2 
   1   chr1_4984141     ZGre    T    C        0      0        2 
   1   chr1_4984141     ZHar    T    C        0      0        2 
   1   chr1_4984141   Sample    T    C        0      0        2 
   1   chr1_4989860     AAsi    T    C        0      0        2 
   1   chr1_4989860     AKia    T    C        0      0        2 
   1   chr1_4989860     AOna    T    C        0      0        2 
   1   chr1_4989860     ASom    T    C        0      0        2 
   1   chr1_4989860     HCab    T    C        1      2        2 
   1   chr1_4989860     HPrz    T    C        1      2        2 
   1   chr1_4989860     ZBoe    T    C        0      0        2 
   1   chr1_4989860     ZGre    T    C        0      0        2 
   1   chr1_4989860     ZHar    T    C        0      0        2 
   1   chr1_4989860   Sample    T    C        0      0        2 
   1   chr1_4991259     AAsi    A    G        0      0        2 
   1   chr1_4991259     AKia    A    G        0      0        2 
   1   chr1_4991259     AOna    A    G        0      0        2 
   1   chr1_4991259     ASom    A    G        0      0        2 
   1   chr1_4991259     HCab    A    G        1      2        2 
   1   chr1_4991259     HPrz    A    G        1      2        2 
   1   chr1_4991259     ZBoe    A    G        0      0        2 
   1   chr1_4991259     ZGre    A    G        0      0        2 
   1   chr1_4991259     ZHar    A    G        0      0        2 
   1   chr1_4991259   Sample    A    G        0      0        2 
   1   chr1_4995855     AAsi    C    T        0      0        2 
   1   chr1_4995855     AKia    C    T        0      0        2 
   1   chr1_4995855     AOna    C    T        0      0        2 
   1   chr1_4995855     ASom    C    T        0      0        2 
   1   chr1_4995855     HCab    C    T        1      2        2 
   1   chr1_4995855     HPrz    C    T        1      2        2 
   1   chr1_4995855     ZBoe    C    T        0      0        2 
   1   chr1_4995855     ZGre    C    T        0      0        2 
   1   chr1_4995855     ZHar    C    T        0      0        2 
   1   chr1_4995855   Sample    C    T        0      0        2 
   1   chr1_4996488     AAsi    A    G        0      0        2 
   1   chr1_4996488     AKia    A    G        0      0        2 
   1   chr1_4996488     AOna    A    G        0      0        2 
   1   chr1_4996488     ASom    A    G        0      0        2 
   1   chr1_4996488     HCab    A    G        0      0        2 
   1   chr1_4996488     HPrz    A    G        0      0        2 
   1   chr1_4996488     ZBoe    A    G      0.5      1        2 
   1   chr1_4996488     ZGre    A    G        0      0        2 
   1   chr1_4996488     ZHar    A    G        0      0        2 
   1   chr1_4996488   Sample    A    G        0      0        2 
   1   chr1_4998228     AAsi    A    G        0      0        2 
   1   chr1_4998228     AKia    A    G        0      0        2 
   1   chr1_4998228     AOna    A    G        0      0        2 
   1   chr1_4998228     ASom    A    G        0      0        2 
   1   chr1_4998228     HCab    A    G        0      0        2 
   1   chr1_4998228     HPrz    A    G        0      0        2 
   1   chr1_4998228     ZBoe    A    G      0.5      1        2 
   1   chr1_4998228     ZGre    A    G        0      0        2 
   1   chr1_4998228     ZHar    A    G        0      0        2 
   1   chr1_4998228   Sample    A    G        0      0        2 
   1   chr1_5004049     AAsi    A    G        0      0        2 
   1   chr1_5004049     AKia    A    G      0.5      1        2 
   1   chr1_5004049     AOna    A    G        0      0        2 
   1   chr1_5004049     ASom    A    G        0      0        2 
   1   chr1_5004049     HCab    A    G        0      0        2 
   1   chr1_5004049     HPrz    A    G        0      0        2 
   1   chr1_5004049     ZBoe    A    G        0      0        2 
   1   chr1_5004049     ZGre    A    G        0      0        2 
   1   chr1_5004049     ZHar    A    G        0      0        2 
   1   chr1_5004049   Sample    A    G        0      0        2 
   1   chr1_5005912     AAsi    T    C        0      0        2 
   1   chr1_5005912     AKia    T    C        0      0        2 
   1   chr1_5005912     AOna    T    C        0      0        2 
   1   chr1_5005912     ASom    T    C        0      0        2 
   1   chr1_5005912     HCab    T    C        1      2        2 
   1   chr1_5005912     HPrz    T    C        1      2        2 
   1   chr1_5005912     ZBoe    T    C        0      0        2 
   1   chr1_5005912     ZGre    T    C        0      0        2 
   1   chr1_5005912     ZHar    T    C        0      0        2 
   1   chr1_5005912   Sample    T    C        0      0        2 
   1   chr1_5011120     AAsi    C    T        0      0        2 
   1   chr1_5011120     AKia    C    T        0      0        2 
   1   chr1_5011120     AOna    C    T        0      0        2 
   1   chr1_5011120     ASom    C    T        0      0        2 
   1   chr1_5011120     HCab    C    T        1      2        2 
   1   chr1_5011120     HPrz    C    T        1      2        2 
   1   chr1_5011120     ZBoe    C    T        0      0        2 
   1   chr1_5011120     ZGre    C    T        0      0        2 
   1   chr1_5011120     ZHar    C    T        0      0        2 
   1   chr1_5011120   Sample    C    T        0      0        2 
   1   chr1_5013689     AAsi    T    C        0      0        2 
   1   chr1_5013689     AKia    T    C        0      0        2 
   1   chr1_5013689     AOna    T    C        0      0        2 
   1   chr1_5013689     ASom    T    C        1      2        2 
   1   chr1_5013689     HCab    T    C        0      0        2 
   1   chr1_5013689     HPrz    T    C        0      0        2 
   1   chr1_5013689     ZBoe    T    C        0      0        2 
   1   chr1_5013689     ZGre    T    C        0      0        2 
   1   chr1_5013689     ZHar    T    C        0      0        2 
   1   chr1_5013689   Sample    T    C        1      2        2 
   1   chr1_5017026     AAsi    C    T        0      0        2 
   1   chr1_5017026     AKia    C    T        0      0        2 
   1   chr1_5017026     AOna    C    T        0      0        2 
   1   chr1_5017026     ASom    C    T        0      0        2 
   1   chr1_5017026     HCab    C    T        0      0        2 
   1   chr1_5017026     HPrz    C    T        0      0        2 
   1   chr1_5017026     ZBoe    C    T      0.5      1        2 
   1   chr1_5017026     ZGre    C    T        0      0        2 
   1   chr1_5017026     ZHar    C    T        0      0        2 
   1   chr1_5017026   Sample    C    T        0      0        2 
   1   chr1_5018478     AAsi    A    T        0      0        2 
   1   chr1_5018478     AKia    A    T        0      0        2 
   1   chr1_5018478     AOna    A    T        0      0        2 
   1   chr1_5018478     ASom    A    T        0      0        2 
   1   chr1_5018478     HCab    A    T        1      2        2 
   1   chr1_5018478     HPrz    A    T        1      2        2 
   1   chr1_5018478     ZBoe    A    T        0      0        2 
   1   chr1_5018478     ZGre    A    T        0      0        2 
   1   chr1_5018478     ZHar    A    T        0      0        2 
   1   chr1_5018478   Sample    A    T        0      0        2 
   1   chr1_5020358     AAsi    C    G        0      0        2 
   1   chr1_5020358     AKia    C    G        0      0        2 
   1   chr1_5020358     AOna    C    G        0      0        2 
   1   chr1_5020358     ASom    C    G        0      0        2 
   1   chr1_5020358     HCab    C    G        1      2        2 
   1   chr1_5020358     HPrz    C    G        1      2        2 
   1   chr1_5020358     ZBoe    C    G        0      0        2 
   1   chr1_5020358     ZGre    C    G        0      0        2 
   1   chr1_5020358     ZHar    C    G        0      0        2 
   1   chr1_5020358   Sample    C    G        0      0        2 
   1   chr1_5022801     AAsi    C    G        0      0        2 
   1   chr1_5022801     AKia    C    G        0      0        2 
   1   chr1_5022801     AOna    C    G        0      0        2 
   1   chr1_5022801     ASom    C    G        0      0        2 
   1   chr1_5022801     HCab    C    G      0.5      1        2 
   1   chr1_5022801     HPrz    C    G        1      2        2 
   1   chr1_5022801     ZBoe    C    G        0      0        2 
   1   chr1_5022801     ZGre    C    G        0      0        2 
   1   chr1_5022801     ZHar    C    G        0      0        2 
   1   chr1_5022801   Sample    C    G        0      0        2 
   1   chr1_5024137     AAsi    C    T        0      0        2 
   1   chr1_5024137     AKia    C    T        0      0        2 
   1   chr1_5024137     AOna    C    T      0.5      1        2 
   1   chr1_5024137     ASom    C    T        0      0        2 
   1   chr1_5024137     HCab    C    T        0      0        2 
   1   chr1_5024137     HPrz    C    T        0      0        2 
   1   chr1_5024137     ZBoe    C    T        1      2        2 
   1   chr1_5024137     ZGre    C    T        1      2        2 
   1   chr1_5024137     ZHar    C    T        1      2        2 
   1   chr1_5024137   Sample    C    T        0      0        2 
   1   chr1_5024568     AAsi    T    C        0      0        2 
   1   chr1_5024568     AKia    T    C        0      0        2 
   1   chr1_5024568     AOna    T    C        0      0        2 
   1   chr1_5024568     ASom    T    C        0      0        2 
   1   chr1_5024568     HCab    T    C        1      2        2 
   1   chr1_5024568     HPrz    T    C        1      2        2 
   1   chr1_5024568     ZBoe    T    C        0      0        2 
   1   chr1_5024568     ZGre    T    C        0      0        2 
   1   chr1_5024568     ZHar    T    C        0      0        2 
   1   chr1_5024568   Sample    T    C        0      0        2 
   1   chr1_5046564     AAsi    A    G        0      0        2 
   1   chr1_5046564     AKia    A    G        0      0        2 
   1   chr1_5046564     AOna    A    G        0      0        2 
   1   chr1_5046564     ASom    A    G        0      0        2 
   1   chr1_5046564     HCab    A    G        1      2        2 
   1   chr1_5046564     HPrz    A    G      0.5      1        2 
   1   chr1_5046564     ZBoe    A    G        0      0        2 
   1   chr1_5046564     ZGre    A    G        0      0        2 
   1   chr1_5046564     ZHar    A    G        0      0        2 
   1   chr1_5046564   Sample    A    G        0      0        2 
   1   chr1_5051324     AAsi    G    T        1      2        2 
   1   chr1_5051324     AKia    G    T        1      2        2 
   1   chr1_5051324     AOna    G    T        1      2        2 
   1   chr1_5051324     ASom    G    T        1      2        2 
   1   chr1_5051324     HCab    G    T        0      0        2 
   1   chr1_5051324     HPrz    G    T        0      0        2 
   1   chr1_5051324     ZBoe    G    T        0      0        2 
   1   chr1_5051324     ZGre    G    T        0      0        2 
   1   chr1_5051324     ZHar    G    T        0      0        2 
   1   chr1_5051324   Sample    G    T        1      2        2 
   1   chr1_5060071     AAsi    G    A        0      0        2 
   1   chr1_5060071     AKia    G    A        0      0        2 
   1   chr1_5060071     AOna    G    A        0      0        2 
   1   chr1_5060071     ASom    G    A        0      0        2 
   1   chr1_5060071     HCab    G    A        1      2        2 
   1   chr1_5060071     HPrz    G    A        1      2        2 
   1   chr1_5060071     ZBoe    G    A        0      0        2 
   1   chr1_5060071     ZGre    G    A        0      0        2 
   1   chr1_5060071     ZHar    G    A        0      0        2 
   1   chr1_5060071   Sample    G    A        0      0        2 
   1   chr1_5062696     AAsi    A    G        0      0        2 
   1   chr1_5062696     AKia    A    G        0      0        2 
   1   chr1_5062696     AOna    A    G        1      2        2 
   1   chr1_5062696     ASom    A    G        0      0        2 
   1   chr1_5062696     HCab    A    G        0      0        2 
   1   chr1_5062696     HPrz    A    G        0      0        2 
   1   chr1_5062696     ZBoe    A    G        0      0        2 
   1   chr1_5062696     ZGre    A    G        0      0        2 
   1   chr1_5062696     ZHar    A    G        0      0        2 
   1   chr1_5062696   Sample    A    G        0      0        2 
   1   chr1_5068261     AAsi    A    G        0      0        2 
   1   chr1_5068261     AKia    A    G        0      0        2 
   1   chr1_5068261     AOna    A    G        0      0        2 
   1   chr1_5068261     ASom    A    G        0      0        2 
   1   chr1_5068261     HCab    A    G        0      0        2 
   1   chr1_5068261     HPrz    A    G        0      0        2 
   1   chr1_5068261     ZBoe    A    G        0      0        2 
   1   chr1_5068261     ZGre    A    G        0      0        2 
   1   chr1_5068261     ZHar    A    G        1      2        2 
   1   chr1_5068261   Sample    A    G        0      0        2 
   1   chr1_5074358     AAsi    A    G        0      0        2 
   1   chr1_5074358     AKia    A    G        0      0        2 
   1   chr1_5074358     AOna    A    G        0      0        2 
   1   chr1_5074358     ASom    A    G        0      0        2 
   1   chr1_5074358     HCab    A    G      0.5      1        2 
   1   chr1_5074358     HPrz    A    G        0      0        2 
   1   chr1_5074358     ZBoe    A    G        0      0        2 
   1   chr1_5074358     ZGre    A    G        0      0        2 
   1   chr1_5074358     ZHar    A    G        0      0        2 
   1   chr1_5074358   Sample    A    G        0      0        2 
   1   chr1_5076106     AAsi    T    C        0      0        2 
   1   chr1_5076106     AKia    T    C        0      0        2 
   1   chr1_5076106     AOna    T    C        1      2        2 
   1   chr1_5076106     ASom    T    C        0      0        2 
   1   chr1_5076106     HCab    T    C        0      0        2 
   1   chr1_5076106     HPrz    T    C        0      0        2 
   1   chr1_5076106     ZBoe    T    C        0      0        2 
   1   chr1_5076106     ZGre    T    C        0      0        2 
   1   chr1_5076106     ZHar    T    C        0      0        2 
   1   chr1_5076106   Sample    T    C        0      0        2 
   1   chr1_5082940     AAsi    T    C        0      0        2 
   1   chr1_5082940     AKia    T    C        0      0        2 
   1   chr1_5082940     AOna    T    C        0      0        2 
   1   chr1_5082940     ASom    T    C        0      0        2 
   1   chr1_5082940     HCab    T    C      0.5      1        2 
   1   chr1_5082940     HPrz    T    C        0      0        2 
   1   chr1_5082940     ZBoe    T    C        0      0        2 
   1   chr1_5082940     ZGre    T    C        0      0        2 
   1   chr1_5082940     ZHar    T    C        0      0        2 
   1   chr1_5082940   Sample    T    C        0      0        2 
   1   chr1_5082987     AAsi    T    C        0      0        2 
   1   chr1_5082987     AKia    T    C        0      0        2 
   1   chr1_5082987     AOna    T    C        1      2        2 
   1   chr1_5082987     ASom    T    C        0      0        2 
   1   chr1_5082987     HCab    T    C        0      0        2 
   1   chr1_5082987     HPrz    T    C        0      0        2 
   1   chr1_5082987     ZBoe    T    C        0      0        2 
   1   chr1_5082987     ZGre    T    C        0      0        2 
   1   chr1_5082987     ZHar    T    C        0      0        2 
   1   chr1_5082987   Sample    T    C        0      0        2 
   1   chr1_5087123     AAsi    T    A        0      0        2 
   1   chr1_5087123     AKia    T    A        0      0        2 
   1   chr1_5087123     AOna    T    A      0.5      1        2 
   1   chr1_5087123     ASom    T    A        0      0        2 
   1   chr1_5087123     HCab    T    A        0      0        2 
   1   chr1_5087123     HPrz    T    A        0      0        2 
   1   chr1_5087123     ZBoe    T    A        1      2        2 
   1   chr1_5087123     ZGre    T    A        1      2        2 
   1   chr1_5087123     ZHar    T    A        1      2        2 
   1   chr1_5087123   Sample    T    A        0      0        2 
   1   chr1_5087872     AAsi    G    A        0      0        2 
   1   chr1_5087872     AKia    G    A        1      2        2 
   1   chr1_5087872     AOna    G    A        0      0        2 
   1   chr1_5087872     ASom    G    A        0      0        2 
   1   chr1_5087872     HCab    G    A        0      0        2 
   1   chr1_5087872     HPrz    G    A        0      0        2 
   1   chr1_5087872     ZBoe    G    A        0      0        2 
   1   chr1_5087872     ZGre    G    A        0      0        2 
   1   chr1_5087872     ZHar    G    A        0      0        2 
   1   chr1_5087872   Sample    G    A        0      0        2 
   1   chr1_5089818     AAsi    G    A        0      0        2 
   1   chr1_5089818     AKia    G    A        0      0        2 
   1   chr1_5089818     AOna    G    A        0      0        2 
   1   chr1_5089818     ASom    G    A        0      0        2 
   1   chr1_5089818     HCab    G    A        1      2        2 
   1   chr1_5089818     HPrz    G    A        1      2        2 
   1   chr1_5089818     ZBoe    G    A        0      0        2 
   1   chr1_5089818     ZGre    G    A        0      0        2 
   1   chr1_5089818     ZHar    G    A        0      0        2 
   1   chr1_5089818   Sample    G    A        0      0        2 
   1   chr1_5090110     AAsi    G    A        0      0        2 
   1   chr1_5090110     AKia    G    A        0      0        2 
   1   chr1_5090110     AOna    G    A        0      0        2 
   1   chr1_5090110     ASom    G    A      0.5      1        2 
   1   chr1_5090110     HCab    G    A        0      0        2 
   1   chr1_5090110     HPrz    G    A        0      0        2 
   1   chr1_5090110     ZBoe    G    A        0      0        2 
   1   chr1_5090110     ZGre    G    A        0      0        2 
   1   chr1_5090110     ZHar    G    A        0      0        2 
   1   chr1_5090110   Sample    G    A        0      0        2 
   1   chr1_5093758     AAsi    A    G        0      0        2 
   1   chr1_5093758     AKia    A    G        0      0        2 
   1   chr1_5093758     AOna    A    G        0      0        2 
   1   chr1_5093758     ASom    A    G        0      0        2 
   1   chr1_5093758     HCab    A    G        0      0        2 
   1   chr1_5093758     HPrz    A    G        0      0        2 
   1   chr1_5093758     ZBoe    A    G      0.5      1        2 
   1   chr1_5093758     ZGre    A    G        0      0        2 
   1   chr1_5093758     ZHar    A    G        0      0        2 
   1   chr1_5093758   Sample    A    G        0      0        2 
   1   chr1_5097103     AAsi    T    C        0      0        2 
   1   chr1_5097103     AKia    T    C        1      2        2 
   1   chr1_5097103     AOna    T    C        0      0        2 
   1   chr1_5097103     ASom    T    C        0      0        2 
   1   chr1_5097103     HCab    T    C      0.5      1        2 
   1   chr1_5097103     HPrz    T    C        0      0        2 
   1   chr1_5097103     ZBoe    T    C        0      0        2 
   1   chr1_5097103     ZGre    T    C        0      0        2 
   1   chr1_5097103     ZHar    T    C        0      0        2 
   1   chr1_5097103   Sample    T    C        0      0        2 
   1   chr1_5098006     AAsi    T    C      0.5      1        2 
   1   chr1_5098006     AKia    T    C        0      0        2 
   1   chr1_5098006     AOna    T    C        0      0        2 
   1   chr1_5098006     ASom    T    C      0.5      1        2 
   1   chr1_5098006     HCab    T    C        0      0        2 
   1   chr1_5098006     HPrz    T    C        0      0        2 
   1   chr1_5098006     ZBoe    T    C        0      0        2 
   1   chr1_5098006     ZGre    T    C        0      0        2 
   1   chr1_5098006     ZHar    T    C        0      0        2 
   1   chr1_5098006   Sample    T    C        1      2        2 
   1   chr1_5100642     AAsi    T    C        0      0        2 
   1   chr1_5100642     AKia    T    C        0      0        2 
   1   chr1_5100642     AOna    T    C        1      2        2 
   1   chr1_5100642     ASom    T    C        0      0        2 
   1   chr1_5100642     HCab    T    C        0      0        2 
   1   chr1_5100642     HPrz    T    C        0      0        2 
   1   chr1_5100642     ZBoe    T    C        0      0        2 
   1   chr1_5100642     ZGre    T    C        0      0        2 
   1   chr1_5100642     ZHar    T    C        0      0        2 
   1   chr1_5100642   Sample    T    C        0      0        2 
   1   chr1_5102010     AAsi    A    G        0      0        2 
   1   chr1_5102010     AKia    A    G        0      0        2 
   1   chr1_5102010     AOna    A    G        0      0        2 
   1   chr1_5102010     ASom    A    G        0      0        2 
   1   chr1_5102010     HCab    A    G        1      2        2 
   1   chr1_5102010     HPrz    A    G        1      2        2 
   1   chr1_5102010     ZBoe    A    G        0      0        2 
   1   chr1_5102010     ZGre    A    G        0      0        2 
   1   chr1_5102010     ZHar    A    G        0      0        2 
   1   chr1_5102010   Sample    A    G        0      0        2 
   1   chr1_5102792     AAsi    T    C        0      0        2 
   1   chr1_5102792     AKia    T    C        0      0        2 
   1   chr1_5102792     AOna    T    C        0      0        2 
   1   chr1_5102792     ASom    T    C        0      0        2 
   1   chr1_5102792     HCab    T    C        0      0        2 
   1   chr1_5102792     HPrz    T    C        0      0        2 
   1   chr1_5102792     ZBoe    T    C        0      0        2 
   1   chr1_5102792     ZGre    T    C        1      2        2 
   1   chr1_5102792     ZHar    T    C        0      0        2 
   1   chr1_5102792   Sample    T    C        0      0        2 
   1   chr1_5119119     AAsi    T    C        0      0        2 
   1   chr1_5119119     AKia    T    C        0      0        2 
   1   chr1_5119119     AOna    T    C        0      0        2 
   1   chr1_5119119     ASom    T    C        0      0        2 
   1   chr1_5119119     HCab    T    C        1      2        2 
   1   chr1_5119119     HPrz    T    C        1      2        2 
   1   chr1_5119119     ZBoe    T    C        0      0        2 
   1   chr1_5119119     ZGre    T    C        0      0        2 
   1   chr1_5119119     ZHar    T    C        0      0        2 
   1   chr1_5119119   Sample    T    C        0      0        2 
   1   chr1_5130334     AAsi    A    G        0      0        2 
   1   chr1_5130334     AKia    A    G        0      0        2 
   1   chr1_5130334     AOna    A    G        0      0        2 
   1   chr1_5130334     ASom    A    G        0      0        2 
   1   chr1_5130334     HCab    A    G      0.5      1        2 
   1   chr1_5130334     HPrz    A    G        0      0        2 
   1   chr1_5130334     ZBoe    A    G        0      0        2 
   1   chr1_5130334     ZGre    A    G        0      0        2 
   1   chr1_5130334     ZHar    A    G        0      0        2 
   1   chr1_5130334   Sample    A    G        0      0        2 
   1   chr1_5137563     AAsi    C    T        0      0        2 
   1   chr1_5137563     AKia    C    T        0      0        2 
   1   chr1_5137563     AOna    C    T        0      0        2 
   1   chr1_5137563     ASom    C    T        0      0        2 
   1   chr1_5137563     HCab    C    T        0      0        2 
   1   chr1_5137563     HPrz    C    T        0      0        2 
   1   chr1_5137563     ZBoe    C    T      0.5      1        2 
   1   chr1_5137563     ZGre    C    T        0      0        2 
   1   chr1_5137563     ZHar    C    T        0      0        2 
   1   chr1_5137563   Sample    C    T        0      0        2 
   1   chr1_5137674     AAsi    C    T        0      0        2 
   1   chr1_5137674     AKia    C    T        0      0        2 
   1   chr1_5137674     AOna    C    T        0      0        2 
   1   chr1_5137674     ASom    C    T        0      0        2 
   1   chr1_5137674     HCab    C    T        1      2        2 
   1   chr1_5137674     HPrz    C    T        1      2        2 
   1   chr1_5137674     ZBoe    C    T        0      0        2 
   1   chr1_5137674     ZGre    C    T        0      0        2 
   1   chr1_5137674     ZHar    C    T        0      0        2 
   1   chr1_5137674   Sample    C    T        0      0        2 
   1   chr1_5142757     AAsi    G    A        0      0        2 
   1   chr1_5142757     AKia    G    A        0      0        2 
   1   chr1_5142757     AOna    G    A        0      0        2 
   1   chr1_5142757     ASom    G    A        0      0        2 
   1   chr1_5142757     HCab    G    A        1      2        2 
   1   chr1_5142757     HPrz    G    A        1      2        2 
   1   chr1_5142757     ZBoe    G    A        0      0        2 
   1   chr1_5142757     ZGre    G    A        0      0        2 
   1   chr1_5142757     ZHar    G    A        0      0        2 
   1   chr1_5142757   Sample    G    A        0      0        2 
   1   chr1_5146597     AAsi    C    T        0      0        2 
   1   chr1_5146597     AKia    C    T        0      0        2 
   1   chr1_5146597     AOna    C    T        0      0        2 
   1   chr1_5146597     ASom    C    T        0      0        2 
   1   chr1_5146597     HCab    C    T        0      0        2 
   1   chr1_5146597     HPrz    C    T        0      0        2 
   1   chr1_5146597     ZBoe    C    T        0      0        2 
   1   chr1_5146597     ZGre    C    T        1      2        2 
   1   chr1_5146597     ZHar    C    T        0      0        2 
   1   chr1_5146597   Sample    C    T        0      0        2 
   1   chr1_5149841     AAsi    A    G        0      0        2 
   1   chr1_5149841     AKia    A    G        0      0        2 
   1   chr1_5149841     AOna    A    G        0      0        2 
   1   chr1_5149841     ASom    A    G        0      0        2 
   1   chr1_5149841     HCab    A    G      0.5      1        2 
   1   chr1_5149841     HPrz    A    G        0      0        2 
   1   chr1_5149841     ZBoe    A    G        0      0        2 
   1   chr1_5149841     ZGre    A    G        0      0        2 
   1   chr1_5149841     ZHar    A    G        0      0        2 
   1   chr1_5149841   Sample    A    G        0      0        2 
   1   chr1_5150486     AAsi    G    T        0      0        2 
   1   chr1_5150486     AKia    G    T        0      0        2 
   1   chr1_5150486     AOna    G    T        0      0        2 
   1   chr1_5150486     ASom    G    T        0      0        2 
   1   chr1_5150486     HCab    G    T      0.5      1        2 
   1   chr1_5150486     HPrz    G    T        0      0        2 
   1   chr1_5150486     ZBoe    G    T        0      0        2 
   1   chr1_5150486     ZGre    G    T        0      0        2 
   1   chr1_5150486     ZHar    G    T        0      0        2 
   1   chr1_5150486   Sample    G    T        0      0        2 
   1   chr1_5151118     AAsi    T    C        0      0        2 
   1   chr1_5151118     AKia    T    C        0      0        2 
   1   chr1_5151118     AOna    T    C        0      0        2 
   1   chr1_5151118     ASom    T    C        0      0        2 
   1   chr1_5151118     HCab    T    C        0      0        2 
   1   chr1_5151118     HPrz    T    C        0      0        2 
   1   chr1_5151118     ZBoe    T    C        0      0        2 
   1   chr1_5151118     ZGre    T    C        1      2        2 
   1   chr1_5151118     ZHar    T    C        0      0        2 
   1   chr1_5151118   Sample    T    C        0      0        2 
   1   chr1_5152829     AAsi    A    G        0      0        2 
   1   chr1_5152829     AKia    A    G        0      0        2 
   1   chr1_5152829     AOna    A    G      0.5      1        2 
   1   chr1_5152829     ASom    A    G        0      0        2 
   1   chr1_5152829     HCab    A    G        0      0        2 
   1   chr1_5152829     HPrz    A    G        0      0        2 
   1   chr1_5152829     ZBoe    A    G        0      0        2 
   1   chr1_5152829     ZGre    A    G        0      0        2 
   1   chr1_5152829     ZHar    A    G        0      0        2 
   1   chr1_5152829   Sample    A    G        0      0        2 
   1   chr1_5161268     AAsi    G    C        0      0        2 
   1   chr1_5161268     AKia    G    C        0      0        2 
   1   chr1_5161268     AOna    G    C        0      0        2 
   1   chr1_5161268     ASom    G    C        0      0        2 
   1   chr1_5161268     HCab    G    C        0      0        2 
   1   chr1_5161268     HPrz    G    C        0      0        2 
   1   chr1_5161268     ZBoe    G    C        0      0        2 
   1   chr1_5161268     ZGre    G    C        0      0        2 
   1   chr1_5161268     ZHar    G    C        1      2        2 
   1   chr1_5161268   Sample    G    C        0      0        2 
   1   chr1_5164760     AAsi    C    T        0      0        2 
   1   chr1_5164760     AKia    C    T        1      2        2 
   1   chr1_5164760     AOna    C    T      0.5      1        2 
   1   chr1_5164760     ASom    C    T        0      0        2 
   1   chr1_5164760     HCab    C    T        1      2        2 
   1   chr1_5164760     HPrz    C    T        1      2        2 
   1   chr1_5164760     ZBoe    C    T        0      0        2 
   1   chr1_5164760     ZGre    C    T        0      0        2 
   1   chr1_5164760     ZHar    C    T        0      0        2 
   1   chr1_5164760   Sample    C    T        0      0        2 
   1   chr1_5165653     AAsi    T    C        0      0        2 
   1   chr1_5165653     AKia    T    C        0      0        2 
   1   chr1_5165653     AOna    T    C        0      0        2 
   1   chr1_5165653     ASom    T    C        0      0        2 
   1   chr1_5165653     HCab    T    C        1      2        2 
   1   chr1_5165653     HPrz    T    C        1      2        2 
   1   chr1_5165653     ZBoe    T    C        0      0        2 
   1   chr1_5165653     ZGre    T    C        0      0        2 
   1   chr1_5165653     ZHar    T    C        0      0        2 
   1   chr1_5165653   Sample    T    C        0      0        2 
   1   chr1_5171105     AAsi    C    A        0      0        2 
   1   chr1_5171105     AKia    C    A        0      0        2 
   1   chr1_5171105     AOna    C    A        0      0        2 
   1   chr1_5171105     ASom    C    A      0.5      1        2 
   1   chr1_5171105     HCab    C    A        0      0        2 
   1   chr1_5171105     HPrz    C    A        0      0        2 
   1   chr1_5171105     ZBoe    C    A        0      0        2 
   1   chr1_5171105     ZGre    C    A        0      0        2 
   1   chr1_5171105     ZHar    C    A        0      0        2 
   1   chr1_5171105   Sample    C    A        0      0        2 
   1   chr1_5171268     AAsi    A    G        1      2        2 
   1   chr1_5171268     AKia    A    G      0.5      1        2 
   1   chr1_5171268     AOna    A    G        0      0        2 
   1   chr1_5171268     ASom    A    G        1      2        2 
   1   chr1_5171268     HCab    A    G      0.5      1        2 
   1   chr1_5171268     HPrz    A    G        0      0        2 
   1   chr1_5171268     ZBoe    A    G        0      0        2 
   1   chr1_5171268     ZGre    A    G        1      2        2 
   1   chr1_5171268     ZHar    A    G        0      0        2 
   1   chr1_5171268   Sample    A    G        1      2        2 
   1   chr1_5177838     AAsi    T    G        0      0        2 
   1   chr1_5177838     AKia    T    G        0      0        2 
   1   chr1_5177838     AOna    T    G      0.5      1        2 
   1   chr1_5177838     ASom    T    G        0      0        2 
   1   chr1_5177838     HCab    T    G        0      0        2 
   1   chr1_5177838     HPrz    T    G        0      0        2 
   1   chr1_5177838     ZBoe    T    G        0      0        2 
   1   chr1_5177838     ZGre    T    G        0      0        2 
   1   chr1_5177838     ZHar    T    G        0      0        2 
   1   chr1_5177838   Sample    T    G        1      2        2 
   1   chr1_5185139     AAsi    T    C      0.5      1        2 
   1   chr1_5185139     AKia    T    C        0      0        2 
   1   chr1_5185139     AOna    T    C        0      0        2 
   1   chr1_5185139     ASom    T    C        0      0        2 
   1   chr1_5185139     HCab    T    C        0      0        2 
   1   chr1_5185139     HPrz    T    C        0      0        2 
   1   chr1_5185139     ZBoe    T    C        0      0        2 
   1   chr1_5185139     ZGre    T    C        0      0        2 
   1   chr1_5185139     ZHar    T    C        0      0        2 
   1   chr1_5185139   Sample    T    C        0      0        2 
   1   chr1_5186981     AAsi    A    C        0      0        2 
   1   chr1_5186981     AKia    A    C        0      0        2 
   1   chr1_5186981     AOna    A    C        0      0        2 
   1   chr1_5186981     ASom    A    C        0      0        2 
   1   chr1_5186981     HCab    A    C        1      2        2 
   1   chr1_5186981     HPrz    A    C        1      2        2 
   1   chr1_5186981     ZBoe    A    C        0      0        2 
   1   chr1_5186981     ZGre    A    C        0      0        2 
   1   chr1_5186981     ZHar    A    C        0      0        2 
   1   chr1_5186981   Sample    A    C        0      0        2 
   1   chr1_5187908     AAsi    G    C        0      0        2 
   1   chr1_5187908     AKia    G    C        0      0        2 
   1   chr1_5187908     AOna    G    C        0      0        2 
   1   chr1_5187908     ASom    G    C        0      0        2 
   1   chr1_5187908     HCab    G    C        1      2        2 
   1   chr1_5187908     HPrz    G    C        1      2        2 
   1   chr1_5187908     ZBoe    G    C        0      0        2 
   1   chr1_5187908     ZGre    G    C        0      0        2 
   1   chr1_5187908     ZHar    G    C        0      0        2 
   1   chr1_5187908   Sample    G    C        0      0        2 
   1   chr1_5193207     AAsi    T    C        0      0        2 
   1   chr1_5193207     AKia    T    C      0.5      1        2 
   1   chr1_5193207     AOna    T    C        1      2        2 
   1   chr1_5193207     ASom    T    C        0      0        2 
   1   chr1_5193207     HCab    T    C        0      0        2 
   1   chr1_5193207     HPrz    T    C        0      0        2 
   1   chr1_5193207     ZBoe    T    C        0      0        2 
   1   chr1_5193207     ZGre    T    C        0      0        2 
   1   chr1_5193207     ZHar    T    C        0      0        2 
   1   chr1_5193207   Sample    T    C        0      0        2 
   1   chr1_5196451     AAsi    G    C        0      0        2 
   1   chr1_5196451     AKia    G    C        1      2        2 
   1   chr1_5196451     AOna    G    C        0      0        2 
   1   chr1_5196451     ASom    G    C        0      0        2 
   1   chr1_5196451     HCab    G    C        0      0        2 
   1   chr1_5196451     HPrz    G    C        0      0        2 
   1   chr1_5196451     ZBoe    G    C        0      0        2 
   1   chr1_5196451     ZGre    G    C        0      0        2 
   1   chr1_5196451     ZHar    G    C        0      0        2 
   1   chr1_5196451   Sample    G    C        0      0        2 
   1   chr1_5198305     AAsi    A    C        0      0        2 
   1   chr1_5198305     AKia    A    C      0.5      1        2 
   1   chr1_5198305     AOna    A    C        0      0        2 
   1   chr1_5198305     ASom    A    C        0      0        2 
   1   chr1_5198305     HCab    A    C        0      0        2 
   1   chr1_5198305     HPrz    A    C        0      0        2 
   1   chr1_5198305     ZBoe    A    C        0      0        2 
   1   chr1_5198305     ZGre    A    C        0      0        2 
   1   chr1_5198305     ZHar    A    C        0      0        2 
   1   chr1_5198305   Sample    A    C        0      0        2 
   1   chr1_5198936     AAsi    G    A      0.5      1        2 
   1   chr1_5198936     AKia    G    A        0      0        2 
   1   chr1_5198936     AOna    G    A        0      0        2 
   1   chr1_5198936     ASom    G    A        0      0        2 
   1   chr1_5198936     HCab    G    A        0      0        2 
   1   chr1_5198936     HPrz    G    A        0      0        2 
   1   chr1_5198936     ZBoe    G    A        0      0        2 
   1   chr1_5198936     ZGre    G    A        0      0        2 
   1   chr1_5198936     ZHar    G    A        0      0        2 
   1   chr1_5198936   Sample    G    A        1      2        2 
   1   chr1_5202846     AAsi    A    G        0      0        2 
   1   chr1_5202846     AKia    A    G      0.5      1        2 
   1   chr1_5202846     AOna    A    G        0      0        2 
   1   chr1_5202846     ASom    A    G        0      0        2 
   1   chr1_5202846     HCab    A    G        0      0        2 
   1   chr1_5202846     HPrz    A    G        0      0        2 
   1   chr1_5202846     ZBoe    A    G        0      0        2 
   1   chr1_5202846     ZGre    A    G        0      0        2 
   1   chr1_5202846     ZHar    A    G        0      0        2 
   1   chr1_5202846   Sample    A    G        0      0        2 
   1   chr1_5205054     AAsi    G    T        0      0        2 
   1   chr1_5205054     AKia    G    T        0      0        2 
   1   chr1_5205054     AOna    G    T        0      0        2 
   1   chr1_5205054     ASom    G    T        0      0        2 
   1   chr1_5205054     HCab    G    T        0      0        2 
   1   chr1_5205054     HPrz    G    T        0      0        2 
   1   chr1_5205054     ZBoe    G    T        0      0        2 
   1   chr1_5205054     ZGre    G    T        1      2        2 
   1   chr1_5205054     ZHar    G    T        0      0        2 
   1   chr1_5205054   Sample    G    T        0      0        2 
   1   chr1_5205342     AAsi    T    C        0      0        2 
   1   chr1_5205342     AKia    T    C        0      0        2 
   1   chr1_5205342     AOna    T    C        0      0        2 
   1   chr1_5205342     ASom    T    C        0      0        2 
   1   chr1_5205342     HCab    T    C      0.5      1        2 
   1   chr1_5205342     HPrz    T    C        0      0        2 
   1   chr1_5205342     ZBoe    T    C        0      0        2 
   1   chr1_5205342     ZGre    T    C        0      0        2 
   1   chr1_5205342     ZHar    T    C        0      0        2 
   1   chr1_5205342   Sample    T    C        0      0        2 
   1   chr1_5207135     AAsi    G    T        0      0        2 
   1   chr1_5207135     AKia    G    T        0      0        2 
   1   chr1_5207135     AOna    G    T        0      0        2 
   1   chr1_5207135     ASom    G    T        0      0        2 
   1   chr1_5207135     HCab    G    T        0      0        2 
   1   chr1_5207135     HPrz    G    T        0      0        2 
   1   chr1_5207135     ZBoe    G    T      0.5      1        2 
   1   chr1_5207135     ZGre    G    T        0      0        2 
   1   chr1_5207135     ZHar    G    T        0      0        2 
   1   chr1_5207135   Sample    G    T        0      0        2 
   1   chr1_5208911     AAsi    C    T        0      0        2 
   1   chr1_5208911     AKia    C    T        0      0        2 
   1   chr1_5208911     AOna    C    T        0      0        2 
   1   chr1_5208911     ASom    C    T        0      0        2 
   1   chr1_5208911     HCab    C    T        1      2        2 
   1   chr1_5208911     HPrz    C    T        1      2        2 
   1   chr1_5208911     ZBoe    C    T        0      0        2 
   1   chr1_5208911     ZGre    C    T        0      0        2 
   1   chr1_5208911     ZHar    C    T        0      0        2 
   1   chr1_5208911   Sample    C    T        0      0        2 
   1   chr1_5210483     AAsi    C    G        0      0        2 
   1   chr1_5210483     AKia    C    G        0      0        2 
   1   chr1_5210483     AOna    C    G        0      0        2 
   1   chr1_5210483     ASom    C    G        0      0        2 
   1   chr1_5210483     HCab    C    G        0      0        2 
   1   chr1_5210483     HPrz    C    G        0      0        2 
   1   chr1_5210483     ZBoe    C    G        0      0        2 
   1   chr1_5210483     ZGre    C    G        0      0        2 
   1   chr1_5210483     ZHar    C    G      0.5      1        2 
   1   chr1_5210483   Sample    C    G        0      0        2 
   1   chr1_5211653     AAsi    C    T        0      0        2 
   1   chr1_5211653     AKia    C    T        0      0        2 
   1   chr1_5211653     AOna    C    T        0      0        2 
   1   chr1_5211653     ASom    C    T        0      0        2 
   1   chr1_5211653     HCab    C    T        1      2        2 
   1   chr1_5211653     HPrz    C    T        1      2        2 
   1   chr1_5211653     ZBoe    C    T        0      0        2 
   1   chr1_5211653     ZGre    C    T        0      0        2 
   1   chr1_5211653     ZHar    C    T        0      0        2 
   1   chr1_5211653   Sample    C    T        0      0        2 
   1   chr1_5221091     AAsi    G    A        0      0        2 
   1   chr1_5221091     AKia    G    A        0      0        2 
   1   chr1_5221091     AOna    G    A        0      0        2 
   1   chr1_5221091     ASom    G    A        0      0        2 
   1   chr1_5221091     HCab    G    A        0      0        2 
   1   chr1_5221091     HPrz    G    A        0      0        2 
   1   chr1_5221091     ZBoe    G    A        1      2        2 
   1   chr1_5221091     ZGre    G    A        0      0        2 
   1   chr1_5221091     ZHar    G    A        1      2        2 
   1   chr1_5221091   Sample    G    A        0      0        2 
   1   chr1_5223409     AAsi    A    G        0      0        2 
   1   chr1_5223409     AKia    A    G        1      2        2 
   1   chr1_5223409     AOna    A    G        0      0        2 
   1   chr1_5223409     ASom    A    G        0      0        2 
   1   chr1_5223409     HCab    A    G        0      0        2 
   1   chr1_5223409     HPrz    A    G        0      0        2 
   1   chr1_5223409     ZBoe    A    G        0      0        2 
   1   chr1_5223409     ZGre    A    G        0      0        2 
   1   chr1_5223409     ZHar    A    G        0      0        2 
   1   chr1_5223409   Sample    A    G        0      0        2 
   1   chr1_5224077     AAsi    G    C        0      0        2 
   1   chr1_5224077     AKia    G    C        0      0        2 
   1   chr1_5224077     AOna    G    C        0      0        2 
   1   chr1_5224077     ASom    G    C        0      0        2 
   1   chr1_5224077     HCab    G    C        1      2        2 
   1   chr1_5224077     HPrz    G    C        1      2        2 
   1   chr1_5224077     ZBoe    G    C        0      0        2 
   1   chr1_5224077     ZGre    G    C        0      0        2 
   1   chr1_5224077     ZHar    G    C        0      0        2 
   1   chr1_5224077   Sample    G    C        0      0        2 
   1   chr1_5235858     AAsi    A    T        0      0        2 
   1   chr1_5235858     AKia    A    T      0.5      1        2 
   1   chr1_5235858     AOna    A    T        0      0        2 
   1   chr1_5235858     ASom    A    T        0      0        2 
   1   chr1_5235858     HCab    A    T        0      0        2 
   1   chr1_5235858     HPrz    A    T        0      0        2 
   1   chr1_5235858     ZBoe    A    T        0      0        2 
   1   chr1_5235858     ZGre    A    T        0      0        2 
   1   chr1_5235858     ZHar    A    T        0      0        2 
   1   chr1_5235858   Sample    A    T        0      0        2 
   1   chr1_5246289     AAsi    G    T        0      0        2 
   1   chr1_5246289     AKia    G    T        0      0        2 
   1   chr1_5246289     AOna    G    T        0      0        2 
   1   chr1_5246289     ASom    G    T        0      0        2 
   1   chr1_5246289     HCab    G    T        0      0        2 
   1   chr1_5246289     HPrz    G    T        0      0        2 
   1   chr1_5246289     ZBoe    G    T        0      0        2 
   1   chr1_5246289     ZGre    G    T        0      0        2 
   1   chr1_5246289     ZHar    G    T        1      2        2 
   1   chr1_5246289   Sample    G    T        0      0        2 
   1   chr1_5252908     AAsi    G    C        0      0        2 
   1   chr1_5252908     AKia    G    C        0      0        2 
   1   chr1_5252908     AOna    G    C        0      0        2 
   1   chr1_5252908     ASom    G    C        0      0        2 
   1   chr1_5252908     HCab    G    C        0      0        2 
   1   chr1_5252908     HPrz    G    C        0      0        2 
   1   chr1_5252908     ZBoe    G    C        1      2        2 
   1   chr1_5252908     ZGre    G    C        1      2        2 
   1   chr1_5252908     ZHar    G    C        1      2        2 
   1   chr1_5252908   Sample    G    C        0      0        2 
   1   chr1_5254399     AAsi    C    A        0      0        2 
   1   chr1_5254399     AKia    C    A        0      0        2 
   1   chr1_5254399     AOna    C    A        0      0        2 
   1   chr1_5254399     ASom    C    A        0      0        2 
   1   chr1_5254399     HCab    C    A        1      2        2 
   1   chr1_5254399     HPrz    C    A        1      2        2 
   1   chr1_5254399     ZBoe    C    A        0      0        2 
   1   chr1_5254399     ZGre    C    A        0      0        2 
   1   chr1_5254399     ZHar    C    A        0      0        2 
   1   chr1_5254399   Sample    C    A        0      0        2 
   1   chr1_5260760     AAsi    A    T        0      0        2 
   1   chr1_5260760     AKia    A    T        0      0        2 
   1   chr1_5260760     AOna    A    T        0      0        2 
   1   chr1_5260760     ASom    A    T        0      0        2 
   1   chr1_5260760     HCab    A    T        1      2        2 
   1   chr1_5260760     HPrz    A    T        1      2        2 
   1   chr1_5260760     ZBoe    A    T        0      0        2 
   1   chr1_5260760     ZGre    A    T        0      0        2 
   1   chr1_5260760     ZHar    A    T        0      0        2 
   1   chr1_5260760   Sample    A    T        0      0        2 
   1   chr1_5261369     AAsi    T    C        0      0        2 
   1   chr1_5261369     AKia    T    C        0      0        2 
   1   chr1_5261369     AOna    T    C        0      0        2 
   1   chr1_5261369     ASom    T    C        0      0        2 
   1   chr1_5261369     HCab    T    C        0      0        2 
   1   chr1_5261369     HPrz    T    C        0      0        2 
   1   chr1_5261369     ZBoe    T    C      0.5      1        2 
   1   chr1_5261369     ZGre    T    C        0      0        2 
   1   chr1_5261369     ZHar    T    C        0      0        2 
   1   chr1_5261369   Sample    T    C        0      0        2 
   1   chr1_5271589     AAsi    C    T        0      0        2 
   1   chr1_5271589     AKia    C    T        0      0        2 
   1   chr1_5271589     AOna    C    T        0      0        2 
   1   chr1_5271589     ASom    C    T        0      0        2 
   1   chr1_5271589     HCab    C    T        1      2        2 
   1   chr1_5271589     HPrz    C    T        1      2        2 
   1   chr1_5271589     ZBoe    C    T        0      0        2 
   1   chr1_5271589     ZGre    C    T        0      0        2 
   1   chr1_5271589     ZHar    C    T        0      0        2 
   1   chr1_5271589   Sample    C    T        0      0        2 
   1   chr1_5278935     AAsi    C    T        0      0        2 
   1   chr1_5278935     AKia    C    T        0      0        2 
   1   chr1_5278935     AOna    C    T        0      0        2 
   1   chr1_5278935     ASom    C    T        0      0        2 
   1   chr1_5278935     HCab    C    T        0      0        2 
   1   chr1_5278935     HPrz    C    T        0      0        2 
   1   chr1_5278935     ZBoe    C    T        0      0        2 
   1   chr1_5278935     ZGre    C    T        0      0        2 
   1   chr1_5278935     ZHar    C    T        1      2        2 
   1   chr1_5278935   Sample    C    T        0      0        2 
   1   chr1_5283229     AAsi    T    G        0      0        2 
   1   chr1_5283229     AKia    T    G        0      0        2 
   1   chr1_5283229     AOna    T    G        0      0        2 
   1   chr1_5283229     ASom    T    G        0      0        2 
   1   chr1_5283229     HCab    T    G        0      0        2 
   1   chr1_5283229     HPrz    T    G        0      0        2 
   1   chr1_5283229     ZBoe    T    G        0      0        2 
   1   chr1_5283229     ZGre    T    G      0.5      1        2 
   1   chr1_5283229     ZHar    T    G        0      0        2 
   1   chr1_5283229   Sample    T    G        0      0        2 
   1   chr1_5285575     AAsi    T    C        0      0        2 
   1   chr1_5285575     AKia    T    C        0      0        2 
   1   chr1_5285575     AOna    T    C        0      0        2 
   1   chr1_5285575     ASom    T    C      0.5      1        2 
   1   chr1_5285575     HCab    T    C        0      0        2 
   1   chr1_5285575     HPrz    T    C        0      0        2 
   1   chr1_5285575     ZBoe    T    C        0      0        2 
   1   chr1_5285575     ZGre    T    C        0      0        2 
   1   chr1_5285575     ZHar    T    C        0      0        2 
   1   chr1_5285575   Sample    T    C        0      0        2 
   1   chr1_5286444     AAsi    G    A        1      2        2 
   1   chr1_5286444     AKia    G    A        0      0        2 
   1   chr1_5286444     AOna    G    A        0      0        2 
   1   chr1_5286444     ASom    G    A      0.5      1        2 
   1   chr1_5286444     HCab    G    A        0      0        2 
   1   chr1_5286444     HPrz    G    A        0      0        2 
   1   chr1_5286444     ZBoe    G    A        0      0        2 
   1   chr1_5286444     ZGre    G    A        0      0        2 
   1   chr1_5286444     ZHar    G    A        0      0        2 
   1   chr1_5286444   Sample    G    A        1      2        2 
   1   chr1_5290866     AAsi    C    A        0      0        2 
   1   chr1_5290866     AKia    C    A        0      0        2 
   1   chr1_5290866     AOna    C    A        0      0        2 
   1   chr1_5290866     ASom    C    A        0      0        2 
   1   chr1_5290866     HCab    C    A        0      0        2 
   1   chr1_5290866     HPrz    C    A        0      0        2 
   1   chr1_5290866     ZBoe    C    A      0.5      1        2 
   1   chr1_5290866     ZGre    C    A        0      0        2 
   1   chr1_5290866     ZHar    C    A        0      0        2 
   1   chr1_5290866   Sample    C    A        0      0        2 
   1   chr1_5291928     AAsi    G    A        0      0        2 
   1   chr1_5291928     AKia    G    A        0      0        2 
   1   chr1_5291928     AOna    G    A        0      0        2 
   1   chr1_5291928     ASom    G    A        0      0        2 
   1   chr1_5291928     HCab    G    A        0      0        2 
   1   chr1_5291928     HPrz    G    A        0      0        2 
   1   chr1_5291928     ZBoe    G    A      0.5      1        2 
   1   chr1_5291928     ZGre    G    A        0      0        2 
   1   chr1_5291928     ZHar    G    A        0      0        2 
   1   chr1_5291928   Sample    G    A        0      0        2 
   1   chr1_5294456     AAsi    T    C        1      2        2 
   1   chr1_5294456     AKia    T    C        0      0        2 
   1   chr1_5294456     AOna    T    C        0      0        2 
   1   chr1_5294456     ASom    T    C        1      2        2 
   1   chr1_5294456     HCab    T    C        0      0        2 
   1   chr1_5294456     HPrz    T    C        0      0        2 
   1   chr1_5294456     ZBoe    T    C        0      0        2 
   1   chr1_5294456     ZGre    T    C        0      0        2 
   1   chr1_5294456     ZHar    T    C        0      0        2 
   1   chr1_5294456   Sample    T    C        1      2        2 
   1   chr1_5297135     AAsi    A    G        0      0        2 
   1   chr1_5297135     AKia    A    G        0      0        2 
   1   chr1_5297135     AOna    A    G        0      0        2 
   1   chr1_5297135     ASom    A    G        0      0        2 
   1   chr1_5297135     HCab    A    G        0      0        2 
   1   chr1_5297135     HPrz    A    G        0      0        2 
   1   chr1_5297135     ZBoe    A    G      0.5      1        2 
   1   chr1_5297135     ZGre    A    G        0      0        2 
   1   chr1_5297135     ZHar    A    G        0      0        2 
   1   chr1_5297135   Sample    A    G        0      0        2 
   1   chr1_5299543     AAsi    G    A        0      0        2 
   1   chr1_5299543     AKia    G    A        0      0        2 
   1   chr1_5299543     AOna    G    A        0      0        2 
   1   chr1_5299543     ASom    G    A        0      0        2 
   1   chr1_5299543     HCab    G    A        0      0        2 
   1   chr1_5299543     HPrz    G    A        1      2        2 
   1   chr1_5299543     ZBoe    G    A        0      0        2 
   1   chr1_5299543     ZGre    G    A        0      0        2 
   1   chr1_5299543     ZHar    G    A        0      0        2 
   1   chr1_5299543   Sample    G    A        0      0        2 
   1   chr1_5299557     AAsi    T    C        0      0        2 
   1   chr1_5299557     AKia    T    C        0      0        2 
   1   chr1_5299557     AOna    T    C        0      0        2 
   1   chr1_5299557     ASom    T    C        0      0        2 
   1   chr1_5299557     HCab    T    C        0      0        2 
   1   chr1_5299557     HPrz    T    C        0      0        2 
   1   chr1_5299557     ZBoe    T    C      0.5      1        2 
   1   chr1_5299557     ZGre    T    C        0      0        2 
   1   chr1_5299557     ZHar    T    C        0      0        2 
   1   chr1_5299557   Sample    T    C        0      0        2 
   1   chr1_5303615     AAsi    C    G        0      0        2 
   1   chr1_5303615     AKia    C    G      0.5      1        2 
   1   chr1_5303615     AOna    C    G        1      2        2 
   1   chr1_5303615     ASom    C    G        0      0        2 
   1   chr1_5303615     HCab    C    G        0      0        2 
   1   chr1_5303615     HPrz    C    G        0      0        2 
   1   chr1_5303615     ZBoe    C    G        0      0        2 
   1   chr1_5303615     ZGre    C    G        0      0        2 
   1   chr1_5303615     ZHar    C    G        0      0        2 
   1   chr1_5303615   Sample    C    G        0      0        2 
   1   chr1_5318280     AAsi    T    A        0      0        2 
   1   chr1_5318280     AKia    T    A        0      0        2 
   1   chr1_5318280     AOna    T    A        0      0        2 
   1   chr1_5318280     ASom    T    A        0      0        2 
   1   chr1_5318280     HCab    T    A        0      0        2 
   1   chr1_5318280     HPrz    T    A        0      0        2 
   1   chr1_5318280     ZBoe    T    A      0.5      1        2 
   1   chr1_5318280     ZGre    T    A        0      0        2 
   1   chr1_5318280     ZHar    T    A        0      0        2 
   1   chr1_5318280   Sample    T    A        0      0        2 
   1   chr1_5319774     AAsi    T    C        0      0        2 
   1   chr1_5319774     AKia    T    C      0.5      1        2 
   1   chr1_5319774     AOna    T    C        0      0        2 
   1   chr1_5319774     ASom    T    C        0      0        2 
   1   chr1_5319774     HCab    T    C        0      0        2 
   1   chr1_5319774     HPrz    T    C        0      0        2 
   1   chr1_5319774     ZBoe    T    C        0      0        2 
   1   chr1_5319774     ZGre    T    C        0      0        2 
   1   chr1_5319774     ZHar    T    C        0      0        2 
   1   chr1_5319774   Sample    T    C        0      0        2 
   1   chr1_5321442     AAsi    G    C        0      0        2 
   1   chr1_5321442     AKia    G    C        0      0        2 
   1   chr1_5321442     AOna    G    C        0      0        2 
   1   chr1_5321442     ASom    G    C        0      0        2 
   1   chr1_5321442     HCab    G    C        1      2        2 
   1   chr1_5321442     HPrz    G    C        1      2        2 
   1   chr1_5321442     ZBoe    G    C        0      0        2 
   1   chr1_5321442     ZGre    G    C        0      0        2 
   1   chr1_5321442     ZHar    G    C        0      0        2 
   1   chr1_5321442   Sample    G    C        0      0        2 
   1   chr1_5322652     AAsi    A    G        0      0        2 
   1   chr1_5322652     AKia    A    G        0      0        2 
   1   chr1_5322652     AOna    A    G        0      0        2 
   1   chr1_5322652     ASom    A    G        0      0        2 
   1   chr1_5322652     HCab    A    G      0.5      1        2 
   1   chr1_5322652     HPrz    A    G        0      0        2 
   1   chr1_5322652     ZBoe    A    G        0      0        2 
   1   chr1_5322652     ZGre    A    G        0      0        2 
   1   chr1_5322652     ZHar    A    G        0      0        2 
   1   chr1_5322652   Sample    A    G        0      0        2 
   1   chr1_5323790     AAsi    T    C        0      0        2 
   1   chr1_5323790     AKia    T    C        1      2        2 
   1   chr1_5323790     AOna    T    C        1      2        2 
   1   chr1_5323790     ASom    T    C        0      0        2 
   1   chr1_5323790     HCab    T    C        0      0        2 
   1   chr1_5323790     HPrz    T    C        0      0        2 
   1   chr1_5323790     ZBoe    T    C        0      0        2 
   1   chr1_5323790     ZGre    T    C        0      0        2 
   1   chr1_5323790     ZHar    T    C        0      0        2 
   1   chr1_5323790   Sample    T    C        0      0        2 
   1   chr1_5329511     AAsi    T    C        0      0        2 
   1   chr1_5329511     AKia    T    C        0      0        2 
   1   chr1_5329511     AOna    T    C        0      0        2 
   1   chr1_5329511     ASom    T    C        0      0        2 
   1   chr1_5329511     HCab    T    C        0      0        2 
   1   chr1_5329511     HPrz    T    C        0      0        2 
   1   chr1_5329511     ZBoe    T    C        0      0        2 
   1   chr1_5329511     ZGre    T    C        0      0        2 
   1   chr1_5329511     ZHar    T    C      0.5      1        2 
   1   chr1_5329511   Sample    T    C        0      0        2 
   1   chr1_5333978     AAsi    C    G        0      0        2 
   1   chr1_5333978     AKia    C    G        0      0        2 
   1   chr1_5333978     AOna    C    G        0      0        2 
   1   chr1_5333978     ASom    C    G        0      0        2 
   1   chr1_5333978     HCab    C    G      0.5      1        2 
   1   chr1_5333978     HPrz    C    G      0.5      1        2 
   1   chr1_5333978     ZBoe    C    G        0      0        2 
   1   chr1_5333978     ZGre    C    G        0      0        2 
   1   chr1_5333978     ZHar    C    G        0      0        2 
   1   chr1_5333978   Sample    C    G        0      0        2 
   1   chr1_5345467     AAsi    G    A        0      0        2 
   1   chr1_5345467     AKia    G    A        0      0        2 
   1   chr1_5345467     AOna    G    A        0      0        2 
   1   chr1_5345467     ASom    G    A        0      0        2 
   1   chr1_5345467     HCab    G    A        0      0        2 
   1   chr1_5345467     HPrz    G    A        0      0        2 
   1   chr1_5345467     ZBoe    G    A        1      2        2 
   1   chr1_5345467     ZGre    G    A        0      0        2 
   1   chr1_5345467     ZHar    G    A        0      0        2 
   1   chr1_5345467   Sample    G    A        0      0        2 
   1   chr1_5348180     AAsi    A    G      0.5      1        2 
   1   chr1_5348180     AKia    A    G        0      0        2 
   1   chr1_5348180     AOna    A    G        0      0        2 
   1   chr1_5348180     ASom    A    G        1      2        2 
   1   chr1_5348180     HCab    A    G        0      0        2 
   1   chr1_5348180     HPrz    A    G        0      0        2 
   1   chr1_5348180     ZBoe    A    G        0      0        2 
   1   chr1_5348180     ZGre    A    G        0      0        2 
   1   chr1_5348180     ZHar    A    G        0      0        2 
   1   chr1_5348180   Sample    A    G        0      0        2 
   1   chr1_5351894     AAsi    A    G        0      0        2 
   1   chr1_5351894     AKia    A    G        0      0        2 
   1   chr1_5351894     AOna    A    G        0      0        2 
   1   chr1_5351894     ASom    A    G        0      0        2 
   1   chr1_5351894     HCab    A    G        0      0        2 
   1   chr1_5351894     HPrz    A    G        0      0        2 
   1   chr1_5351894     ZBoe    A    G        0      0        2 
   1   chr1_5351894     ZGre    A    G      0.5      1        2 
   1   chr1_5351894     ZHar    A    G        0      0        2 
   1   chr1_5351894   Sample    A    G        0      0        2 
   1   chr1_5359653     AAsi    A    G        0      0        2 
   1   chr1_5359653     AKia    A    G        0      0        2 
   1   chr1_5359653     AOna    A    G        0      0        2 
   1   chr1_5359653     ASom    A    G        0      0        2 
   1   chr1_5359653     HCab    A    G        1      2        2 
   1   chr1_5359653     HPrz    A    G        1      2        2 
   1   chr1_5359653     ZBoe    A    G        0      0        2 
   1   chr1_5359653     ZGre    A    G        0      0        2 
   1   chr1_5359653     ZHar    A    G        0      0        2 
   1   chr1_5359653   Sample    A    G        0      0        2 
   1   chr1_5366098     AAsi    G    A        0      0        2 
   1   chr1_5366098     AKia    G    A        0      0        2 
   1   chr1_5366098     AOna    G    A        0      0        2 
   1   chr1_5366098     ASom    G    A        0      0        2 
   1   chr1_5366098     HCab    G    A        1      2        2 
   1   chr1_5366098     HPrz    G    A        1      2        2 
   1   chr1_5366098     ZBoe    G    A        0      0        2 
   1   chr1_5366098     ZGre    G    A        0      0        2 
   1   chr1_5366098     ZHar    G    A        0      0        2 
   1   chr1_5366098   Sample    G    A        0      0        2 
   1   chr1_5371776     AAsi    T    C        0      0        2 
   1   chr1_5371776     AKia    T    C        1      2        2 
   1   chr1_5371776     AOna    T    C        1      2        2 
   1   chr1_5371776     ASom    T    C        0      0        2 
   1   chr1_5371776     HCab    T    C        0      0        2 
   1   chr1_5371776     HPrz    T    C        0      0        2 
   1   chr1_5371776     ZBoe    T    C        0      0        2 
   1   chr1_5371776     ZGre    T    C        0      0        2 
   1   chr1_5371776     ZHar    T    C        0      0        2 
   1   chr1_5371776   Sample    T    C        0      0        2 
   1   chr1_5382478     AAsi    T    C        0      0        2 
   1   chr1_5382478     AKia    T    C        0      0        2 
   1   chr1_5382478     AOna    T    C        0      0        2 
   1   chr1_5382478     ASom    T    C        0      0        2 
   1   chr1_5382478     HCab    T    C        1      2        2 
   1   chr1_5382478     HPrz    T    C        1      2        2 
   1   chr1_5382478     ZBoe    T    C        0      0        2 
   1   chr1_5382478     ZGre    T    C        0      0        2 
   1   chr1_5382478     ZHar    T    C        0      0        2 
   1   chr1_5382478   Sample    T    C        1      2        2 
   1   chr1_5382582     AAsi    T    C        0      0        2 
   1   chr1_5382582     AKia    T    C        0      0        2 
   1   chr1_5382582     AOna    T    C        0      0        2 
   1   chr1_5382582     ASom    T    C        0      0        2 
   1   chr1_5382582     HCab    T    C      0.5      1        2 
   1   chr1_5382582     HPrz    T    C        0      0        2 
   1   chr1_5382582     ZBoe    T    C        0      0        2 
   1   chr1_5382582     ZGre    T    C        0      0        2 
   1   chr1_5382582     ZHar    T    C        0      0        2 
   1   chr1_5382582   Sample    T    C        0      0        2 
   1   chr1_5384077     AAsi    T    C        0      0        2 
   1   chr1_5384077     AKia    T    C        0      0        2 
   1   chr1_5384077     AOna    T    C        0      0        2 
   1   chr1_5384077     ASom    T    C        0      0        2 
   1   chr1_5384077     HCab    T    C        0      0        2 
   1   chr1_5384077     HPrz    T    C        0      0        2 
   1   chr1_5384077     ZBoe    T    C      0.5      1        2 
   1   chr1_5384077     ZGre    T    C        0      0        2 
   1   chr1_5384077     ZHar    T    C        0      0        2 
   1   chr1_5384077   Sample    T    C        0      0        2 
   1   chr1_5386227     AAsi    T    C        0      0        2 
   1   chr1_5386227     AKia    T    C        0      0        2 
   1   chr1_5386227     AOna    T    C        0      0        2 
   1   chr1_5386227     ASom    T    C        0      0        2 
   1   chr1_5386227     HCab    T    C      0.5      1        2 
   1   chr1_5386227     HPrz    T    C      0.5      1        2 
   1   chr1_5386227     ZBoe    T    C        0      0        2 
   1   chr1_5386227     ZGre    T    C        0      0        2 
   1   chr1_5386227     ZHar    T    C        0      0        2 
   1   chr1_5386227   Sample    T    C        0      0        2 
   1   chr1_5387282     AAsi    A    G        0      0        2 
   1   chr1_5387282     AKia    A    G        0      0        2 
   1   chr1_5387282     AOna    A    G        0      0        2 
   1   chr1_5387282     ASom    A    G        0      0        2 
   1   chr1_5387282     HCab    A    G        0      0        2 
   1   chr1_5387282     HPrz    A    G        0      0        2 
   1   chr1_5387282     ZBoe    A    G        0      0        2 
   1   chr1_5387282     ZGre    A    G      0.5      1        2 
   1   chr1_5387282     ZHar    A    G        0      0        2 
   1   chr1_5387282   Sample    A    G        0      0        2 
   1   chr1_5392977     AAsi    A    G        0      0        2 
   1   chr1_5392977     AKia    A    G        0      0        2 
   1   chr1_5392977     AOna    A    G        0      0        2 
   1   chr1_5392977     ASom    A    G        0      0        2 
   1   chr1_5392977     HCab    A    G      0.5      1        2 
   1   chr1_5392977     HPrz    A    G      0.5      1        2 
   1   chr1_5392977     ZBoe    A    G        0      0        2 
   1   chr1_5392977     ZGre    A    G        0      0        2 
   1   chr1_5392977     ZHar    A    G        0      0        2 
   1   chr1_5392977   Sample    A    G        0      0        2 
   1   chr1_5393299     AAsi    A    G        0      0        2 
   1   chr1_5393299     AKia    A    G        0      0        2 
   1   chr1_5393299     AOna    A    G        0      0        2 
   1   chr1_5393299     ASom    A    G        0      0        2 
   1   chr1_5393299     HCab    A    G        0      0        2 
   1   chr1_5393299     HPrz    A    G        0      0        2 
   1   chr1_5393299     ZBoe    A    G        0      0        2 
   1   chr1_5393299     ZGre    A    G      0.5      1        2 
   1   chr1_5393299     ZHar    A    G        0      0        2 
   1   chr1_5393299   Sample    A    G        0      0        2 
   1   chr1_5402526     AAsi    A    G      0.5      1        2 
   1   chr1_5402526     AKia    A    G        0      0        2 
   1   chr1_5402526     AOna    A    G        0      0        2 
   1   chr1_5402526     ASom    A    G      0.5      1        2 
   1   chr1_5402526     HCab    A    G        0      0        2 
   1   chr1_5402526     HPrz    A    G        0      0        2 
   1   chr1_5402526     ZBoe    A    G        0      0        2 
   1   chr1_5402526     ZGre    A    G        0      0        2 
   1   chr1_5402526     ZHar    A    G        0      0        2 
   1   chr1_5402526   Sample    A    G        1      2        2 
   1   chr1_5406427     AAsi    C    T        0      0        2 
   1   chr1_5406427     AKia    C    T        0      0        2 
   1   chr1_5406427     AOna    C    T        0      0        2 
   1   chr1_5406427     ASom    C    T        0      0        2 
   1   chr1_5406427     HCab    C    T        0      0        2 
   1   chr1_5406427     HPrz    C    T        0      0        2 
   1   chr1_5406427     ZBoe    C    T        0      0        2 
   1   chr1_5406427     ZGre    C    T      0.5      1        2 
   1   chr1_5406427     ZHar    C    T        0      0        2 
   1   chr1_5406427   Sample    C    T        0      0        2 
   1   chr1_5415830     AAsi    A    T        0      0        2 
   1   chr1_5415830     AKia    A    T        0      0        2 
   1   chr1_5415830     AOna    A    T        0      0        2 
   1   chr1_5415830     ASom    A    T        0      0        2 
   1   chr1_5415830     HCab    A    T        0      0        2 
   1   chr1_5415830     HPrz    A    T        0      0        2 
   1   chr1_5415830     ZBoe    A    T      0.5      1        2 
   1   chr1_5415830     ZGre    A    T        0      0        2 
   1   chr1_5415830     ZHar    A    T        0      0        2 
   1   chr1_5415830   Sample    A    T        0      0        2 
   1   chr1_5419092     AAsi    T    C        0      0        2 
   1   chr1_5419092     AKia    T    C        0      0        2 
   1   chr1_5419092     AOna    T    C        0      0        2 
   1   chr1_5419092     ASom    T    C        0      0        2 
   1   chr1_5419092     HCab    T    C        1      2        2 
   1   chr1_5419092     HPrz    T    C        1      2        2 
   1   chr1_5419092     ZBoe    T    C        0      0        2 
   1   chr1_5419092     ZGre    T    C        0      0        2 
   1   chr1_5419092     ZHar    T    C        0      0        2 
   1   chr1_5419092   Sample    T    C        0      0        2 
   1   chr1_5423645     AAsi    T    C      0.5      1        2 
   1   chr1_5423645     AKia    T    C        0      0        2 
   1   chr1_5423645     AOna    T    C        0      0        2 
   1   chr1_5423645     ASom    T    C        1      2        2 
   1   chr1_5423645     HCab    T    C        0      0        2 
   1   chr1_5423645     HPrz    T    C        0      0        2 
   1   chr1_5423645     ZBoe    T    C        0      0        2 
   1   chr1_5423645     ZGre    T    C        0      0        2 
   1   chr1_5423645     ZHar    T    C        0      0        2 
   1   chr1_5423645   Sample    T    C        1      2        2 
   1   chr1_5424889     AAsi    A    G        0      0        2 
   1   chr1_5424889     AKia    A    G        0      0        2 
   1   chr1_5424889     AOna    A    G        0      0        2 
   1   chr1_5424889     ASom    A    G        0      0        2 
   1   chr1_5424889     HCab    A    G        0      0        2 
   1   chr1_5424889     HPrz    A    G        0      0        2 
   1   chr1_5424889     ZBoe    A    G        0      0        2 
   1   chr1_5424889     ZGre    A    G        0      0        2 
   1   chr1_5424889     ZHar    A    G      0.5      1        2 
   1   chr1_5424889   Sample    A    G        0      0        2 
   1   chr1_5427684     AAsi    T    C      0.5      1        2 
   1   chr1_5427684     AKia    T    C        0      0        2 
   1   chr1_5427684     AOna    T    C        0      0        2 
   1   chr1_5427684     ASom    T    C        0      0        2 
   1   chr1_5427684     HCab    T    C        0      0        2 
   1   chr1_5427684     HPrz    T    C        0      0        2 
   1   chr1_5427684     ZBoe    T    C        0      0        2 
   1   chr1_5427684     ZGre    T    C        0      0        2 
   1   chr1_5427684     ZHar    T    C        0      0        2 
   1   chr1_5427684   Sample    T    C        1      2        2 
   1   chr1_5428973     AAsi    T    C        0      0        2 
   1   chr1_5428973     AKia    T    C        0      0        2 
   1   chr1_5428973     AOna    T    C        0      0        2 
   1   chr1_5428973     ASom    T    C        0      0        2 
   1   chr1_5428973     HCab    T    C        0      0        2 
   1   chr1_5428973     HPrz    T    C        0      0        2 
   1   chr1_5428973     ZBoe    T    C      0.5      1        2 
   1   chr1_5428973     ZGre    T    C        0      0        2 
   1   chr1_5428973     ZHar    T    C        0      0        2 
   1   chr1_5428973   Sample    T    C        0      0        2 
   1   chr1_5432554     AAsi    A    T        0      0        2 
   1   chr1_5432554     AKia    A    T        0      0        2 
   1   chr1_5432554     AOna    A    T        0      0        2 
   1   chr1_5432554     ASom    A    T        0      0        2 
   1   chr1_5432554     HCab    A    T        1      2        2 
   1   chr1_5432554     HPrz    A    T        1      2        2 
   1   chr1_5432554     ZBoe    A    T        0      0        2 
   1   chr1_5432554     ZGre    A    T        0      0        2 
   1   chr1_5432554     ZHar    A    T        0      0        2 
   1   chr1_5432554   Sample    A    T        0      0        2 
   1   chr1_5435622     AAsi    A    G        0      0        2 
   1   chr1_5435622     AKia    A    G        0      0        2 
   1   chr1_5435622     AOna    A    G        0      0        2 
   1   chr1_5435622     ASom    A    G        0      0        2 
   1   chr1_5435622     HCab    A    G        0      0        2 
   1   chr1_5435622     HPrz    A    G        0      0        2 
   1   chr1_5435622     ZBoe    A    G        0      0        2 
   1   chr1_5435622     ZGre    A    G        0      0        2 
   1   chr1_5435622     ZHar    A    G        1      2        2 
   1   chr1_5435622   Sample    A    G        0      0        2 
   1   chr1_5435631     AAsi    T    C        0      0        2 
   1   chr1_5435631     AKia    T    C        0      0        2 
   1   chr1_5435631     AOna    T    C        1      2        2 
   1   chr1_5435631     ASom    T    C        0      0        2 
   1   chr1_5435631     HCab    T    C        0      0        2 
   1   chr1_5435631     HPrz    T    C        0      0        2 
   1   chr1_5435631     ZBoe    T    C        0      0        2 
   1   chr1_5435631     ZGre    T    C        0      0        2 
   1   chr1_5435631     ZHar    T    C        0      0        2 
   1   chr1_5435631   Sample    T    C        0      0        2 
   1   chr1_5436252     AAsi    C    T        0      0        2 
   1   chr1_5436252     AKia    C    T        0      0        2 
   1   chr1_5436252     AOna    C    T        0      0        2 
   1   chr1_5436252     ASom    C    T        0      0        2 
   1   chr1_5436252     HCab    C    T        0      0        2 
   1   chr1_5436252     HPrz    C    T        0      0        2 
   1   chr1_5436252     ZBoe    C    T        0      0        2 
   1   chr1_5436252     ZGre    C    T      0.5      1        2 
   1   chr1_5436252     ZHar    C    T        0      0        2 
   1   chr1_5436252   Sample    C    T        0      0        2 
   1   chr1_5437856     AAsi    A    G        0      0        2 
   1   chr1_5437856     AKia    A    G        0      0        2 
   1   chr1_5437856     AOna    A    G        0      0        2 
   1   chr1_5437856     ASom    A    G        0      0        2 
   1   chr1_5437856     HCab    A    G        0      0        2 
   1   chr1_5437856     HPrz    A    G      0.5      1        2 
   1   chr1_5437856     ZBoe    A    G        0      0        2 
   1   chr1_5437856     ZGre    A    G        0      0        2 
   1   chr1_5437856     ZHar    A    G        0      0        2 
   1   chr1_5437856   Sample    A    G        0      0        2 
   1   chr1_5437988     AAsi    C    T        0      0        2 
   1   chr1_5437988     AKia    C    T        0      0        2 
   1   chr1_5437988     AOna    C    T        0      0        2 
   1   chr1_5437988     ASom    C    T        0      0        2 
   1   chr1_5437988     HCab    C    T        0      0        2 
   1   chr1_5437988     HPrz    C    T        0      0        2 
   1   chr1_5437988     ZBoe    C    T        0      0        2 
   1   chr1_5437988     ZGre    C    T      0.5      1        2 
   1   chr1_5437988     ZHar    C    T        0      0        2 
   1   chr1_5437988   Sample    C    T        0      0        2 
   1   chr1_5446559     AAsi    C    A        0      0        2 
   1   chr1_5446559     AKia    C    A        0      0        2 
   1   chr1_5446559     AOna    C    A        0      0        2 
   1   chr1_5446559     ASom    C    A        0      0        2 
   1   chr1_5446559     HCab    C    A        0      0        2 
   1   chr1_5446559     HPrz    C    A        0      0        2 
   1   chr1_5446559     ZBoe    C    A        1      2        2 
   1   chr1_5446559     ZGre    C    A        0      0        2 
   1   chr1_5446559     ZHar    C    A        0      0        2 
   1   chr1_5446559   Sample    C    A        0      0        2 
   1   chr1_5453096     AAsi    G    T        0      0        2 
   1   chr1_5453096     AKia    G    T        0      0        2 
   1   chr1_5453096     AOna    G    T        0      0        2 
   1   chr1_5453096     ASom    G    T        0      0        2 
   1   chr1_5453096     HCab    G    T        1      2        2 
   1   chr1_5453096     HPrz    G    T        1      2        2 
   1   chr1_5453096     ZBoe    G    T        0      0        2 
   1   chr1_5453096     ZGre    G    T        0      0        2 
   1   chr1_5453096     ZHar    G    T        0      0        2 
   1   chr1_5453096   Sample    G    T        0      0        2 
   1   chr1_5456052     AAsi    A    G        0      0        2 
   1   chr1_5456052     AKia    A    G        0      0        2 
   1   chr1_5456052     AOna    A    G        0      0        2 
   1   chr1_5456052     ASom    A    G        0      0        2 
   1   chr1_5456052     HCab    A    G        0      0        2 
   1   chr1_5456052     HPrz    A    G        0      0        2 
   1   chr1_5456052     ZBoe    A    G      0.5      1        2 
   1   chr1_5456052     ZGre    A    G        0      0        2 
   1   chr1_5456052     ZHar    A    G        0      0        2 
   1   chr1_5456052   Sample    A    G        0      0        2 
   1   chr1_5465340     AAsi    T    C        0      0        2 
   1   chr1_5465340     AKia    T    C        0      0        2 
   1   chr1_5465340     AOna    T    C        0      0        2 
   1   chr1_5465340     ASom    T    C        0      0        2 
   1   chr1_5465340     HCab    T    C        1      2        2 
   1   chr1_5465340     HPrz    T    C        1      2        2 
   1   chr1_5465340     ZBoe    T    C        0      0        2 
   1   chr1_5465340     ZGre    T    C        0      0        2 
   1   chr1_5465340     ZHar    T    C        0      0        2 
   1   chr1_5465340   Sample    T    C        0      0        2 
   1   chr1_5475842     AAsi    G    A        0      0        2 
   1   chr1_5475842     AKia    G    A        0      0        2 
   1   chr1_5475842     AOna    G    A        0      0        2 
   1   chr1_5475842     ASom    G    A        0      0        2 
   1   chr1_5475842     HCab    G    A        1      2        2 
   1   chr1_5475842     HPrz    G    A        1      2        2 
   1   chr1_5475842     ZBoe    G    A        0      0        2 
   1   chr1_5475842     ZGre    G    A        0      0        2 
   1   chr1_5475842     ZHar    G    A        0      0        2 
   1   chr1_5475842   Sample    G    A        0      0        2 
   1   chr1_5476772     AAsi    A    G        0      0        2 
   1   chr1_5476772     AKia    A    G        0      0        2 
   1   chr1_5476772     AOna    A    G        0      0        2 
   1   chr1_5476772     ASom    A    G        0      0        2 
   1   chr1_5476772     HCab    A    G        0      0        2 
   1   chr1_5476772     HPrz    A    G        0      0        2 
   1   chr1_5476772     ZBoe    A    G        0      0        2 
   1   chr1_5476772     ZGre    A    G        0      0        2 
   1   chr1_5476772     ZHar    A    G        1      2        2 
   1   chr1_5476772   Sample    A    G        0      0        2 
   1   chr1_5479358     AAsi    C    T        0      0        2 
   1   chr1_5479358     AKia    C    T        1      2        2 
   1   chr1_5479358     AOna    C    T      0.5      1        2 
   1   chr1_5479358     ASom    C    T        0      0        2 
   1   chr1_5479358     HCab    C    T        0      0        2 
   1   chr1_5479358     HPrz    C    T        0      0        2 
   1   chr1_5479358     ZBoe    C    T        0      0        2 
   1   chr1_5479358     ZGre    C    T        0      0        2 
   1   chr1_5479358     ZHar    C    T        0      0        2 
   1   chr1_5479358   Sample    C    T        0      0        2 
   1   chr1_5479607     AAsi    C    T        0      0        2 
   1   chr1_5479607     AKia    C    T        0      0        2 
   1   chr1_5479607     AOna    C    T        0      0        2 
   1   chr1_5479607     ASom    C    T        0      0        2 
   1   chr1_5479607     HCab    C    T        0      0        2 
   1   chr1_5479607     HPrz    C    T        0      0        2 
   1   chr1_5479607     ZBoe    C    T        1      2        2 
   1   chr1_5479607     ZGre    C    T        0      0        2 
   1   chr1_5479607     ZHar    C    T        0      0        2 
   1   chr1_5479607   Sample    C    T        0      0        2 
   1   chr1_5481031     AAsi    G    T        0      0        2 
   1   chr1_5481031     AKia    G    T        0      0        2 
   1   chr1_5481031     AOna    G    T      0.5      1        2 
   1   chr1_5481031     ASom    G    T        0      0        2 
   1   chr1_5481031     HCab    G    T        0      0        2 
   1   chr1_5481031     HPrz    G    T        0      0        2 
   1   chr1_5481031     ZBoe    G    T        0      0        2 
   1   chr1_5481031     ZGre    G    T        0      0        2 
   1   chr1_5481031     ZHar    G    T        0      0        2 
   1   chr1_5481031   Sample    G    T        0      0        2 
   1   chr1_5486617     AAsi    T    C        0      0        2 
   1   chr1_5486617     AKia    T    C        0      0        2 
   1   chr1_5486617     AOna    T    C        0      0        2 
   1   chr1_5486617     ASom    T    C        0      0        2 
   1   chr1_5486617     HCab    T    C      0.5      1        2 
   1   chr1_5486617     HPrz    T    C        0      0        2 
   1   chr1_5486617     ZBoe    T    C        0      0        2 
   1   chr1_5486617     ZGre    T    C        0      0        2 
   1   chr1_5486617     ZHar    T    C        0      0        2 
   1   chr1_5486617   Sample    T    C        0      0        2 
   1   chr1_5489815     AAsi    C    T        0      0        2 
   1   chr1_5489815     AKia    C    T        0      0        2 
   1   chr1_5489815     AOna    C    T        0      0        2 
   1   chr1_5489815     ASom    C    T        0      0        2 
   1   chr1_5489815     HCab    C    T        0      0        2 
   1   chr1_5489815     HPrz    C    T        1      2        2 
   1   chr1_5489815     ZBoe    C    T        0      0        2 
   1   chr1_5489815     ZGre    C    T        0      0        2 
   1   chr1_5489815     ZHar    C    T        0      0        2 
   1   chr1_5489815   Sample    C    T        0      0        2 
   1   chr1_5490627     AAsi    A    G      0.5      1        2 
   1   chr1_5490627     AKia    A    G      0.5      1        2 
   1   chr1_5490627     AOna    A    G        0      0        2 
   1   chr1_5490627     ASom    A    G        0      0        2 
   1   chr1_5490627     HCab    A    G        0      0        2 
   1   chr1_5490627     HPrz    A    G        0      0        2 
   1   chr1_5490627     ZBoe    A    G        0      0        2 
   1   chr1_5490627     ZGre    A    G        0      0        2 
   1   chr1_5490627     ZHar    A    G        0      0        2 
   1   chr1_5490627   Sample    A    G        0      0        2 
   1   chr1_5492564     AAsi    A    G        0      0        2 
   1   chr1_5492564     AKia    A    G        0      0        2 
   1   chr1_5492564     AOna    A    G        0      0        2 
   1   chr1_5492564     ASom    A    G        0      0        2 
   1   chr1_5492564     HCab    A    G        1      2        2 
   1   chr1_5492564     HPrz    A    G        1      2        2 
   1   chr1_5492564     ZBoe    A    G        0      0        2 
   1   chr1_5492564     ZGre    A    G        0      0        2 
   1   chr1_5492564     ZHar    A    G        0      0        2 
   1   chr1_5492564   Sample    A    G        0      0        2 
   1   chr1_5494576     AAsi    C    T        0      0        2 
   1   chr1_5494576     AKia    C    T        0      0        2 
   1   chr1_5494576     AOna    C    T      0.5      1        2 
   1   chr1_5494576     ASom    C    T        0      0        2 
   1   chr1_5494576     HCab    C    T        0      0        2 
   1   chr1_5494576     HPrz    C    T        0      0        2 
   1   chr1_5494576     ZBoe    C    T        0      0        2 
   1   chr1_5494576     ZGre    C    T        0      0        2 
   1   chr1_5494576     ZHar    C    T        0      0        2 
   1   chr1_5494576   Sample    C    T        0      0        2 
   1   chr1_5498658     AAsi    T    A        0      0        2 
   1   chr1_5498658     AKia    T    A        0      0        2 
   1   chr1_5498658     AOna    T    A        1      2        2 
   1   chr1_5498658     ASom    T    A        0      0        2 
   1   chr1_5498658     HCab    T    A        0      0        2 
   1   chr1_5498658     HPrz    T    A        0      0        2 
   1   chr1_5498658     ZBoe    T    A        0      0        2 
   1   chr1_5498658     ZGre    T    A        0      0        2 
   1   chr1_5498658     ZHar    T    A        0      0        2 
   1   chr1_5498658   Sample    T    A        0      0        2 
   1   chr1_5499006     AAsi    C    T        0      0        2 
   1   chr1_5499006     AKia    C    T        1      2        2 
   1   chr1_5499006     AOna    C    T        1      2        2 
   1   chr1_5499006     ASom    C    T        0      0        2 
   1   chr1_5499006     HCab    C    T        1      2        2 
   1   chr1_5499006     HPrz    C    T        1      2        2 
   1   chr1_5499006     ZBoe    C    T        0      0        2 
   1   chr1_5499006     ZGre    C    T        0      0        2 
   1   chr1_5499006     ZHar    C    T        0      0        2 
   1   chr1_5499006   Sample    C    T        0      0        2 
   1   chr1_5499697     AAsi    T    A        0      0        2 
   1   chr1_5499697     AKia    T    A        0      0        2 
   1   chr1_5499697     AOna    T    A        0      0        2 
   1   chr1_5499697     ASom    T    A        0      0        2 
   1   chr1_5499697     HCab    T    A        0      0        2 
   1   chr1_5499697     HPrz    T    A        0      0        2 
   1   chr1_5499697     ZBoe    T    A        0      0        2 
   1   chr1_5499697     ZGre    T    A        0      0        2 
   1   chr1_5499697     ZHar    T    A      0.5      1        2 
   1   chr1_5499697   Sample    T    A        0      0        2 
   1   chr1_5499948     AAsi    C    G        0      0        2 
   1   chr1_5499948     AKia    C    G        1      2        2 
   1   chr1_5499948     AOna    C    G        0      0        2 
   1   chr1_5499948     ASom    C    G        0      0        2 
   1   chr1_5499948     HCab    C    G        0      0        2 
   1   chr1_5499948     HPrz    C    G        0      0        2 
   1   chr1_5499948     ZBoe    C    G        0      0        2 
   1   chr1_5499948     ZGre    C    G        0      0        2 
   1   chr1_5499948     ZHar    C    G        0      0        2 
   1   chr1_5499948   Sample    C    G        0      0        2 
   1   chr1_5507043     AAsi    A    G        0      0        2 
   1   chr1_5507043     AKia    A    G        0      0        2 
   1   chr1_5507043     AOna    A    G        0      0        2 
   1   chr1_5507043     ASom    A    G        0      0        2 
   1   chr1_5507043     HCab    A    G        0      0        2 
   1   chr1_5507043     HPrz    A    G        0      0        2 
   1   chr1_5507043     ZBoe    A    G      0.5      1        2 
   1   chr1_5507043     ZGre    A    G        0      0        2 
   1   chr1_5507043     ZHar    A    G        0      0        2 
   1   chr1_5507043   Sample    A    G        0      0        2 
   1   chr1_5513602     AAsi    T    C        0      0        2 
   1   chr1_5513602     AKia    T    C        0      0        2 
   1   chr1_5513602     AOna    T    C        0      0        2 
   1   chr1_5513602     ASom    T    C        0      0        2 
   1   chr1_5513602     HCab    T    C      0.5      1        2 
   1   chr1_5513602     HPrz    T    C        0      0        2 
   1   chr1_5513602     ZBoe    T    C        0      0        2 
   1   chr1_5513602     ZGre    T    C        0      0        2 
   1   chr1_5513602     ZHar    T    C        0      0        2 
   1   chr1_5513602   Sample    T    C        0      0        2 
   1   chr1_5513961     AAsi    C    T        0      0        2 
   1   chr1_5513961     AKia    C    T        0      0        2 
   1   chr1_5513961     AOna    C    T        0      0        2 
   1   chr1_5513961     ASom    C    T        0      0        2 
   1   chr1_5513961     HCab    C    T        0      0        2 
   1   chr1_5513961     HPrz    C    T        0      0        2 
   1   chr1_5513961     ZBoe    C    T        0      0        2 
   1   chr1_5513961     ZGre    C    T        1      2        2 
   1   chr1_5513961     ZHar    C    T        0      0        2 
   1   chr1_5513961   Sample    C    T        0      0        2 
   1   chr1_5516852     AAsi    T    C        0      0        2 
   1   chr1_5516852     AKia    T    C        0      0        2 
   1   chr1_5516852     AOna    T    C        0      0        2 
   1   chr1_5516852     ASom    T    C        0      0        2 
   1   chr1_5516852     HCab    T    C        0      0        2 
   1   chr1_5516852     HPrz    T    C        0      0        2 
   1   chr1_5516852     ZBoe    T    C        0      0        2 
   1   chr1_5516852     ZGre    T    C        0      0        2 
   1   chr1_5516852     ZHar    T    C      0.5      1        2 
   1   chr1_5516852   Sample    T    C        0      0        2 
   1   chr1_5520160     AAsi    G    T        0      0        2 
   1   chr1_5520160     AKia    G    T        0      0        2 
   1   chr1_5520160     AOna    G    T        0      0        2 
   1   chr1_5520160     ASom    G    T        0      0        2 
   1   chr1_5520160     HCab    G    T        1      2        2 
   1   chr1_5520160     HPrz    G    T        1      2        2 
   1   chr1_5520160     ZBoe    G    T        0      0        2 
   1   chr1_5520160     ZGre    G    T        0      0        2 
   1   chr1_5520160     ZHar    G    T        0      0        2 
   1   chr1_5520160   Sample    G    T        0      0        2 
   1   chr1_5526942     AAsi    T    C        0      0        2 
   1   chr1_5526942     AKia    T    C        0      0        2 
   1   chr1_5526942     AOna    T    C        0      0        2 
   1   chr1_5526942     ASom    T    C        0      0        2 
   1   chr1_5526942     HCab    T    C        0      0        2 
   1   chr1_5526942     HPrz    T    C        0      0        2 
   1   chr1_5526942     ZBoe    T    C      0.5      1        2 
   1   chr1_5526942     ZGre    T    C        0      0        2 
   1   chr1_5526942     ZHar    T    C        0      0        2 
   1   chr1_5526942   Sample    T    C        0      0        2 
   1   chr1_5537123     AAsi    G    A        0      0        2 
   1   chr1_5537123     AKia    G    A        0      0        2 
   1   chr1_5537123     AOna    G    A        0      0        2 
   1   chr1_5537123     ASom    G    A        0      0        2 
   1   chr1_5537123     HCab    G    A        1      2        2 
   1   chr1_5537123     HPrz    G    A        1      2        2 
   1   chr1_5537123     ZBoe    G    A        0      0        2 
   1   chr1_5537123     ZGre    G    A        0      0        2 
   1   chr1_5537123     ZHar    G    A        0      0        2 
   1   chr1_5537123   Sample    G    A        0      0        2 
   1   chr1_5537790     AAsi    A    G        1      2        2 
   1   chr1_5537790     AKia    A    G        0      0        2 
   1   chr1_5537790     AOna    A    G        0      0        2 
   1   chr1_5537790     ASom    A    G        1      2        2 
   1   chr1_5537790     HCab    A    G        0      0        2 
   1   chr1_5537790     HPrz    A    G        0      0        2 
   1   chr1_5537790     ZBoe    A    G        0      0        2 
   1   chr1_5537790     ZGre    A    G        0      0        2 
   1   chr1_5537790     ZHar    A    G        0      0        2 
   1   chr1_5537790   Sample    A    G        1      2        2 
   1   chr1_5539829     AAsi    T    C        0      0        2 
   1   chr1_5539829     AKia    T    C        0      0        2 
   1   chr1_5539829     AOna    T    C        0      0        2 
   1   chr1_5539829     ASom    T    C        0      0        2 
   1   chr1_5539829     HCab    T    C        0      0        2 
   1   chr1_5539829     HPrz    T    C        0      0        2 
   1   chr1_5539829     ZBoe    T    C        0      0        2 
   1   chr1_5539829     ZGre    T    C      0.5      1        2 
   1   chr1_5539829     ZHar    T    C        0      0        2 
   1   chr1_5539829   Sample    T    C        0      0        2 
   1   chr1_5540345     AAsi    A    C        0      0        2 
   1   chr1_5540345     AKia    A    C        0      0        2 
   1   chr1_5540345     AOna    A    C        0      0        2 
   1   chr1_5540345     ASom    A    C      0.5      1        2 
   1   chr1_5540345     HCab    A    C        0      0        2 
   1   chr1_5540345     HPrz    A    C        0      0        2 
   1   chr1_5540345     ZBoe    A    C        0      0        2 
   1   chr1_5540345     ZGre    A    C        0      0        2 
   1   chr1_5540345     ZHar    A    C        0      0        2 
   1   chr1_5540345   Sample    A    C        0      0        2 
   1   chr1_5547077     AAsi    T    C        0      0        2 
   1   chr1_5547077     AKia    T    C        0      0        2 
   1   chr1_5547077     AOna    T    C        0      0        2 
   1   chr1_5547077     ASom    T    C      0.5      1        2 
   1   chr1_5547077     HCab    T    C        0      0        2 
   1   chr1_5547077     HPrz    T    C        0      0        2 
   1   chr1_5547077     ZBoe    T    C        0      0        2 
   1   chr1_5547077     ZGre    T    C        0      0        2 
   1   chr1_5547077     ZHar    T    C        0      0        2 
   1   chr1_5547077   Sample    T    C        0      0        2 
   1   chr1_5547905     AAsi    G    T        0      0        2 
   1   chr1_5547905     AKia    G    T      0.5      1        2 
   1   chr1_5547905     AOna    G    T        0      0        2 
   1   chr1_5547905     ASom    G    T        0      0        2 
   1   chr1_5547905     HCab    G    T        0      0        2 
   1   chr1_5547905     HPrz    G    T        0      0        2 
   1   chr1_5547905     ZBoe    G    T        0      0        2 
   1   chr1_5547905     ZGre    G    T        0      0        2 
   1   chr1_5547905     ZHar    G    T        0      0        2 
   1   chr1_5547905   Sample    G    T        0      0        2 
   1   chr1_5548737     AAsi    T    C        0      0        2 
   1   chr1_5548737     AKia    T    C        0      0        2 
   1   chr1_5548737     AOna    T    C        0      0        2 
   1   chr1_5548737     ASom    T    C        0      0        2 
   1   chr1_5548737     HCab    T    C        0      0        2 
   1   chr1_5548737     HPrz    T    C        0      0        2 
   1   chr1_5548737     ZBoe    T    C        0      0        2 
   1   chr1_5548737     ZGre    T    C        1      2        2 
   1   chr1_5548737     ZHar    T    C        0      0        2 
   1   chr1_5548737   Sample    T    C        0      0        2 
   1   chr1_5549301     AAsi    T    C        0      0        2 
   1   chr1_5549301     AKia    T    C        0      0        2 
   1   chr1_5549301     AOna    T    C        0      0        2 
   1   chr1_5549301     ASom    T    C        0      0        2 
   1   chr1_5549301     HCab    T    C        0      0        2 
   1   chr1_5549301     HPrz    T    C        0      0        2 
   1   chr1_5549301     ZBoe    T    C      0.5      1        2 
   1   chr1_5549301     ZGre    T    C        0      0        2 
   1   chr1_5549301     ZHar    T    C        0      0        2 
   1   chr1_5549301   Sample    T    C        0      0        2 
   1   chr1_5556637     AAsi    T    C        0      0        2 
   1   chr1_5556637     AKia    T    C        0      0        2 
   1   chr1_5556637     AOna    T    C        0      0        2 
   1   chr1_5556637     ASom    T    C        0      0        2 
   1   chr1_5556637     HCab    T    C        0      0        2 
   1   chr1_5556637     HPrz    T    C        0      0        2 
   1   chr1_5556637     ZBoe    T    C      0.5      1        2 
   1   chr1_5556637     ZGre    T    C        0      0        2 
   1   chr1_5556637     ZHar    T    C        0      0        2 
   1   chr1_5556637   Sample    T    C        0      0        2 
   1   chr1_5556993     AAsi    G    C        0      0        2 
   1   chr1_5556993     AKia    G    C      0.5      1        2 
   1   chr1_5556993     AOna    G    C        0      0        2 
   1   chr1_5556993     ASom    G    C        0      0        2 
   1   chr1_5556993     HCab    G    C        0      0        2 
   1   chr1_5556993     HPrz    G    C        0      0        2 
   1   chr1_5556993     ZBoe    G    C        0      0        2 
   1   chr1_5556993     ZGre    G    C        0      0        2 
   1   chr1_5556993     ZHar    G    C        0      0        2 
   1   chr1_5556993   Sample    G    C        0      0        2 
   1   chr1_5561471     AAsi    T    C        0      0        2 
   1   chr1_5561471     AKia    T    C        0      0        2 
   1   chr1_5561471     AOna    T    C      0.5      1        2 
   1   chr1_5561471     ASom    T    C        0      0        2 
   1   chr1_5561471     HCab    T    C        0      0        2 
   1   chr1_5561471     HPrz    T    C        0      0        2 
   1   chr1_5561471     ZBoe    T    C        0      0        2 
   1   chr1_5561471     ZGre    T    C        0      0        2 
   1   chr1_5561471     ZHar    T    C        0      0        2 
   1   chr1_5561471   Sample    T    C        0      0        2 
   1   chr1_5561738     AAsi    A    C        1      2        2 
   1   chr1_5561738     AKia    A    C        0      0        2 
   1   chr1_5561738     AOna    A    C        0      0        2 
   1   chr1_5561738     ASom    A    C      0.5      1        2 
   1   chr1_5561738     HCab    A    C        0      0        2 
   1   chr1_5561738     HPrz    A    C        0      0        2 
   1   chr1_5561738     ZBoe    A    C        0      0        2 
   1   chr1_5561738     ZGre    A    C        0      0        2 
   1   chr1_5561738     ZHar    A    C        0      0        2 
   1   chr1_5561738   Sample    A    C        0      0        2 
   1   chr1_5570078     AAsi    A    T        0      0        2 
   1   chr1_5570078     AKia    A    T        0      0        2 
   1   chr1_5570078     AOna    A    T        0      0        2 
   1   chr1_5570078     ASom    A    T        0      0        2 
   1   chr1_5570078     HCab    A    T      0.5      1        2 
   1   chr1_5570078     HPrz    A    T        0      0        2 
   1   chr1_5570078     ZBoe    A    T        0      0        2 
   1   chr1_5570078     ZGre    A    T        0      0        2 
   1   chr1_5570078     ZHar    A    T        0      0        2 
   1   chr1_5570078   Sample    A    T        0      0        2 
   1   chr1_5575705     AAsi    G    C        0      0        2 
   1   chr1_5575705     AKia    G    C        1      2        2 
   1   chr1_5575705     AOna    G    C      0.5      1        2 
   1   chr1_5575705     ASom    G    C        0      0        2 
   1   chr1_5575705     HCab    G    C        0      0        2 
   1   chr1_5575705     HPrz    G    C        0      0        2 
   1   chr1_5575705     ZBoe    G    C        0      0        2 
   1   chr1_5575705     ZGre    G    C        0      0        2 
   1   chr1_5575705     ZHar    G    C        0      0        2 
   1   chr1_5575705   Sample    G    C        0      0        2 
   1   chr1_5583188     AAsi    T    C        0      0        2 
   1   chr1_5583188     AKia    T    C        0      0        2 
   1   chr1_5583188     AOna    T    C        0      0        2 
   1   chr1_5583188     ASom    T    C      0.5      1        2 
   1   chr1_5583188     HCab    T    C        0      0        2 
   1   chr1_5583188     HPrz    T    C        0      0        2 
   1   chr1_5583188     ZBoe    T    C        0      0        2 
   1   chr1_5583188     ZGre    T    C        0      0        2 
   1   chr1_5583188     ZHar    T    C        0      0        2 
   1   chr1_5583188   Sample    T    C        0      0        2 
   1   chr1_5586737     AAsi    A    G        0      0        2 
   1   chr1_5586737     AKia    A    G        0      0        2 
   1   chr1_5586737     AOna    A    G        0      0        2 
   1   chr1_5586737     ASom    A    G        0      0        2 
   1   chr1_5586737     HCab    A    G      0.5      1        2 
   1   chr1_5586737     HPrz    A    G        0      0        2 
   1   chr1_5586737     ZBoe    A    G        0      0        2 
   1   chr1_5586737     ZGre    A    G        0      0        2 
   1   chr1_5586737     ZHar    A    G        0      0        2 
   1   chr1_5586737   Sample    A    G        0      0        2 
   1   chr1_5589277     AAsi    G    A        0      0        2 
   1   chr1_5589277     AKia    G    A        0      0        2 
   1   chr1_5589277     AOna    G    A        0      0        2 
   1   chr1_5589277     ASom    G    A        0      0        2 
   1   chr1_5589277     HCab    G    A        1      2        2 
   1   chr1_5589277     HPrz    G    A        1      2        2 
   1   chr1_5589277     ZBoe    G    A        0      0        2 
   1   chr1_5589277     ZGre    G    A        0      0        2 
   1   chr1_5589277     ZHar    G    A        0      0        2 
   1   chr1_5589277   Sample    G    A        0      0        2 
   1   chr1_5592734     AAsi    T    G        0      0        2 
   1   chr1_5592734     AKia    T    G        0      0        2 
   1   chr1_5592734     AOna    T    G        0      0        2 
   1   chr1_5592734     ASom    T    G        0      0        2 
   1   chr1_5592734     HCab    T    G        0      0        2 
   1   chr1_5592734     HPrz    T    G        0      0        2 
   1   chr1_5592734     ZBoe    T    G        0      0        2 
   1   chr1_5592734     ZGre    T    G        0      0        2 
   1   chr1_5592734     ZHar    T    G      0.5      1        2 
   1   chr1_5592734   Sample    T    G        0      0        2 
   1   chr1_5595533     AAsi    C    T        0      0        2 
   1   chr1_5595533     AKia    C    T        0      0        2 
   1   chr1_5595533     AOna    C    T        0      0        2 
   1   chr1_5595533     ASom    C    T        0      0        2 
   1   chr1_5595533     HCab    C    T        0      0        2 
   1   chr1_5595533     HPrz    C    T        0      0        2 
   1   chr1_5595533     ZBoe    C    T        0      0        2 
   1   chr1_5595533     ZGre    C    T        0      0        2 
   1   chr1_5595533     ZHar    C    T      0.5      1        2 
   1   chr1_5595533   Sample    C    T        0      0        2 
   1   chr1_5606524     AAsi    C    A        0      0        2 
   1   chr1_5606524     AKia    C    A        0      0        2 
   1   chr1_5606524     AOna    C    A        0      0        2 
   1   chr1_5606524     ASom    C    A        0      0        2 
   1   chr1_5606524     HCab    C    A        0      0        2 
   1   chr1_5606524     HPrz    C    A        0      0        2 
   1   chr1_5606524     ZBoe    C    A        0      0        2 
   1   chr1_5606524     ZGre    C    A        0      0        2 
   1   chr1_5606524     ZHar    C    A        1      2        2 
   1   chr1_5606524   Sample    C    A        0      0        2 
   1   chr1_5612782     AAsi    A    G        0      0        2 
   1   chr1_5612782     AKia    A    G        1      2        2 
   1   chr1_5612782     AOna    A    G        1      2        2 
   1   chr1_5612782     ASom    A    G        0      0        2 
   1   chr1_5612782     HCab    A    G        0      0        2 
   1   chr1_5612782     HPrz    A    G        0      0        2 
   1   chr1_5612782     ZBoe    A    G        0      0        2 
   1   chr1_5612782     ZGre    A    G        0      0        2 
   1   chr1_5612782     ZHar    A    G        0      0        2 
   1   chr1_5612782   Sample    A    G        0      0        2 
   1   chr1_5612829     AAsi    G    A        0      0        2 
   1   chr1_5612829     AKia    G    A        1      2        2 
   1   chr1_5612829     AOna    G    A        1      2        2 
   1   chr1_5612829     ASom    G    A        0      0        2 
   1   chr1_5612829     HCab    G    A        0      0        2 
   1   chr1_5612829     HPrz    G    A        0      0        2 
   1   chr1_5612829     ZBoe    G    A        0      0        2 
   1   chr1_5612829     ZGre    G    A        0      0        2 
   1   chr1_5612829     ZHar    G    A        0      0        2 
   1   chr1_5612829   Sample    G    A        0      0        2 
   1   chr1_5618041     AAsi    A    G        0      0        2 
   1   chr1_5618041     AKia    A    G        0      0        2 
   1   chr1_5618041     AOna    A    G        0      0        2 
   1   chr1_5618041     ASom    A    G        0      0        2 
   1   chr1_5618041     HCab    A    G        1      2        2 
   1   chr1_5618041     HPrz    A    G        1      2        2 
   1   chr1_5618041     ZBoe    A    G        0      0        2 
   1   chr1_5618041     ZGre    A    G        0      0        2 
   1   chr1_5618041     ZHar    A    G        0      0        2 
   1   chr1_5618041   Sample    A    G        0      0        2 
   1   chr1_5619001     AAsi    G    A        0      0        2 
   1   chr1_5619001     AKia    G    A        1      2        2 
   1   chr1_5619001     AOna    G    A      0.5      1        2 
   1   chr1_5619001     ASom    G    A        0      0        2 
   1   chr1_5619001     HCab    G    A        0      0        2 
   1   chr1_5619001     HPrz    G    A        0      0        2 
   1   chr1_5619001     ZBoe    G    A        0      0        2 
   1   chr1_5619001     ZGre    G    A        0      0        2 
   1   chr1_5619001     ZHar    G    A        0      0        2 
   1   chr1_5619001   Sample    G    A        0      0        2 
   1   chr1_5626900     AAsi    C    T        0      0        2 
   1   chr1_5626900     AKia    C    T        0      0        2 
   1   chr1_5626900     AOna    C    T        0      0        2 
   1   chr1_5626900     ASom    C    T        0      0        2 
   1   chr1_5626900     HCab    C    T        1      2        2 
   1   chr1_5626900     HPrz    C    T        1      2        2 
   1   chr1_5626900     ZBoe    C    T        0      0        2 
   1   chr1_5626900     ZGre    C    T        0      0        2 
   1   chr1_5626900     ZHar    C    T        0      0        2 
   1   chr1_5626900   Sample    C    T        0      0        2 
   1   chr1_5627420     AAsi    A    G      0.5      1        2 
   1   chr1_5627420     AKia    A    G        0      0        2 
   1   chr1_5627420     AOna    A    G        0      0        2 
   1   chr1_5627420     ASom    A    G        0      0        2 
   1   chr1_5627420     HCab    A    G        1      2        2 
   1   chr1_5627420     HPrz    A    G        1      2        2 
   1   chr1_5627420     ZBoe    A    G        0      0        2 
   1   chr1_5627420     ZGre    A    G        0      0        2 
   1   chr1_5627420     ZHar    A    G      0.5      1        2 
   1   chr1_5627420   Sample    A    G        0      0        2 
   1   chr1_5633305     AAsi    C    G      0.5      1        2 
   1   chr1_5633305     AKia    C    G        0      0        2 
   1   chr1_5633305     AOna    C    G        0      0        2 
   1   chr1_5633305     ASom    C    G        0      0        2 
   1   chr1_5633305     HCab    C    G        0      0        2 
   1   chr1_5633305     HPrz    C    G        0      0        2 
   1   chr1_5633305     ZBoe    C    G        0      0        2 
   1   chr1_5633305     ZGre    C    G        0      0        2 
   1   chr1_5633305     ZHar    C    G        0      0        2 
   1   chr1_5633305   Sample    C    G        0      0        2 
   1   chr1_5637031     AAsi    A    G        0      0        2 
   1   chr1_5637031     AKia    A    G        0      0        2 
   1   chr1_5637031     AOna    A    G        0      0        2 
   1   chr1_5637031     ASom    A    G        0      0        2 
   1   chr1_5637031     HCab    A    G        0      0        2 
   1   chr1_5637031     HPrz    A    G        0      0        2 
   1   chr1_5637031     ZBoe    A    G        0      0        2 
   1   chr1_5637031     ZGre    A    G        0      0        2 
   1   chr1_5637031     ZHar    A    G      0.5      1        2 
   1   chr1_5637031   Sample    A    G        0      0        2 
   1   chr1_5649432     AAsi    G    T        0      0        2 
   1   chr1_5649432     AKia    G    T        1      2        2 
   1   chr1_5649432     AOna    G    T        0      0        2 
   1   chr1_5649432     ASom    G    T        0      0        2 
   1   chr1_5649432     HCab    G    T        0      0        2 
   1   chr1_5649432     HPrz    G    T        0      0        2 
   1   chr1_5649432     ZBoe    G    T        0      0        2 
   1   chr1_5649432     ZGre    G    T        0      0        2 
   1   chr1_5649432     ZHar    G    T        1      2        2 
   1   chr1_5649432   Sample    G    T        0      0        2 
   1   chr1_5666636     AAsi    T    C        0      0        2 
   1   chr1_5666636     AKia    T    C        0      0        2 
   1   chr1_5666636     AOna    T    C        0      0        2 
   1   chr1_5666636     ASom    T    C        0      0        2 
   1   chr1_5666636     HCab    T    C        0      0        2 
   1   chr1_5666636     HPrz    T    C        1      2        2 
   1   chr1_5666636     ZBoe    T    C        0      0        2 
   1   chr1_5666636     ZGre    T    C        0      0        2 
   1   chr1_5666636     ZHar    T    C        0      0        2 
   1   chr1_5666636   Sample    T    C        0      0        2 
   1   chr1_5668134     AAsi    C    T        0      0        2 
   1   chr1_5668134     AKia    C    T        0      0        2 
   1   chr1_5668134     AOna    C    T        0      0        2 
   1   chr1_5668134     ASom    C    T        0      0        2 
   1   chr1_5668134     HCab    C    T        0      0        2 
   1   chr1_5668134     HPrz    C    T        1      2        2 
   1   chr1_5668134     ZBoe    C    T        0      0        2 
   1   chr1_5668134     ZGre    C    T        0      0        2 
   1   chr1_5668134     ZHar    C    T        0      0        2 
   1   chr1_5668134   Sample    C    T        0      0        2 
   1   chr1_5669597     AAsi    C    T        0      0        2 
   1   chr1_5669597     AKia    C    T        0      0        2 
   1   chr1_5669597     AOna    C    T        0      0        2 
   1   chr1_5669597     ASom    C    T        0      0        2 
   1   chr1_5669597     HCab    C    T        0      0        2 
   1   chr1_5669597     HPrz    C    T        0      0        2 
   1   chr1_5669597     ZBoe    C    T      0.5      1        2 
   1   chr1_5669597     ZGre    C    T        0      0        2 
   1   chr1_5669597     ZHar    C    T        0      0        2 
   1   chr1_5669597   Sample    C    T        0      0        2 
   1   chr1_5669826     AAsi    G    T        0      0        2 
   1   chr1_5669826     AKia    G    T        0      0        2 
   1   chr1_5669826     AOna    G    T        0      0        2 
   1   chr1_5669826     ASom    G    T        0      0        2 
   1   chr1_5669826     HCab    G    T        0      0        2 
   1   chr1_5669826     HPrz    G    T        0      0        2 
   1   chr1_5669826     ZBoe    G    T        1      2        2 
   1   chr1_5669826     ZGre    G    T        0      0        2 
   1   chr1_5669826     ZHar    G    T        0      0        2 
   1   chr1_5669826   Sample    G    T        0      0        2 
   1   chr1_5671729     AAsi    T    C        0      0        2 
   1   chr1_5671729     AKia    T    C        0      0        2 
   1   chr1_5671729     AOna    T    C        0      0        2 
   1   chr1_5671729     ASom    T    C        0      0        2 
   1   chr1_5671729     HCab    T    C        0      0        2 
   1   chr1_5671729     HPrz    T    C        0      0        2 
   1   chr1_5671729     ZBoe    T    C        0      0        2 
   1   chr1_5671729     ZGre    T    C        0      0        2 
   1   chr1_5671729     ZHar    T    C      0.5      1        2 
   1   chr1_5671729   Sample    T    C        0      0        2 
   1   chr1_5674542     AAsi    C    A        0      0        2 
   1   chr1_5674542     AKia    C    A        0      0        2 
   1   chr1_5674542     AOna    C    A        0      0        2 
   1   chr1_5674542     ASom    C    A        0      0        2 
   1   chr1_5674542     HCab    C    A        0      0        2 
   1   chr1_5674542     HPrz    C    A        0      0        2 
   1   chr1_5674542     ZBoe    C    A      0.5      1        2 
   1   chr1_5674542     ZGre    C    A        0      0        2 
   1   chr1_5674542     ZHar    C    A        0      0        2 
   1   chr1_5674542   Sample    C    A        0      0        2 
   1   chr1_5677842     AAsi    G    A        0      0        2 
   1   chr1_5677842     AKia    G    A        1      2        2 
   1   chr1_5677842     AOna    G    A      0.5      1        2 
   1   chr1_5677842     ASom    G    A        0      0        2 
   1   chr1_5677842     HCab    G    A        0      0        2 
   1   chr1_5677842     HPrz    G    A        0      0        2 
   1   chr1_5677842     ZBoe    G    A        0      0        2 
   1   chr1_5677842     ZGre    G    A        0      0        2 
   1   chr1_5677842     ZHar    G    A        0      0        2 
   1   chr1_5677842   Sample    G    A        0      0        2 
   1   chr1_5684247     AAsi    C    T      0.5      1        2 
   1   chr1_5684247     AKia    C    T        0      0        2 
   1   chr1_5684247     AOna    C    T        0      0        2 
   1   chr1_5684247     ASom    C    T        1      2        2 
   1   chr1_5684247     HCab    C    T        0      0        2 
   1   chr1_5684247     HPrz    C    T        0      0        2 
   1   chr1_5684247     ZBoe    C    T        0      0        2 
   1   chr1_5684247     ZGre    C    T        0      0        2 
   1   chr1_5684247     ZHar    C    T        0      0        2 
   1   chr1_5684247   Sample    C    T        0      0        2 
   1   chr1_5684712     AAsi    T    C        0      0        2 
   1   chr1_5684712     AKia    T    C        0      0        2 
   1   chr1_5684712     AOna    T    C        0      0        2 
   1   chr1_5684712     ASom    T    C        0      0        2 
   1   chr1_5684712     HCab    T    C        1      2        2 
   1   chr1_5684712     HPrz    T    C        1      2        2 
   1   chr1_5684712     ZBoe    T    C        0      0        2 
   1   chr1_5684712     ZGre    T    C        0      0        2 
   1   chr1_5684712     ZHar    T    C        0      0        2 
   1   chr1_5684712   Sample    T    C        0      0        2 
   1   chr1_5695195     AAsi    G    A        0      0        2 
   1   chr1_5695195     AKia    G    A        0      0        2 
   1   chr1_5695195     AOna    G    A        0      0        2 
   1   chr1_5695195     ASom    G    A        0      0        2 
   1   chr1_5695195     HCab    G    A        1      2        2 
   1   chr1_5695195     HPrz    G    A        1      2        2 
   1   chr1_5695195     ZBoe    G    A        0      0        2 
   1   chr1_5695195     ZGre    G    A        0      0        2 
   1   chr1_5695195     ZHar    G    A        0      0        2 
   1   chr1_5695195   Sample    G    A        0      0        2 
   1   chr1_5704503     AAsi    C    T        0      0        2 
   1   chr1_5704503     AKia    C    T        0      0        2 
   1   chr1_5704503     AOna    C    T        0      0        2 
   1   chr1_5704503     ASom    C    T        0      0        2 
   1   chr1_5704503     HCab    C    T        0      0        2 
   1   chr1_5704503     HPrz    C    T        0      0        2 
   1   chr1_5704503     ZBoe    C    T        1      2        2 
   1   chr1_5704503     ZGre    C    T        0      0        2 
   1   chr1_5704503     ZHar    C    T        0      0        2 
   1   chr1_5704503   Sample    C    T        0      0        2 
   1   chr1_5707474     AAsi    A    C        0      0        2 
   1   chr1_5707474     AKia    A    C        0      0        2 
   1   chr1_5707474     AOna    A    C        0      0        2 
   1   chr1_5707474     ASom    A    C        0      0        2 
   1   chr1_5707474     HCab    A    C      0.5      1        2 
   1   chr1_5707474     HPrz    A    C        0      0        2 
   1   chr1_5707474     ZBoe    A    C        0      0        2 
   1   chr1_5707474     ZGre    A    C        0      0        2 
   1   chr1_5707474     ZHar    A    C        0      0        2 
   1   chr1_5707474   Sample    A    C        0      0        2 
   1   chr1_5710040     AAsi    A    C        0      0        2 
   1   chr1_5710040     AKia    A    C        0      0        2 
   1   chr1_5710040     AOna    A    C        0      0        2 
   1   chr1_5710040     ASom    A    C        0      0        2 
   1   chr1_5710040     HCab    A    C        0      0        2 
   1   chr1_5710040     HPrz    A    C        0      0        2 
   1   chr1_5710040     ZBoe    A    C      0.5      1        2 
   1   chr1_5710040     ZGre    A    C        0      0        2 
   1   chr1_5710040     ZHar    A    C        0      0        2 
   1   chr1_5710040   Sample    A    C        0      0        2 
   1   chr1_5719156     AAsi    T    C        0      0        2 
   1   chr1_5719156     AKia    T    C        0      0        2 
   1   chr1_5719156     AOna    T    C        0      0        2 
   1   chr1_5719156     ASom    T    C        0      0        2 
   1   chr1_5719156     HCab    T    C        1      2        2 
   1   chr1_5719156     HPrz    T    C        1      2        2 
   1   chr1_5719156     ZBoe    T    C        0      0        2 
   1   chr1_5719156     ZGre    T    C        0      0        2 
   1   chr1_5719156     ZHar    T    C        0      0        2 
   1   chr1_5719156   Sample    T    C        0      0        2 
   1   chr1_5722048     AAsi    A    G      0.5      1        2 
   1   chr1_5722048     AKia    A    G        0      0        2 
   1   chr1_5722048     AOna    A    G        0      0        2 
   1   chr1_5722048     ASom    A    G        0      0        2 
   1   chr1_5722048     HCab    A    G        0      0        2 
   1   chr1_5722048     HPrz    A    G        0      0        2 
   1   chr1_5722048     ZBoe    A    G        0      0        2 
   1   chr1_5722048     ZGre    A    G        0      0        2 
   1   chr1_5722048     ZHar    A    G        0      0        2 
   1   chr1_5722048   Sample    A    G        0      0        2 
   1   chr1_5736335     AAsi    G    A        0      0        2 
   1   chr1_5736335     AKia    G    A        0      0        2 
   1   chr1_5736335     AOna    G    A        0      0        2 
   1   chr1_5736335     ASom    G    A        0      0        2 
   1   chr1_5736335     HCab    G    A        1      2        2 
   1   chr1_5736335     HPrz    G    A        1      2        2 
   1   chr1_5736335     ZBoe    G    A        0      0        2 
   1   chr1_5736335     ZGre    G    A        0      0        2 
   1   chr1_5736335     ZHar    G    A        0      0        2 
   1   chr1_5736335   Sample    G    A        0      0        2 
   1   chr1_5739476     AAsi    A    T        0      0        2 
   1   chr1_5739476     AKia    A    T        0      0        2 
   1   chr1_5739476     AOna    A    T      0.5      1        2 
   1   chr1_5739476     ASom    A    T        0      0        2 
   1   chr1_5739476     HCab    A    T        0      0        2 
   1   chr1_5739476     HPrz    A    T        0      0        2 
   1   chr1_5739476     ZBoe    A    T        0      0        2 
   1   chr1_5739476     ZGre    A    T        0      0        2 
   1   chr1_5739476     ZHar    A    T        0      0        2 
   1   chr1_5739476   Sample    A    T        0      0        2 
   1   chr1_5742076     AAsi    A    C        0      0        2 
   1   chr1_5742076     AKia    A    C        0      0        2 
   1   chr1_5742076     AOna    A    C        0      0        2 
   1   chr1_5742076     ASom    A    C        0      0        2 
   1   chr1_5742076     HCab    A    C        0      0        2 
   1   chr1_5742076     HPrz    A    C        0      0        2 
   1   chr1_5742076     ZBoe    A    C        0      0        2 
   1   chr1_5742076     ZGre    A    C      0.5      1        2 
   1   chr1_5742076     ZHar    A    C        0      0        2 
   1   chr1_5742076   Sample    A    C        0      0        2 
   1   chr1_5750094     AAsi    T    C        0      0        2 
   1   chr1_5750094     AKia    T    C        0      0        2 
   1   chr1_5750094     AOna    T    C      0.5      1        2 
   1   chr1_5750094     ASom    T    C        0      0        2 
   1   chr1_5750094     HCab    T    C        0      0        2 
   1   chr1_5750094     HPrz    T    C        0      0        2 
   1   chr1_5750094     ZBoe    T    C        0      0        2 
   1   chr1_5750094     ZGre    T    C        0      0        2 
   1   chr1_5750094     ZHar    T    C        0      0        2 
   1   chr1_5750094   Sample    T    C        0      0        2 
   1   chr1_5750759     AAsi    C    A        0      0        2 
   1   chr1_5750759     AKia    C    A        0      0        2 
   1   chr1_5750759     AOna    C    A      0.5      1        2 
   1   chr1_5750759     ASom    C    A        0      0        2 
   1   chr1_5750759     HCab    C    A        0      0        2 
   1   chr1_5750759     HPrz    C    A        0      0        2 
   1   chr1_5750759     ZBoe    C    A        0      0        2 
   1   chr1_5750759     ZGre    C    A        0      0        2 
   1   chr1_5750759     ZHar    C    A        0      0        2 
   1   chr1_5750759   Sample    C    A        0      0        2 
   1   chr1_5751339     AAsi    C    T        0      0        2 
   1   chr1_5751339     AKia    C    T        0      0        2 
   1   chr1_5751339     AOna    C    T      0.5      1        2 
   1   chr1_5751339     ASom    C    T        0      0        2 
   1   chr1_5751339     HCab    C    T        0      0        2 
   1   chr1_5751339     HPrz    C    T        0      0        2 
   1   chr1_5751339     ZBoe    C    T        0      0        2 
   1   chr1_5751339     ZGre    C    T        0      0        2 
   1   chr1_5751339     ZHar    C    T        0      0        2 
   1   chr1_5751339   Sample    C    T        0      0        2 
   1   chr1_5754686     AAsi    G    A        0      0        2 
   1   chr1_5754686     AKia    G    A        1      2        2 
   1   chr1_5754686     AOna    G    A        0      0        2 
   1   chr1_5754686     ASom    G    A        0      0        2 
   1   chr1_5754686     HCab    G    A        0      0        2 
   1   chr1_5754686     HPrz    G    A        0      0        2 
   1   chr1_5754686     ZBoe    G    A        0      0        2 
   1   chr1_5754686     ZGre    G    A        0      0        2 
   1   chr1_5754686     ZHar    G    A        0      0        2 
   1   chr1_5754686   Sample    G    A        0      0        2 
   1   chr1_5756240     AAsi    C    T        0      0        2 
   1   chr1_5756240     AKia    C    T        0      0        2 
   1   chr1_5756240     AOna    C    T        0      0        2 
   1   chr1_5756240     ASom    C    T        0      0        2 
   1   chr1_5756240     HCab    C    T        0      0        2 
   1   chr1_5756240     HPrz    C    T        0      0        2 
   1   chr1_5756240     ZBoe    C    T      0.5      1        2 
   1   chr1_5756240     ZGre    C    T        0      0        2 
   1   chr1_5756240     ZHar    C    T        0      0        2 
   1   chr1_5756240   Sample    C    T        0      0        2 
   1   chr1_5764466     AAsi    A    C        0      0        2 
   1   chr1_5764466     AKia    A    C        0      0        2 
   1   chr1_5764466     AOna    A    C        0      0        2 
   1   chr1_5764466     ASom    A    C        0      0        2 
   1   chr1_5764466     HCab    A    C        0      0        2 
   1   chr1_5764466     HPrz    A    C        0      0        2 
   1   chr1_5764466     ZBoe    A    C        0      0        2 
   1   chr1_5764466     ZGre    A    C        1      2        2 
   1   chr1_5764466     ZHar    A    C        0      0        2 
   1   chr1_5764466   Sample    A    C        0      0        2 
   1   chr1_5766040     AAsi    T    C        0      0        2 
   1   chr1_5766040     AKia    T    C        1      2        2 
   1   chr1_5766040     AOna    T    C        0      0        2 
   1   chr1_5766040     ASom    T    C        0      0        2 
   1   chr1_5766040     HCab    T    C        0      0        2 
   1   chr1_5766040     HPrz    T    C        0      0        2 
   1   chr1_5766040     ZBoe    T    C        0      0        2 
   1   chr1_5766040     ZGre    T    C        0      0        2 
   1   chr1_5766040     ZHar    T    C        0      0        2 
   1   chr1_5766040   Sample    T    C        0      0        2 
   1   chr1_5778806     AAsi    G    C        0      0        2 
   1   chr1_5778806     AKia    G    C        0      0        2 
   1   chr1_5778806     AOna    G    C        0      0        2 
   1   chr1_5778806     ASom    G    C        0      0        2 
   1   chr1_5778806     HCab    G    C        0      0        2 
   1   chr1_5778806     HPrz    G    C        0      0        2 
   1   chr1_5778806     ZBoe    G    C        0      0        2 
   1   chr1_5778806     ZGre    G    C        1      2        2 
   1   chr1_5778806     ZHar    G    C        0      0        2 
   1   chr1_5778806   Sample    G    C        0      0        2 
   1   chr1_5778828     AAsi    G    A        1      2        2 
   1   chr1_5778828     AKia    G    A        0      0        2 
   1   chr1_5778828     AOna    G    A        0      0        2 
   1   chr1_5778828     ASom    G    A        1      2        2 
   1   chr1_5778828     HCab    G    A        0      0        2 
   1   chr1_5778828     HPrz    G    A        0      0        2 
   1   chr1_5778828     ZBoe    G    A        0      0        2 
   1   chr1_5778828     ZGre    G    A        0      0        2 
   1   chr1_5778828     ZHar    G    A        0      0        2 
   1   chr1_5778828   Sample    G    A        1      2        2 
   1   chr1_5779533     AAsi    A    T        0      0        2 
   1   chr1_5779533     AKia    A    T        1      2        2 
   1   chr1_5779533     AOna    A    T        0      0        2 
   1   chr1_5779533     ASom    A    T        0      0        2 
   1   chr1_5779533     HCab    A    T        1      2        2 
   1   chr1_5779533     HPrz    A    T        1      2        2 
   1   chr1_5779533     ZBoe    A    T        0      0        2 
   1   chr1_5779533     ZGre    A    T        0      0        2 
   1   chr1_5779533     ZHar    A    T        0      0        2 
   1   chr1_5779533   Sample    A    T        0      0        2 
   1   chr1_5779675     AAsi    T    C        0      0        2 
   1   chr1_5779675     AKia    T    C        0      0        2 
   1   chr1_5779675     AOna    T    C        0      0        2 
   1   chr1_5779675     ASom    T    C        0      0        2 
   1   chr1_5779675     HCab    T    C      0.5      1        2 
   1   chr1_5779675     HPrz    T    C        0      0        2 
   1   chr1_5779675     ZBoe    T    C        0      0        2 
   1   chr1_5779675     ZGre    T    C        0      0        2 
   1   chr1_5779675     ZHar    T    C        0      0        2 
   1   chr1_5779675   Sample    T    C        0      0        2 
   1   chr1_5781342     AAsi    C    A        0      0        2 
   1   chr1_5781342     AKia    C    A        0      0        2 
   1   chr1_5781342     AOna    C    A        0      0        2 
   1   chr1_5781342     ASom    C    A        0      0        2 
   1   chr1_5781342     HCab    C    A        0      0        2 
   1   chr1_5781342     HPrz    C    A        0      0        2 
   1   chr1_5781342     ZBoe    C    A      0.5      1        2 
   1   chr1_5781342     ZGre    C    A        0      0        2 
   1   chr1_5781342     ZHar    C    A        0      0        2 
   1   chr1_5781342   Sample    C    A        0      0        2 
   1   chr1_5783902     AAsi    C    T        0      0        2 
   1   chr1_5783902     AKia    C    T        0      0        2 
   1   chr1_5783902     AOna    C    T        0      0        2 
   1   chr1_5783902     ASom    C    T        0      0        2 
   1   chr1_5783902     HCab    C    T        1      2        2 
   1   chr1_5783902     HPrz    C    T        1      2        2 
   1   chr1_5783902     ZBoe    C    T        0      0        2 
   1   chr1_5783902     ZGre    C    T        0      0        2 
   1   chr1_5783902     ZHar    C    T        0      0        2 
   1   chr1_5783902   Sample    C    T        0      0        2 
   1   chr1_5786913     AAsi    G    T        0      0        2 
   1   chr1_5786913     AKia    G    T        0      0        2 
   1   chr1_5786913     AOna    G    T        0      0        2 
   1   chr1_5786913     ASom    G    T        0      0        2 
   1   chr1_5786913     HCab    G    T        1      2        2 
   1   chr1_5786913     HPrz    G    T        1      2        2 
   1   chr1_5786913     ZBoe    G    T        0      0        2 
   1   chr1_5786913     ZGre    G    T        0      0        2 
   1   chr1_5786913     ZHar    G    T        0      0        2 
   1   chr1_5786913   Sample    G    T        0      0        2 
   1   chr1_5791592     AAsi    T    C        0      0        2 
   1   chr1_5791592     AKia    T    C        0      0        2 
   1   chr1_5791592     AOna    T    C        0      0        2 
   1   chr1_5791592     ASom    T    C        0      0        2 
   1   chr1_5791592     HCab    T    C        0      0        2 
   1   chr1_5791592     HPrz    T    C        0      0        2 
   1   chr1_5791592     ZBoe    T    C        0      0        2 
   1   chr1_5791592     ZGre    T    C      0.5      1        2 
   1   chr1_5791592     ZHar    T    C        0      0        2 
   1   chr1_5791592   Sample    T    C        0      0        2 
   1   chr1_5793101     AAsi    C    T        0      0        2 
   1   chr1_5793101     AKia    C    T        0      0        2 
   1   chr1_5793101     AOna    C    T        0      0        2 
   1   chr1_5793101     ASom    C    T        0      0        2 
   1   chr1_5793101     HCab    C    T        0      0        2 
   1   chr1_5793101     HPrz    C    T        0      0        2 
   1   chr1_5793101     ZBoe    C    T      0.5      1        2 
   1   chr1_5793101     ZGre    C    T        0      0        2 
   1   chr1_5793101     ZHar    C    T        0      0        2 
   1   chr1_5793101   Sample    C    T        0      0        2 
   1   chr1_5799308     AAsi    C    T        0      0        2 
   1   chr1_5799308     AKia    C    T        0      0        2 
   1   chr1_5799308     AOna    C    T        0      0        2 
   1   chr1_5799308     ASom    C    T        0      0        2 
   1   chr1_5799308     HCab    C    T        1      2        2 
   1   chr1_5799308     HPrz    C    T        1      2        2 
   1   chr1_5799308     ZBoe    C    T        0      0        2 
   1   chr1_5799308     ZGre    C    T        0      0        2 
   1   chr1_5799308     ZHar    C    T        0      0        2 
   1   chr1_5799308   Sample    C    T        0      0        2 
   1   chr1_5806891     AAsi    A    C        0      0        2 
   1   chr1_5806891     AKia    A    C        0      0        2 
   1   chr1_5806891     AOna    A    C        0      0        2 
   1   chr1_5806891     ASom    A    C        0      0        2 
   1   chr1_5806891     HCab    A    C        0      0        2 
   1   chr1_5806891     HPrz    A    C        0      0        2 
   1   chr1_5806891     ZBoe    A    C        1      2        2 
   1   chr1_5806891     ZGre    A    C        1      2        2 
   1   chr1_5806891     ZHar    A    C        1      2        2 
   1   chr1_5806891   Sample    A    C        0      0        2 
   1   chr1_5811725     AAsi    G    A        0      0        2 
   1   chr1_5811725     AKia    G    A        0      0        2 
   1   chr1_5811725     AOna    G    A        0      0        2 
   1   chr1_5811725     ASom    G    A        1      2        2 
   1   chr1_5811725     HCab    G    A        0      0        2 
   1   chr1_5811725     HPrz    G    A        0      0        2 
   1   chr1_5811725     ZBoe    G    A        0      0        2 
   1   chr1_5811725     ZGre    G    A        0      0        2 
   1   chr1_5811725     ZHar    G    A        0      0        2 
   1   chr1_5811725   Sample    G    A        0      0        2 
   1   chr1_5812212     AAsi    A    T        0      0        2 
   1   chr1_5812212     AKia    A    T        0      0        2 
   1   chr1_5812212     AOna    A    T        0      0        2 
   1   chr1_5812212     ASom    A    T      0.5      1        2 
   1   chr1_5812212     HCab    A    T        0      0        2 
   1   chr1_5812212     HPrz    A    T        0      0        2 
   1   chr1_5812212     ZBoe    A    T        0      0        2 
   1   chr1_5812212     ZGre    A    T        0      0        2 
   1   chr1_5812212     ZHar    A    T        0      0        2 
   1   chr1_5812212   Sample    A    T        0      0        2 
   1   chr1_5813815     AAsi    A    G        0      0        2 
   1   chr1_5813815     AKia    A    G        0      0        2 
   1   chr1_5813815     AOna    A    G        0      0        2 
   1   chr1_5813815     ASom    A    G        0      0        2 
   1   chr1_5813815     HCab    A    G        0      0        2 
   1   chr1_5813815     HPrz    A    G        0      0        2 
   1   chr1_5813815     ZBoe    A    G        0      0        2 
   1   chr1_5813815     ZGre    A    G        1      2        2 
   1   chr1_5813815     ZHar    A    G        0      0        2 
   1   chr1_5813815   Sample    A    G        0      0        2 
   1   chr1_5817746     AAsi    T    C        0      0        2 
   1   chr1_5817746     AKia    T    C        0      0        2 
   1   chr1_5817746     AOna    T    C        0      0        2 
   1   chr1_5817746     ASom    T    C        0      0        2 
   1   chr1_5817746     HCab    T    C        1      2        2 
   1   chr1_5817746     HPrz    T    C        1      2        2 
   1   chr1_5817746     ZBoe    T    C        0      0        2 
   1   chr1_5817746     ZGre    T    C        0      0        2 
   1   chr1_5817746     ZHar    T    C        0      0        2 
   1   chr1_5817746   Sample    T    C        1      2        2 
   1   chr1_5821284     AAsi    A    G        0      0        2 
   1   chr1_5821284     AKia    A    G        0      0        2 
   1   chr1_5821284     AOna    A    G        0      0        2 
   1   chr1_5821284     ASom    A    G        0      0        2 
   1   chr1_5821284     HCab    A    G        0      0        2 
   1   chr1_5821284     HPrz    A    G        0      0        2 
   1   chr1_5821284     ZBoe    A    G        0      0        2 
   1   chr1_5821284     ZGre    A    G        0      0        2 
   1   chr1_5821284     ZHar    A    G      0.5      1        2 
   1   chr1_5821284   Sample    A    G        0      0        2 
   1   chr1_5822201     AAsi    A    C        0      0        2 
   1   chr1_5822201     AKia    A    C        0      0        2 
   1   chr1_5822201     AOna    A    C        0      0        2 
   1   chr1_5822201     ASom    A    C        0      0        2 
   1   chr1_5822201     HCab    A    C      0.5      1        2 
   1   chr1_5822201     HPrz    A    C        0      0        2 
   1   chr1_5822201     ZBoe    A    C        0      0        2 
   1   chr1_5822201     ZGre    A    C        0      0        2 
   1   chr1_5822201     ZHar    A    C        0      0        2 
   1   chr1_5822201   Sample    A    C        0      0        2 
   1   chr1_5829991     AAsi    T    C        0      0        2 
   1   chr1_5829991     AKia    T    C        0      0        2 
   1   chr1_5829991     AOna    T    C        0      0        2 
   1   chr1_5829991     ASom    T    C        0      0        2 
   1   chr1_5829991     HCab    T    C        0      0        2 
   1   chr1_5829991     HPrz    T    C        0      0        2 
   1   chr1_5829991     ZBoe    T    C        0      0        2 
   1   chr1_5829991     ZGre    T    C        0      0        2 
   1   chr1_5829991     ZHar    T    C        1      2        2 
   1   chr1_5829991   Sample    T    C        0      0        2 
   1   chr1_5833831     AAsi    G    A        0      0        2 
   1   chr1_5833831     AKia    G    A        1      2        2 
   1   chr1_5833831     AOna    G    A        1      2        2 
   1   chr1_5833831     ASom    G    A        0      0        2 
   1   chr1_5833831     HCab    G    A        1      2        2 
   1   chr1_5833831     HPrz    G    A        1      2        2 
   1   chr1_5833831     ZBoe    G    A        0      0        2 
   1   chr1_5833831     ZGre    G    A        0      0        2 
   1   chr1_5833831     ZHar    G    A        0      0        2 
   1   chr1_5833831   Sample    G    A        0      0        2 
   1   chr1_5836460     AAsi    T    C        0      0        2 
   1   chr1_5836460     AKia    T    C        0      0        2 
   1   chr1_5836460     AOna    T    C        1      2        2 
   1   chr1_5836460     ASom    T    C        0      0        2 
   1   chr1_5836460     HCab    T    C        0      0        2 
   1   chr1_5836460     HPrz    T    C        0      0        2 
   1   chr1_5836460     ZBoe    T    C        0      0        2 
   1   chr1_5836460     ZGre    T    C        0      0        2 
   1   chr1_5836460     ZHar    T    C        0      0        2 
   1   chr1_5836460   Sample    T    C        0      0        2 
   1   chr1_5836859     AAsi    C    A        0      0        2 
   1   chr1_5836859     AKia    C    A        0      0        2 
   1   chr1_5836859     AOna    C    A        0      0        2 
   1   chr1_5836859     ASom    C    A        0      0        2 
   1   chr1_5836859     HCab    C    A        1      2        2 
   1   chr1_5836859     HPrz    C    A        1      2        2 
   1   chr1_5836859     ZBoe    C    A        0      0        2 
   1   chr1_5836859     ZGre    C    A        0      0        2 
   1   chr1_5836859     ZHar    C    A        0      0        2 
   1   chr1_5836859   Sample    C    A        0      0        2 
   1   chr1_5845727     AAsi    G    T        0      0        2 
   1   chr1_5845727     AKia    G    T        0      0        2 
   1   chr1_5845727     AOna    G    T        0      0        2 
   1   chr1_5845727     ASom    G    T        0      0        2 
   1   chr1_5845727     HCab    G    T        0      0        2 
   1   chr1_5845727     HPrz    G    T        0      0        2 
   1   chr1_5845727     ZBoe    G    T      0.5      1        2 
   1   chr1_5845727     ZGre    G    T        0      0        2 
   1   chr1_5845727     ZHar    G    T        0      0        2 
   1   chr1_5845727   Sample    G    T        0      0        2 
   1   chr1_5849532     AAsi    A    G        0      0        2 
   1   chr1_5849532     AKia    A    G        0      0        2 
   1   chr1_5849532     AOna    A    G        0      0        2 
   1   chr1_5849532     ASom    A    G        0      0        2 
   1   chr1_5849532     HCab    A    G        0      0        2 
   1   chr1_5849532     HPrz    A    G        0      0        2 
   1   chr1_5849532     ZBoe    A    G        0      0        2 
   1   chr1_5849532     ZGre    A    G      0.5      1        2 
   1   chr1_5849532     ZHar    A    G        0      0        2 
   1   chr1_5849532   Sample    A    G        0      0        2 
   1   chr1_5851790     AAsi    G    A        0      0        2 
   1   chr1_5851790     AKia    G    A        0      0        2 
   1   chr1_5851790     AOna    G    A        0      0        2 
   1   chr1_5851790     ASom    G    A        0      0        2 
   1   chr1_5851790     HCab    G    A        1      2        2 
   1   chr1_5851790     HPrz    G    A        1      2        2 
   1   chr1_5851790     ZBoe    G    A        0      0        2 
   1   chr1_5851790     ZGre    G    A        0      0        2 
   1   chr1_5851790     ZHar    G    A        0      0        2 
   1   chr1_5851790   Sample    G    A        0      0        2 
   1   chr1_5855174     AAsi    A    G        0      0        2 
   1   chr1_5855174     AKia    A    G        0      0        2 
   1   chr1_5855174     AOna    A    G        0      0        2 
   1   chr1_5855174     ASom    A    G        0      0        2 
   1   chr1_5855174     HCab    A    G        0      0        2 
   1   chr1_5855174     HPrz    A    G        0      0        2 
   1   chr1_5855174     ZBoe    A    G        0      0        2 
   1   chr1_5855174     ZGre    A    G        1      2        2 
   1   chr1_5855174     ZHar    A    G        0      0        2 
   1   chr1_5855174   Sample    A    G        0      0        2 
   1   chr1_5866770     AAsi    A    G        0      0        2 
   1   chr1_5866770     AKia    A    G        0      0        2 
   1   chr1_5866770     AOna    A    G        0      0        2 
   1   chr1_5866770     ASom    A    G        0      0        2 
   1   chr1_5866770     HCab    A    G        0      0        2 
   1   chr1_5866770     HPrz    A    G        0      0        2 
   1   chr1_5866770     ZBoe    A    G      0.5      1        2 
   1   chr1_5866770     ZGre    A    G        0      0        2 
   1   chr1_5866770     ZHar    A    G        0      0        2 
   1   chr1_5866770   Sample    A    G        0      0        2 
   1   chr1_5867850     AAsi    C    T        0      0        2 
   1   chr1_5867850     AKia    C    T        0      0        2 
   1   chr1_5867850     AOna    C    T        0      0        2 
   1   chr1_5867850     ASom    C    T        0      0        2 
   1   chr1_5867850     HCab    C    T        1      2        2 
   1   chr1_5867850     HPrz    C    T        1      2        2 
   1   chr1_5867850     ZBoe    C    T        0      0        2 
   1   chr1_5867850     ZGre    C    T        0      0        2 
   1   chr1_5867850     ZHar    C    T        0      0        2 
   1   chr1_5867850   Sample    C    T        0      0        2 
   1   chr1_5872531     AAsi    T    C        0      0        2 
   1   chr1_5872531     AKia    T    C        0      0        2 
   1   chr1_5872531     AOna    T    C        0      0        2 
   1   chr1_5872531     ASom    T    C        0      0        2 
   1   chr1_5872531     HCab    T    C        1      2        2 
   1   chr1_5872531     HPrz    T    C        1      2        2 
   1   chr1_5872531     ZBoe    T    C        0      0        2 
   1   chr1_5872531     ZGre    T    C        0      0        2 
   1   chr1_5872531     ZHar    T    C        0      0        2 
   1   chr1_5872531   Sample    T    C        0      0        2 
   1   chr1_5873678     AAsi    A    G        0      0        2 
   1   chr1_5873678     AKia    A    G        0      0        2 
   1   chr1_5873678     AOna    A    G        0      0        2 
   1   chr1_5873678     ASom    A    G        0      0        2 
   1   chr1_5873678     HCab    A    G        0      0        2 
   1   chr1_5873678     HPrz    A    G        0      0        2 
   1   chr1_5873678     ZBoe    A    G        1      2        2 
   1   chr1_5873678     ZGre    A    G        0      0        2 
   1   chr1_5873678     ZHar    A    G        0      0        2 
   1   chr1_5873678   Sample    A    G        0      0        2 
   1   chr1_5881456     AAsi    T    G        0      0        2 
   1   chr1_5881456     AKia    T    G        0      0        2 
   1   chr1_5881456     AOna    T    G        0      0        2 
   1   chr1_5881456     ASom    T    G        0      0        2 
   1   chr1_5881456     HCab    T    G        0      0        2 
   1   chr1_5881456     HPrz    T    G        0      0        2 
   1   chr1_5881456     ZBoe    T    G        0      0        2 
   1   chr1_5881456     ZGre    T    G        0      0        2 
   1   chr1_5881456     ZHar    T    G      0.5      1        2 
   1   chr1_5881456   Sample    T    G        0      0        2 
   1   chr1_5887910     AAsi    T    A        0      0        2 
   1   chr1_5887910     AKia    T    A        0      0        2 
   1   chr1_5887910     AOna    T    A        0      0        2 
   1   chr1_5887910     ASom    T    A        0      0        2 
   1   chr1_5887910     HCab    T    A        0      0        2 
   1   chr1_5887910     HPrz    T    A        1      2        2 
   1   chr1_5887910     ZBoe    T    A        0      0        2 
   1   chr1_5887910     ZGre    T    A        0      0        2 
   1   chr1_5887910     ZHar    T    A        0      0        2 
   1   chr1_5887910   Sample    T    A        0      0        2 
   1   chr1_5895326     AAsi    G    A        0      0        2 
   1   chr1_5895326     AKia    G    A        0      0        2 
   1   chr1_5895326     AOna    G    A        0      0        2 
   1   chr1_5895326     ASom    G    A        0      0        2 
   1   chr1_5895326     HCab    G    A        1      2        2 
   1   chr1_5895326     HPrz    G    A        1      2        2 
   1   chr1_5895326     ZBoe    G    A        0      0        2 
   1   chr1_5895326     ZGre    G    A        0      0        2 
   1   chr1_5895326     ZHar    G    A        0      0        2 
   1   chr1_5895326   Sample    G    A        0      0        2 
   1   chr1_5895387     AAsi    T    G        0      0        2 
   1   chr1_5895387     AKia    T    G        0      0        2 
   1   chr1_5895387     AOna    T    G        0      0        2 
   1   chr1_5895387     ASom    T    G        0      0        2 
   1   chr1_5895387     HCab    T    G        0      0        2 
   1   chr1_5895387     HPrz    T    G        0      0        2 
   1   chr1_5895387     ZBoe    T    G        0      0        2 
   1   chr1_5895387     ZGre    T    G        0      0        2 
   1   chr1_5895387     ZHar    T    G      0.5      1        2 
   1   chr1_5895387   Sample    T    G        0      0        2 
   1   chr1_5902108     AAsi    A    G        0      0        2 
   1   chr1_5902108     AKia    A    G        0      0        2 
   1   chr1_5902108     AOna    A    G        0      0        2 
   1   chr1_5902108     ASom    A    G        0      0        2 
   1   chr1_5902108     HCab    A    G        0      0        2 
   1   chr1_5902108     HPrz    A    G        0      0        2 
   1   chr1_5902108     ZBoe    A    G        1      2        2 
   1   chr1_5902108     ZGre    A    G        1      2        2 
   1   chr1_5902108     ZHar    A    G        1      2        2 
   1   chr1_5902108   Sample    A    G        0      0        2 
   1   chr1_5904001     AAsi    G    C        0      0        2 
   1   chr1_5904001     AKia    G    C      0.5      1        2 
   1   chr1_5904001     AOna    G    C        0      0        2 
   1   chr1_5904001     ASom    G    C        0      0        2 
   1   chr1_5904001     HCab    G    C        0      0        2 
   1   chr1_5904001     HPrz    G    C        0      0        2 
   1   chr1_5904001     ZBoe    G    C        0      0        2 
   1   chr1_5904001     ZGre    G    C        0      0        2 
   1   chr1_5904001     ZHar    G    C        0      0        2 
   1   chr1_5904001   Sample    G    C        0      0        2 
   1   chr1_5913574     AAsi    A    G        0      0        2 
   1   chr1_5913574     AKia    A    G        0      0        2 
   1   chr1_5913574     AOna    A    G        0      0        2 
   1   chr1_5913574     ASom    A    G        0      0        2 
   1   chr1_5913574     HCab    A    G        1      2        2 
   1   chr1_5913574     HPrz    A    G        1      2        2 
   1   chr1_5913574     ZBoe    A    G        0      0        2 
   1   chr1_5913574     ZGre    A    G        0      0        2 
   1   chr1_5913574     ZHar    A    G        0      0        2 
   1   chr1_5913574   Sample    A    G        0      0        2 
   1   chr1_5917006     AAsi    C    T        0      0        2 
   1   chr1_5917006     AKia    C    T        0      0        2 
   1   chr1_5917006     AOna    C    T        0      0        2 
   1   chr1_5917006     ASom    C    T        0      0        2 
   1   chr1_5917006     HCab    C    T      0.5      1        2 
   1   chr1_5917006     HPrz    C    T        0      0        2 
   1   chr1_5917006     ZBoe    C    T        0      0        2 
   1   chr1_5917006     ZGre    C    T        0      0        2 
   1   chr1_5917006     ZHar    C    T        0      0        2 
   1   chr1_5917006   Sample    C    T        0      0        2 
   1   chr1_5919589     AAsi    G    C        0      0        2 
   1   chr1_5919589     AKia    G    C        0      0        2 
   1   chr1_5919589     AOna    G    C        0      0        2 
   1   chr1_5919589     ASom    G    C        0      0        2 
   1   chr1_5919589     HCab    G    C        0      0        2 
   1   chr1_5919589     HPrz    G    C        0      0        2 
   1   chr1_5919589     ZBoe    G    C        0      0        2 
   1   chr1_5919589     ZGre    G    C        0      0        2 
   1   chr1_5919589     ZHar    G    C        1      2        2 
   1   chr1_5919589   Sample    G    C        0      0        2 
   1   chr1_5919678     AAsi    G    A        0      0        2 
   1   chr1_5919678     AKia    G    A        0      0        2 
   1   chr1_5919678     AOna    G    A        0      0        2 
   1   chr1_5919678     ASom    G    A        0      0        2 
   1   chr1_5919678     HCab    G    A        0      0        2 
   1   chr1_5919678     HPrz    G    A        0      0        2 
   1   chr1_5919678     ZBoe    G    A        0      0        2 
   1   chr1_5919678     ZGre    G    A        0      0        2 
   1   chr1_5919678     ZHar    G    A      0.5      1        2 
   1   chr1_5919678   Sample    G    A        0      0        2 
   1   chr1_5922026     AAsi    T    C        0      0        2 
   1   chr1_5922026     AKia    T    C        0      0        2 
   1   chr1_5922026     AOna    T    C        0      0        2 
   1   chr1_5922026     ASom    T    C        0      0        2 
   1   chr1_5922026     HCab    T    C        0      0        2 
   1   chr1_5922026     HPrz    T    C        0      0        2 
   1   chr1_5922026     ZBoe    T    C        0      0        2 
   1   chr1_5922026     ZGre    T    C        0      0        2 
   1   chr1_5922026     ZHar    T    C        1      2        2 
   1   chr1_5922026   Sample    T    C        0      0        2 
   1   chr1_5922949     AAsi    T    C        0      0        2 
   1   chr1_5922949     AKia    T    C        0      0        2 
   1   chr1_5922949     AOna    T    C        0      0        2 
   1   chr1_5922949     ASom    T    C        0      0        2 
   1   chr1_5922949     HCab    T    C        0      0        2 
   1   chr1_5922949     HPrz    T    C        1      2        2 
   1   chr1_5922949     ZBoe    T    C        0      0        2 
   1   chr1_5922949     ZGre    T    C        0      0        2 
   1   chr1_5922949     ZHar    T    C        0      0        2 
   1   chr1_5922949   Sample    T    C        0      0        2 
   1   chr1_5923556     AAsi    T    C        0      0        2 
   1   chr1_5923556     AKia    T    C        0      0        2 
   1   chr1_5923556     AOna    T    C        1      2        2 
   1   chr1_5923556     ASom    T    C        0      0        2 
   1   chr1_5923556     HCab    T    C        0      0        2 
   1   chr1_5923556     HPrz    T    C        0      0        2 
   1   chr1_5923556     ZBoe    T    C        0      0        2 
   1   chr1_5923556     ZGre    T    C        0      0        2 
   1   chr1_5923556     ZHar    T    C        0      0        2 
   1   chr1_5923556   Sample    T    C        0      0        2 
   1   chr1_5925622     AAsi    C    T        0      0        2 
   1   chr1_5925622     AKia    C    T        0      0        2 
   1   chr1_5925622     AOna    C    T        0      0        2 
   1   chr1_5925622     ASom    C    T        0      0        2 
   1   chr1_5925622     HCab    C    T        1      2        2 
   1   chr1_5925622     HPrz    C    T        1      2        2 
   1   chr1_5925622     ZBoe    C    T        0      0        2 
   1   chr1_5925622     ZGre    C    T        0      0        2 
   1   chr1_5925622     ZHar    C    T        0      0        2 
   1   chr1_5925622   Sample    C    T        0      0        2 
   1   chr1_5940449     AAsi    C    T        1      2        2 
   1   chr1_5940449     AKia    C    T        0      0        2 
   1   chr1_5940449     AOna    C    T        0      0        2 
   1   chr1_5940449     ASom    C    T        1      2        2 
   1   chr1_5940449     HCab    C    T        0      0        2 
   1   chr1_5940449     HPrz    C    T        0      0        2 
   1   chr1_5940449     ZBoe    C    T        0      0        2 
   1   chr1_5940449     ZGre    C    T        0      0        2 
   1   chr1_5940449     ZHar    C    T        0      0        2 
   1   chr1_5940449   Sample    C    T        1      2        2 
   1   chr1_5949497     AAsi    C    T        0      0        2 
   1   chr1_5949497     AKia    C    T        0      0        2 
   1   chr1_5949497     AOna    C    T        1      2        2 
   1   chr1_5949497     ASom    C    T        0      0        2 
   1   chr1_5949497     HCab    C    T        0      0        2 
   1   chr1_5949497     HPrz    C    T        0      0        2 
   1   chr1_5949497     ZBoe    C    T        0      0        2 
   1   chr1_5949497     ZGre    C    T        0      0        2 
   1   chr1_5949497     ZHar    C    T        0      0        2 
   1   chr1_5949497   Sample    C    T        0      0        2 
   1   chr1_5957075     AAsi    C    T        0      0        2 
   1   chr1_5957075     AKia    C    T        0      0        2 
   1   chr1_5957075     AOna    C    T        0      0        2 
   1   chr1_5957075     ASom    C    T        0      0        2 
   1   chr1_5957075     HCab    C    T        1      2        2 
   1   chr1_5957075     HPrz    C    T        1      2        2 
   1   chr1_5957075     ZBoe    C    T        0      0        2 
   1   chr1_5957075     ZGre    C    T        0      0        2 
   1   chr1_5957075     ZHar    C    T        0      0        2 
   1   chr1_5957075   Sample    C    T        0      0        2 
   1   chr1_5959115     AAsi    C    G        0      0        2 
   1   chr1_5959115     AKia    C    G        0      0        2 
   1   chr1_5959115     AOna    C    G        0      0        2 
   1   chr1_5959115     ASom    C    G        1      2        2 
   1   chr1_5959115     HCab    C    G        0      0        2 
   1   chr1_5959115     HPrz    C    G        0      0        2 
   1   chr1_5959115     ZBoe    C    G        0      0        2 
   1   chr1_5959115     ZGre    C    G        0      0        2 
   1   chr1_5959115     ZHar    C    G        0      0        2 
   1   chr1_5959115   Sample    C    G        0      0        2 
   1   chr1_5964303     AAsi    C    T        0      0        2 
   1   chr1_5964303     AKia    C    T        0      0        2 
   1   chr1_5964303     AOna    C    T        0      0        2 
   1   chr1_5964303     ASom    C    T        0      0        2 
   1   chr1_5964303     HCab    C    T        0      0        2 
   1   chr1_5964303     HPrz    C    T        0      0        2 
   1   chr1_5964303     ZBoe    C    T        0      0        2 
   1   chr1_5964303     ZGre    C    T        0      0        2 
   1   chr1_5964303     ZHar    C    T      0.5      1        2 
   1   chr1_5964303   Sample    C    T        0      0        2 
   1   chr1_5964507     AAsi    A    T        0      0        2 
   1   chr1_5964507     AKia    A    T        0      0        2 
   1   chr1_5964507     AOna    A    T        0      0        2 
   1   chr1_5964507     ASom    A    T        1      2        2 
   1   chr1_5964507     HCab    A    T        0      0        2 
   1   chr1_5964507     HPrz    A    T        0      0        2 
   1   chr1_5964507     ZBoe    A    T        0      0        2 
   1   chr1_5964507     ZGre    A    T        0      0        2 
   1   chr1_5964507     ZHar    A    T        0      0        2 
   1   chr1_5964507   Sample    A    T        0      0        2 
   1   chr1_5966994     AAsi    A    G        0      0        2 
   1   chr1_5966994     AKia    A    G        0      0        2 
   1   chr1_5966994     AOna    A    G        0      0        2 
   1   chr1_5966994     ASom    A    G        0      0        2 
   1   chr1_5966994     HCab    A    G        0      0        2 
   1   chr1_5966994     HPrz    A    G        1      2        2 
   1   chr1_5966994     ZBoe    A    G        0      0        2 
   1   chr1_5966994     ZGre    A    G        0      0        2 
   1   chr1_5966994     ZHar    A    G        0      0        2 
   1   chr1_5966994   Sample    A    G        0      0        2 
   1   chr1_5967140     AAsi    G    A        0      0        2 
   1   chr1_5967140     AKia    G    A        0      0        2 
   1   chr1_5967140     AOna    G    A        0      0        2 
   1   chr1_5967140     ASom    G    A        0      0        2 
   1   chr1_5967140     HCab    G    A        0      0        2 
   1   chr1_5967140     HPrz    G    A        0      0        2 
   1   chr1_5967140     ZBoe    G    A      0.5      1        2 
   1   chr1_5967140     ZGre    G    A        0      0        2 
   1   chr1_5967140     ZHar    G    A        0      0        2 
   1   chr1_5967140   Sample    G    A        0      0        2 
   1   chr1_5982467     AAsi    C    A        0      0        2 
   1   chr1_5982467     AKia    C    A        0      0        2 
   1   chr1_5982467     AOna    C    A        0      0        2 
   1   chr1_5982467     ASom    C    A        0      0        2 
   1   chr1_5982467     HCab    C    A        0      0        2 
   1   chr1_5982467     HPrz    C    A        0      0        2 
   1   chr1_5982467     ZBoe    C    A        0      0        2 
   1   chr1_5982467     ZGre    C    A        1      2        2 
   1   chr1_5982467     ZHar    C    A        0      0        2 
   1   chr1_5982467   Sample    C    A        0      0        2 
   1   chr1_5990414     AAsi    C    T        0      0        2 
   1   chr1_5990414     AKia    C    T        0      0        2 
   1   chr1_5990414     AOna    C    T        0      0        2 
   1   chr1_5990414     ASom    C    T        0      0        2 
   1   chr1_5990414     HCab    C    T        0      0        2 
   1   chr1_5990414     HPrz    C    T        0      0        2 
   1   chr1_5990414     ZBoe    C    T      0.5      1        2 
   1   chr1_5990414     ZGre    C    T        0      0        2 
   1   chr1_5990414     ZHar    C    T        0      0        2 
   1   chr1_5990414   Sample    C    T        0      0        2 
   1   chr1_5990698     AAsi    T    C        0      0        2 
   1   chr1_5990698     AKia    T    C        0      0        2 
   1   chr1_5990698     AOna    T    C        0      0        2 
   1   chr1_5990698     ASom    T    C        0      0        2 
   1   chr1_5990698     HCab    T    C        1      2        2 
   1   chr1_5990698     HPrz    T    C        1      2        2 
   1   chr1_5990698     ZBoe    T    C        0      0        2 
   1   chr1_5990698     ZGre    T    C        0      0        2 
   1   chr1_5990698     ZHar    T    C        0      0        2 
   1   chr1_5990698   Sample    T    C        0      0        2 
   1   chr1_5990847     AAsi    C    G        0      0        2 
   1   chr1_5990847     AKia    C    G        0      0        2 
   1   chr1_5990847     AOna    C    G        0      0        2 
   1   chr1_5990847     ASom    C    G        0      0        2 
   1   chr1_5990847     HCab    C    G        0      0        2 
   1   chr1_5990847     HPrz    C    G        0      0        2 
   1   chr1_5990847     ZBoe    C    G      0.5      1        2 
   1   chr1_5990847     ZGre    C    G        0      0        2 
   1   chr1_5990847     ZHar    C    G        0      0        2 
   1   chr1_5990847   Sample    C    G        0      0        2 
   1   chr1_5992377     AAsi    A    G        0      0        2 
   1   chr1_5992377     AKia    A    G        0      0        2 
   1   chr1_5992377     AOna    A    G        0      0        2 
   1   chr1_5992377     ASom    A    G        0      0        2 
   1   chr1_5992377     HCab    A    G        1      2        2 
   1   chr1_5992377     HPrz    A    G        1      2        2 
   1   chr1_5992377     ZBoe    A    G        0      0        2 
   1   chr1_5992377     ZGre    A    G        0      0        2 
   1   chr1_5992377     ZHar    A    G        0      0        2 
   1   chr1_5992377   Sample    A    G        0      0        2 
   1   chr1_5993677     AAsi    T    C        0      0        2 
   1   chr1_5993677     AKia    T    C        0      0        2 
   1   chr1_5993677     AOna    T    C        0      0        2 
   1   chr1_5993677     ASom    T    C        0      0        2 
   1   chr1_5993677     HCab    T    C      0.5      1        2 
   1   chr1_5993677     HPrz    T    C        0      0        2 
   1   chr1_5993677     ZBoe    T    C        0      0        2 
   1   chr1_5993677     ZGre    T    C        0      0        2 
   1   chr1_5993677     ZHar    T    C        0      0        2 
   1   chr1_5993677   Sample    T    C        0      0        2 
   1   chr1_5995631     AAsi    T    C        0      0        2 
   1   chr1_5995631     AKia    T    C        0      0        2 
   1   chr1_5995631     AOna    T    C        0      0        2 
   1   chr1_5995631     ASom    T    C        0      0        2 
   1   chr1_5995631     HCab    T    C        1      2        2 
   1   chr1_5995631     HPrz    T    C        1      2        2 
   1   chr1_5995631     ZBoe    T    C        0      0        2 
   1   chr1_5995631     ZGre    T    C        0      0        2 
   1   chr1_5995631     ZHar    T    C        0      0        2 
   1   chr1_5995631   Sample    T    C        0      0        2 
   1   chr1_5996811     AAsi    G    T        0      0        2 
   1   chr1_5996811     AKia    G    T        0      0        2 
   1   chr1_5996811     AOna    G    T        0      0        2 
   1   chr1_5996811     ASom    G    T        0      0        2 
   1   chr1_5996811     HCab    G    T        0      0        2 
   1   chr1_5996811     HPrz    G    T        0      0        2 
   1   chr1_5996811     ZBoe    G    T      0.5      1        2 
   1   chr1_5996811     ZGre    G    T        0      0        2 
   1   chr1_5996811     ZHar    G    T        0      0        2 
   1   chr1_5996811   Sample    G    T        0      0        2 
   1   chr1_5998006     AAsi    A    G        0      0        2 
   1   chr1_5998006     AKia    A    G        0      0        2 
   1   chr1_5998006     AOna    A    G        0      0        2 
```
