## Supplementary File 7. Zonkey (Schubert et al. 2017) report for donkey specimen Ancient7. for "No genetic evidence yet for hinnies at Mazongshan (400-160 BCE), northwestern China": incl_ts.frq.strat (part 2 of 296)

```
   1   chr1_5998006     ASom    A    G        0      0        2 
   1   chr1_5998006     HCab    A    G        0      0        2 
   1   chr1_5998006     HPrz    A    G        0      0        2 
   1   chr1_5998006     ZBoe    A    G        0      0        2 
   1   chr1_5998006     ZGre    A    G      0.5      1        2 
   1   chr1_5998006     ZHar    A    G        0      0        2 
   1   chr1_5998006   Sample    A    G        0      0        2 
   1   chr1_5998761     AAsi    T    C        0      0        2 
   1   chr1_5998761     AKia    T    C        0      0        2 
   1   chr1_5998761     AOna    T    C        0      0        2 
   1   chr1_5998761     ASom    T    C        0      0        2 
   1   chr1_5998761     HCab    T    C        0      0        2 
   1   chr1_5998761     HPrz    T    C        0      0        2 
   1   chr1_5998761     ZBoe    T    C        0      0        2 
   1   chr1_5998761     ZGre    T    C        0      0        2 
   1   chr1_5998761     ZHar    T    C      0.5      1        2 
   1   chr1_5998761   Sample    T    C        0      0        2 
   1   chr1_6011947     AAsi    G    A        0      0        2 
   1   chr1_6011947     AKia    G    A        0      0        2 
   1   chr1_6011947     AOna    G    A        0      0        2 
   1   chr1_6011947     ASom    G    A        0      0        2 
   1   chr1_6011947     HCab    G    A        1      2        2 
   1   chr1_6011947     HPrz    G    A        1      2        2 
   1   chr1_6011947     ZBoe    G    A        0      0        2 
   1   chr1_6011947     ZGre    G    A        0      0        2 
   1   chr1_6011947     ZHar    G    A        0      0        2 
   1   chr1_6011947   Sample    G    A        0      0        2 
   1   chr1_6016624     AAsi    A    G        0      0        2 
   1   chr1_6016624     AKia    A    G        0      0        2 
   1   chr1_6016624     AOna    A    G        0      0        2 
   1   chr1_6016624     ASom    A    G        0      0        2 
   1   chr1_6016624     HCab    A    G        0      0        2 
   1   chr1_6016624     HPrz    A    G        0      0        2 
   1   chr1_6016624     ZBoe    A    G      0.5      1        2 
   1   chr1_6016624     ZGre    A    G        0      0        2 
   1   chr1_6016624     ZHar    A    G        0      0        2 
   1   chr1_6016624   Sample    A    G        0      0        2 
   1   chr1_6017203     AAsi    C    G        0      0        2 
   1   chr1_6017203     AKia    C    G        0      0        2 
   1   chr1_6017203     AOna    C    G        0      0        2 
   1   chr1_6017203     ASom    C    G        0      0        2 
   1   chr1_6017203     HCab    C    G        0      0        2 
   1   chr1_6017203     HPrz    C    G        0      0        2 
   1   chr1_6017203     ZBoe    C    G      0.5      1        2 
   1   chr1_6017203     ZGre    C    G        0      0        2 
   1   chr1_6017203     ZHar    C    G        0      0        2 
   1   chr1_6017203   Sample    C    G        0      0        2 
   1   chr1_6018724     AAsi    A    C      0.5      1        2 
   1   chr1_6018724     AKia    A    C        0      0        2 
   1   chr1_6018724     AOna    A    C        0      0        2 
   1   chr1_6018724     ASom    A    C        0      0        2 
   1   chr1_6018724     HCab    A    C        0      0        2 
   1   chr1_6018724     HPrz    A    C        0      0        2 
   1   chr1_6018724     ZBoe    A    C        0      0        2 
   1   chr1_6018724     ZGre    A    C        0      0        2 
   1   chr1_6018724     ZHar    A    C        0      0        2 
   1   chr1_6018724   Sample    A    C        0      0        2 
   1   chr1_6022840     AAsi    A    G        0      0        2 
   1   chr1_6022840     AKia    A    G        0      0        2 
   1   chr1_6022840     AOna    A    G        0      0        2 
   1   chr1_6022840     ASom    A    G        0      0        2 
   1   chr1_6022840     HCab    A    G        0      0        2 
   1   chr1_6022840     HPrz    A    G        0      0        2 
   1   chr1_6022840     ZBoe    A    G        0      0        2 
   1   chr1_6022840     ZGre    A    G        0      0        2 
   1   chr1_6022840     ZHar    A    G        1      2        2 
   1   chr1_6022840   Sample    A    G        0      0        2 
   1   chr1_6024912     AAsi    C    G        0      0        2 
   1   chr1_6024912     AKia    C    G        0      0        2 
   1   chr1_6024912     AOna    C    G        0      0        2 
   1   chr1_6024912     ASom    C    G        0      0        2 
   1   chr1_6024912     HCab    C    G        1      2        2 
   1   chr1_6024912     HPrz    C    G        1      2        2 
   1   chr1_6024912     ZBoe    C    G        0      0        2 
   1   chr1_6024912     ZGre    C    G        0      0        2 
   1   chr1_6024912     ZHar    C    G        0      0        2 
   1   chr1_6024912   Sample    C    G        0      0        2 
   1   chr1_6034601     AAsi    C    G        0      0        2 
   1   chr1_6034601     AKia    C    G        0      0        2 
   1   chr1_6034601     AOna    C    G      0.5      1        2 
   1   chr1_6034601     ASom    C    G        0      0        2 
   1   chr1_6034601     HCab    C    G        0      0        2 
   1   chr1_6034601     HPrz    C    G        0      0        2 
   1   chr1_6034601     ZBoe    C    G        0      0        2 
   1   chr1_6034601     ZGre    C    G        0      0        2 
   1   chr1_6034601     ZHar    C    G        0      0        2 
   1   chr1_6034601   Sample    C    G        0      0        2 
   1   chr1_6039023     AAsi    G    C        0      0        2 
   1   chr1_6039023     AKia    G    C        0      0        2 
   1   chr1_6039023     AOna    G    C        0      0        2 
   1   chr1_6039023     ASom    G    C        0      0        2 
   1   chr1_6039023     HCab    G    C        1      2        2 
   1   chr1_6039023     HPrz    G    C        1      2        2 
   1   chr1_6039023     ZBoe    G    C        0      0        2 
   1   chr1_6039023     ZGre    G    C        0      0        2 
   1   chr1_6039023     ZHar    G    C        0      0        2 
   1   chr1_6039023   Sample    G    C        0      0        2 
   1   chr1_6041918     AAsi    T    C        0      0        2 
   1   chr1_6041918     AKia    T    C        0      0        2 
   1   chr1_6041918     AOna    T    C        0      0        2 
   1   chr1_6041918     ASom    T    C        0      0        2 
   1   chr1_6041918     HCab    T    C        1      2        2 
   1   chr1_6041918     HPrz    T    C        1      2        2 
   1   chr1_6041918     ZBoe    T    C        0      0        2 
   1   chr1_6041918     ZGre    T    C        0      0        2 
   1   chr1_6041918     ZHar    T    C        0      0        2 
   1   chr1_6041918   Sample    T    C        0      0        2 
   1   chr1_6045149     AAsi    T    C        0      0        2 
   1   chr1_6045149     AKia    T    C        0      0        2 
   1   chr1_6045149     AOna    T    C        0      0        2 
   1   chr1_6045149     ASom    T    C        0      0        2 
   1   chr1_6045149     HCab    T    C        1      2        2 
   1   chr1_6045149     HPrz    T    C        1      2        2 
   1   chr1_6045149     ZBoe    T    C        0      0        2 
   1   chr1_6045149     ZGre    T    C        0      0        2 
   1   chr1_6045149     ZHar    T    C        0      0        2 
   1   chr1_6045149   Sample    T    C        0      0        2 
   1   chr1_6052697     AAsi    T    C        0      0        2 
   1   chr1_6052697     AKia    T    C        0      0        2 
   1   chr1_6052697     AOna    T    C      0.5      1        2 
   1   chr1_6052697     ASom    T    C        0      0        2 
   1   chr1_6052697     HCab    T    C        0      0        2 
   1   chr1_6052697     HPrz    T    C        0      0        2 
   1   chr1_6052697     ZBoe    T    C        0      0        2 
   1   chr1_6052697     ZGre    T    C        0      0        2 
   1   chr1_6052697     ZHar    T    C        0      0        2 
   1   chr1_6052697   Sample    T    C        0      0        2 
   1   chr1_6055260     AAsi    T    C        0      0        2 
   1   chr1_6055260     AKia    T    C        0      0        2 
   1   chr1_6055260     AOna    T    C        0      0        2 
   1   chr1_6055260     ASom    T    C        0      0        2 
   1   chr1_6055260     HCab    T    C      0.5      1        2 
   1   chr1_6055260     HPrz    T    C        1      2        2 
   1   chr1_6055260     ZBoe    T    C        0      0        2 
   1   chr1_6055260     ZGre    T    C        0      0        2 
   1   chr1_6055260     ZHar    T    C        0      0        2 
   1   chr1_6055260   Sample    T    C        0      0        2 
   1   chr1_6057398     AAsi    G    C        0      0        2 
   1   chr1_6057398     AKia    G    C        0      0        2 
   1   chr1_6057398     AOna    G    C        0      0        2 
   1   chr1_6057398     ASom    G    C        0      0        2 
   1   chr1_6057398     HCab    G    C      0.5      1        2 
   1   chr1_6057398     HPrz    G    C        1      2        2 
   1   chr1_6057398     ZBoe    G    C        0      0        2 
   1   chr1_6057398     ZGre    G    C        0      0        2 
   1   chr1_6057398     ZHar    G    C        0      0        2 
   1   chr1_6057398   Sample    G    C        0      0        2 
   1   chr1_6058775     AAsi    C    T        0      0        2 
   1   chr1_6058775     AKia    C    T        1      2        2 
   1   chr1_6058775     AOna    C    T        0      0        2 
   1   chr1_6058775     ASom    C    T        0      0        2 
   1   chr1_6058775     HCab    C    T        0      0        2 
   1   chr1_6058775     HPrz    C    T        0      0        2 
   1   chr1_6058775     ZBoe    C    T        0      0        2 
   1   chr1_6058775     ZGre    C    T        0      0        2 
   1   chr1_6058775     ZHar    C    T        0      0        2 
   1   chr1_6058775   Sample    C    T        0      0        2 
   1   chr1_6063324     AAsi    T    C        1      2        2 
   1   chr1_6063324     AKia    T    C        0      0        2 
   1   chr1_6063324     AOna    T    C        0      0        2 
   1   chr1_6063324     ASom    T    C        0      0        2 
   1   chr1_6063324     HCab    T    C        0      0        2 
   1   chr1_6063324     HPrz    T    C        0      0        2 
   1   chr1_6063324     ZBoe    T    C        0      0        2 
   1   chr1_6063324     ZGre    T    C        0      0        2 
   1   chr1_6063324     ZHar    T    C        0      0        2 
   1   chr1_6063324   Sample    T    C        1      2        2 
   1   chr1_6068937     AAsi    G    A        0      0        2 
   1   chr1_6068937     AKia    G    A        0      0        2 
   1   chr1_6068937     AOna    G    A        0      0        2 
   1   chr1_6068937     ASom    G    A        0      0        2 
   1   chr1_6068937     HCab    G    A        0      0        2 
   1   chr1_6068937     HPrz    G    A        0      0        2 
   1   chr1_6068937     ZBoe    G    A        0      0        2 
   1   chr1_6068937     ZGre    G    A        1      2        2 
   1   chr1_6068937     ZHar    G    A        0      0        2 
   1   chr1_6068937   Sample    G    A        0      0        2 
   1   chr1_6070539     AAsi    G    A        0      0        2 
   1   chr1_6070539     AKia    G    A        0      0        2 
   1   chr1_6070539     AOna    G    A        0      0        2 
   1   chr1_6070539     ASom    G    A        0      0        2 
   1   chr1_6070539     HCab    G    A        1      2        2 
   1   chr1_6070539     HPrz    G    A        1      2        2 
   1   chr1_6070539     ZBoe    G    A        0      0        2 
   1   chr1_6070539     ZGre    G    A        0      0        2 
   1   chr1_6070539     ZHar    G    A        0      0        2 
   1   chr1_6070539   Sample    G    A        0      0        2 
   1   chr1_6076098     AAsi    G    A        0      0        2 
   1   chr1_6076098     AKia    G    A        0      0        2 
   1   chr1_6076098     AOna    G    A        0      0        2 
   1   chr1_6076098     ASom    G    A        0      0        2 
   1   chr1_6076098     HCab    G    A      0.5      1        2 
   1   chr1_6076098     HPrz    G    A        1      2        2 
   1   chr1_6076098     ZBoe    G    A        0      0        2 
   1   chr1_6076098     ZGre    G    A        0      0        2 
   1   chr1_6076098     ZHar    G    A        0      0        2 
   1   chr1_6076098   Sample    G    A        0      0        2 
   1   chr1_6090578     AAsi    G    A        0      0        2 
   1   chr1_6090578     AKia    G    A        0      0        2 
   1   chr1_6090578     AOna    G    A        0      0        2 
   1   chr1_6090578     ASom    G    A        0      0        2 
   1   chr1_6090578     HCab    G    A        1      2        2 
   1   chr1_6090578     HPrz    G    A        1      2        2 
   1   chr1_6090578     ZBoe    G    A        0      0        2 
   1   chr1_6090578     ZGre    G    A        0      0        2 
   1   chr1_6090578     ZHar    G    A        0      0        2 
   1   chr1_6090578   Sample    G    A        0      0        2 
   1   chr1_6096376     AAsi    C    T        0      0        2 
   1   chr1_6096376     AKia    C    T        0      0        2 
   1   chr1_6096376     AOna    C    T      0.5      1        2 
   1   chr1_6096376     ASom    C    T        0      0        2 
   1   chr1_6096376     HCab    C    T        0      0        2 
   1   chr1_6096376     HPrz    C    T        0      0        2 
   1   chr1_6096376     ZBoe    C    T        0      0        2 
   1   chr1_6096376     ZGre    C    T        0      0        2 
   1   chr1_6096376     ZHar    C    T        0      0        2 
   1   chr1_6096376   Sample    C    T        0      0        2 
   1   chr1_6097068     AAsi    T    C        0      0        2 
   1   chr1_6097068     AKia    T    C        1      2        2 
   1   chr1_6097068     AOna    T    C        0      0        2 
   1   chr1_6097068     ASom    T    C        0      0        2 
   1   chr1_6097068     HCab    T    C        0      0        2 
   1   chr1_6097068     HPrz    T    C        0      0        2 
   1   chr1_6097068     ZBoe    T    C        0      0        2 
   1   chr1_6097068     ZGre    T    C        0      0        2 
   1   chr1_6097068     ZHar    T    C        0      0        2 
   1   chr1_6097068   Sample    T    C        0      0        2 
   1   chr1_6117812     AAsi    G    A        0      0        2 
   1   chr1_6117812     AKia    G    A        0      0        2 
   1   chr1_6117812     AOna    G    A        0      0        2 
   1   chr1_6117812     ASom    G    A        0      0        2 
   1   chr1_6117812     HCab    G    A      0.5      1        2 
   1   chr1_6117812     HPrz    G    A        0      0        2 
   1   chr1_6117812     ZBoe    G    A        0      0        2 
   1   chr1_6117812     ZGre    G    A        0      0        2 
   1   chr1_6117812     ZHar    G    A        0      0        2 
   1   chr1_6117812   Sample    G    A        0      0        2 
   1   chr1_6122922     AAsi    C    G        0      0        2 
   1   chr1_6122922     AKia    C    G        0      0        2 
   1   chr1_6122922     AOna    C    G        0      0        2 
   1   chr1_6122922     ASom    C    G        0      0        2 
   1   chr1_6122922     HCab    C    G      0.5      1        2 
   1   chr1_6122922     HPrz    C    G        1      2        2 
   1   chr1_6122922     ZBoe    C    G        0      0        2 
   1   chr1_6122922     ZGre    C    G        0      0        2 
   1   chr1_6122922     ZHar    C    G        0      0        2 
   1   chr1_6122922   Sample    C    G        0      0        2 
   1   chr1_6126210     AAsi    T    A        0      0        2 
   1   chr1_6126210     AKia    T    A        0      0        2 
   1   chr1_6126210     AOna    T    A        0      0        2 
   1   chr1_6126210     ASom    T    A        0      0        2 
   1   chr1_6126210     HCab    T    A        1      2        2 
   1   chr1_6126210     HPrz    T    A        1      2        2 
   1   chr1_6126210     ZBoe    T    A        0      0        2 
   1   chr1_6126210     ZGre    T    A        0      0        2 
   1   chr1_6126210     ZHar    T    A        0      0        2 
   1   chr1_6126210   Sample    T    A        0      0        2 
   1   chr1_6134588     AAsi    T    C        1      2        2 
   1   chr1_6134588     AKia    T    C        0      0        2 
   1   chr1_6134588     AOna    T    C        0      0        2 
   1   chr1_6134588     ASom    T    C        1      2        2 
   1   chr1_6134588     HCab    T    C        0      0        2 
   1   chr1_6134588     HPrz    T    C        0      0        2 
   1   chr1_6134588     ZBoe    T    C        0      0        2 
   1   chr1_6134588     ZGre    T    C        0      0        2 
   1   chr1_6134588     ZHar    T    C        0      0        2 
   1   chr1_6134588   Sample    T    C        1      2        2 
   1   chr1_6141567     AAsi    A    G        0      0        2 
   1   chr1_6141567     AKia    A    G        0      0        2 
   1   chr1_6141567     AOna    A    G      0.5      1        2 
   1   chr1_6141567     ASom    A    G        0      0        2 
   1   chr1_6141567     HCab    A    G        0      0        2 
   1   chr1_6141567     HPrz    A    G        0      0        2 
   1   chr1_6141567     ZBoe    A    G        1      2        2 
   1   chr1_6141567     ZGre    A    G        1      2        2 
   1   chr1_6141567     ZHar    A    G        1      2        2 
   1   chr1_6141567   Sample    A    G        0      0        2 
   1   chr1_6141707     AAsi    T    C        0      0        2 
   1   chr1_6141707     AKia    T    C        0      0        2 
   1   chr1_6141707     AOna    T    C        0      0        2 
   1   chr1_6141707     ASom    T    C        0      0        2 
   1   chr1_6141707     HCab    T    C        0      0        2 
   1   chr1_6141707     HPrz    T    C        0      0        2 
   1   chr1_6141707     ZBoe    T    C      0.5      1        2 
   1   chr1_6141707     ZGre    T    C        0      0        2 
   1   chr1_6141707     ZHar    T    C        0      0        2 
   1   chr1_6141707   Sample    T    C        1      2        2 
   1   chr1_6145228     AAsi    A    G        0      0        2 
   1   chr1_6145228     AKia    A    G        0      0        2 
   1   chr1_6145228     AOna    A    G        0      0        2 
   1   chr1_6145228     ASom    A    G        0      0        2 
   1   chr1_6145228     HCab    A    G        1      2        2 
   1   chr1_6145228     HPrz    A    G        1      2        2 
   1   chr1_6145228     ZBoe    A    G        0      0        2 
   1   chr1_6145228     ZGre    A    G        0      0        2 
   1   chr1_6145228     ZHar    A    G        0      0        2 
   1   chr1_6145228   Sample    A    G        0      0        2 
   1   chr1_6146712     AAsi    G    C        0      0        2 
   1   chr1_6146712     AKia    G    C        0      0        2 
   1   chr1_6146712     AOna    G    C        0      0        2 
   1   chr1_6146712     ASom    G    C        0      0        2 
   1   chr1_6146712     HCab    G    C        0      0        2 
   1   chr1_6146712     HPrz    G    C        0      0        2 
   1   chr1_6146712     ZBoe    G    C        0      0        2 
   1   chr1_6146712     ZGre    G    C        1      2        2 
   1   chr1_6146712     ZHar    G    C        0      0        2 
   1   chr1_6146712   Sample    G    C        0      0        2 
   1   chr1_6148619     AAsi    C    T        0      0        2 
   1   chr1_6148619     AKia    C    T        0      0        2 
   1   chr1_6148619     AOna    C    T      0.5      1        2 
   1   chr1_6148619     ASom    C    T        0      0        2 
   1   chr1_6148619     HCab    C    T        0      0        2 
   1   chr1_6148619     HPrz    C    T        0      0        2 
   1   chr1_6148619     ZBoe    C    T        0      0        2 
   1   chr1_6148619     ZGre    C    T        0      0        2 
   1   chr1_6148619     ZHar    C    T        0      0        2 
   1   chr1_6148619   Sample    C    T        0      0        2 
   1   chr1_6150982     AAsi    T    C        0      0        2 
   1   chr1_6150982     AKia    T    C        0      0        2 
   1   chr1_6150982     AOna    T    C        0      0        2 
   1   chr1_6150982     ASom    T    C        0      0        2 
   1   chr1_6150982     HCab    T    C        1      2        2 
   1   chr1_6150982     HPrz    T    C        1      2        2 
   1   chr1_6150982     ZBoe    T    C        0      0        2 
   1   chr1_6150982     ZGre    T    C        0      0        2 
   1   chr1_6150982     ZHar    T    C        0      0        2 
   1   chr1_6150982   Sample    T    C        0      0        2 
   1   chr1_6156078     AAsi    G    T        0      0        2 
   1   chr1_6156078     AKia    G    T        1      2        2 
   1   chr1_6156078     AOna    G    T        0      0        2 
   1   chr1_6156078     ASom    G    T        0      0        2 
   1   chr1_6156078     HCab    G    T        0      0        2 
   1   chr1_6156078     HPrz    G    T        0      0        2 
   1   chr1_6156078     ZBoe    G    T        0      0        2 
   1   chr1_6156078     ZGre    G    T        0      0        2 
   1   chr1_6156078     ZHar    G    T        0      0        2 
   1   chr1_6156078   Sample    G    T        0      0        2 
   1   chr1_6161394     AAsi    A    G        0      0        2 
   1   chr1_6161394     AKia    A    G        0      0        2 
   1   chr1_6161394     AOna    A    G      0.5      1        2 
   1   chr1_6161394     ASom    A    G        0      0        2 
   1   chr1_6161394     HCab    A    G        0      0        2 
   1   chr1_6161394     HPrz    A    G        0      0        2 
   1   chr1_6161394     ZBoe    A    G        0      0        2 
   1   chr1_6161394     ZGre    A    G        0      0        2 
   1   chr1_6161394     ZHar    A    G        0      0        2 
   1   chr1_6161394   Sample    A    G        0      0        2 
   1   chr1_6172262     AAsi    C    G        0      0        2 
   1   chr1_6172262     AKia    C    G        0      0        2 
   1   chr1_6172262     AOna    C    G        0      0        2 
   1   chr1_6172262     ASom    C    G        0      0        2 
   1   chr1_6172262     HCab    C    G        0      0        2 
   1   chr1_6172262     HPrz    C    G        0      0        2 
   1   chr1_6172262     ZBoe    C    G        0      0        2 
   1   chr1_6172262     ZGre    C    G        0      0        2 
   1   chr1_6172262     ZHar    C    G        1      2        2 
   1   chr1_6172262   Sample    C    G        0      0        2 
   1   chr1_6172275     AAsi    A    G        0      0        2 
   1   chr1_6172275     AKia    A    G        0      0        2 
   1   chr1_6172275     AOna    A    G        0      0        2 
   1   chr1_6172275     ASom    A    G        0      0        2 
   1   chr1_6172275     HCab    A    G        0      0        2 
   1   chr1_6172275     HPrz    A    G        0      0        2 
   1   chr1_6172275     ZBoe    A    G        0      0        2 
   1   chr1_6172275     ZGre    A    G        0      0        2 
   1   chr1_6172275     ZHar    A    G        1      2        2 
   1   chr1_6172275   Sample    A    G        0      0        2 
   1   chr1_6188175     AAsi    T    C        0      0        2 
   1   chr1_6188175     AKia    T    C        1      2        2 
   1   chr1_6188175     AOna    T    C      0.5      1        2 
   1   chr1_6188175     ASom    T    C        0      0        2 
   1   chr1_6188175     HCab    T    C        0      0        2 
   1   chr1_6188175     HPrz    T    C        0      0        2 
   1   chr1_6188175     ZBoe    T    C        0      0        2 
   1   chr1_6188175     ZGre    T    C        0      0        2 
   1   chr1_6188175     ZHar    T    C        0      0        2 
   1   chr1_6188175   Sample    T    C        0      0        2 
   1   chr1_6189129     AAsi    T    C        0      0        2 
   1   chr1_6189129     AKia    T    C        0      0        2 
   1   chr1_6189129     AOna    T    C        0      0        2 
   1   chr1_6189129     ASom    T    C        0      0        2 
   1   chr1_6189129     HCab    T    C        1      2        2 
   1   chr1_6189129     HPrz    T    C        1      2        2 
   1   chr1_6189129     ZBoe    T    C        0      0        2 
   1   chr1_6189129     ZGre    T    C        0      0        2 
   1   chr1_6189129     ZHar    T    C        0      0        2 
   1   chr1_6189129   Sample    T    C        0      0        2 
   1   chr1_6190599     AAsi    T    C        0      0        2 
   1   chr1_6190599     AKia    T    C        0      0        2 
   1   chr1_6190599     AOna    T    C      0.5      1        2 
   1   chr1_6190599     ASom    T    C        0      0        2 
   1   chr1_6190599     HCab    T    C        0      0        2 
   1   chr1_6190599     HPrz    T    C        0      0        2 
   1   chr1_6190599     ZBoe    T    C        0      0        2 
   1   chr1_6190599     ZGre    T    C        0      0        2 
   1   chr1_6190599     ZHar    T    C        0      0        2 
   1   chr1_6190599   Sample    T    C        0      0        2 
   1   chr1_6199011     AAsi    A    G        0      0        2 
   1   chr1_6199011     AKia    A    G        0      0        2 
   1   chr1_6199011     AOna    A    G        0      0        2 
   1   chr1_6199011     ASom    A    G        0      0        2 
   1   chr1_6199011     HCab    A    G        0      0        2 
   1   chr1_6199011     HPrz    A    G        0      0        2 
   1   chr1_6199011     ZBoe    A    G        0      0        2 
   1   chr1_6199011     ZGre    A    G        1      2        2 
   1   chr1_6199011     ZHar    A    G        0      0        2 
   1   chr1_6199011   Sample    A    G        0      0        2 
   1   chr1_6200789     AAsi    C    T        0      0        2 
   1   chr1_6200789     AKia    C    T        0      0        2 
   1   chr1_6200789     AOna    C    T      0.5      1        2 
   1   chr1_6200789     ASom    C    T        0      0        2 
   1   chr1_6200789     HCab    C    T        0      0        2 
   1   chr1_6200789     HPrz    C    T        0      0        2 
   1   chr1_6200789     ZBoe    C    T        0      0        2 
   1   chr1_6200789     ZGre    C    T        0      0        2 
   1   chr1_6200789     ZHar    C    T        0      0        2 
   1   chr1_6200789   Sample    C    T        0      0        2 
   1   chr1_6204026     AAsi    C    T        0      0        2 
   1   chr1_6204026     AKia    C    T        1      2        2 
   1   chr1_6204026     AOna    C    T        1      2        2 
   1   chr1_6204026     ASom    C    T        0      0        2 
   1   chr1_6204026     HCab    C    T        0      0        2 
   1   chr1_6204026     HPrz    C    T        0      0        2 
   1   chr1_6204026     ZBoe    C    T        0      0        2 
   1   chr1_6204026     ZGre    C    T        0      0        2 
   1   chr1_6204026     ZHar    C    T        0      0        2 
   1   chr1_6204026   Sample    C    T        0      0        2 
   1   chr1_6206286     AAsi    T    C        0      0        2 
   1   chr1_6206286     AKia    T    C        0      0        2 
   1   chr1_6206286     AOna    T    C        0      0        2 
   1   chr1_6206286     ASom    T    C        0      0        2 
   1   chr1_6206286     HCab    T    C        1      2        2 
   1   chr1_6206286     HPrz    T    C        1      2        2 
   1   chr1_6206286     ZBoe    T    C        0      0        2 
   1   chr1_6206286     ZGre    T    C        0      0        2 
   1   chr1_6206286     ZHar    T    C        0      0        2 
   1   chr1_6206286   Sample    T    C        0      0        2 
   1   chr1_6217183     AAsi    T    A        0      0        2 
   1   chr1_6217183     AKia    T    A        0      0        2 
   1   chr1_6217183     AOna    T    A      0.5      1        2 
   1   chr1_6217183     ASom    T    A        0      0        2 
   1   chr1_6217183     HCab    T    A        0      0        2 
   1   chr1_6217183     HPrz    T    A        0      0        2 
   1   chr1_6217183     ZBoe    T    A        0      0        2 
   1   chr1_6217183     ZGre    T    A        0      0        2 
   1   chr1_6217183     ZHar    T    A        0      0        2 
   1   chr1_6217183   Sample    T    A        0      0        2 
   1   chr1_6219736     AAsi    A    C        0      0        2 
   1   chr1_6219736     AKia    A    C        0      0        2 
   1   chr1_6219736     AOna    A    C      0.5      1        2 
   1   chr1_6219736     ASom    A    C        0      0        2 
   1   chr1_6219736     HCab    A    C        0      0        2 
   1   chr1_6219736     HPrz    A    C        0      0        2 
   1   chr1_6219736     ZBoe    A    C        0      0        2 
   1   chr1_6219736     ZGre    A    C        0      0        2 
   1   chr1_6219736     ZHar    A    C        0      0        2 
   1   chr1_6219736   Sample    A    C        0      0        2 
   1   chr1_6226090     AAsi    G    A        0      0        2 
   1   chr1_6226090     AKia    G    A        0      0        2 
   1   chr1_6226090     AOna    G    A        0      0        2 
   1   chr1_6226090     ASom    G    A        0      0        2 
   1   chr1_6226090     HCab    G    A        1      2        2 
   1   chr1_6226090     HPrz    G    A        1      2        2 
   1   chr1_6226090     ZBoe    G    A        0      0        2 
   1   chr1_6226090     ZGre    G    A        0      0        2 
   1   chr1_6226090     ZHar    G    A        0      0        2 
   1   chr1_6226090   Sample    G    A        0      0        2 
   1   chr1_6228785     AAsi    T    C        0      0        2 
   1   chr1_6228785     AKia    T    C        0      0        2 
   1   chr1_6228785     AOna    T    C        0      0        2 
   1   chr1_6228785     ASom    T    C        0      0        2 
   1   chr1_6228785     HCab    T    C        0      0        2 
   1   chr1_6228785     HPrz    T    C        0      0        2 
   1   chr1_6228785     ZBoe    T    C        0      0        2 
   1   chr1_6228785     ZGre    T    C        0      0        2 
   1   chr1_6228785     ZHar    T    C        1      2        2 
   1   chr1_6228785   Sample    T    C        0      0        2 
   1   chr1_6231774     AAsi    C    T        0      0        2 
   1   chr1_6231774     AKia    C    T        0      0        2 
   1   chr1_6231774     AOna    C    T        0      0        2 
   1   chr1_6231774     ASom    C    T        0      0        2 
   1   chr1_6231774     HCab    C    T        0      0        2 
   1   chr1_6231774     HPrz    C    T        0      0        2 
   1   chr1_6231774     ZBoe    C    T        0      0        2 
   1   chr1_6231774     ZGre    C    T        0      0        2 
   1   chr1_6231774     ZHar    C    T      0.5      1        2 
   1   chr1_6231774   Sample    C    T        0      0        2 
   1   chr1_6233694     AAsi    A    G        0      0        2 
   1   chr1_6233694     AKia    A    G        0      0        2 
   1   chr1_6233694     AOna    A    G        0      0        2 
   1   chr1_6233694     ASom    A    G        0      0        2 
   1   chr1_6233694     HCab    A    G        0      0        2 
   1   chr1_6233694     HPrz    A    G        0      0        2 
   1   chr1_6233694     ZBoe    A    G        0      0        2 
   1   chr1_6233694     ZGre    A    G        0      0        2 
   1   chr1_6233694     ZHar    A    G        1      2        2 
   1   chr1_6233694   Sample    A    G        0      0        2 
   1   chr1_6237442     AAsi    C    T        0      0        2 
   1   chr1_6237442     AKia    C    T        1      2        2 
   1   chr1_6237442     AOna    C    T        0      0        2 
   1   chr1_6237442     ASom    C    T        0      0        2 
   1   chr1_6237442     HCab    C    T        0      0        2 
   1   chr1_6237442     HPrz    C    T        0      0        2 
   1   chr1_6237442     ZBoe    C    T        0      0        2 
   1   chr1_6237442     ZGre    C    T        0      0        2 
   1   chr1_6237442     ZHar    C    T        0      0        2 
   1   chr1_6237442   Sample    C    T        0      0        2 
   1   chr1_6238416     AAsi    G    C        0      0        2 
   1   chr1_6238416     AKia    G    C        0      0        2 
   1   chr1_6238416     AOna    G    C      0.5      1        2 
   1   chr1_6238416     ASom    G    C        0      0        2 
   1   chr1_6238416     HCab    G    C        0      0        2 
   1   chr1_6238416     HPrz    G    C        0      0        2 
   1   chr1_6238416     ZBoe    G    C        0      0        2 
   1   chr1_6238416     ZGre    G    C        0      0        2 
   1   chr1_6238416     ZHar    G    C        0      0        2 
   1   chr1_6238416   Sample    G    C        0      0        2 
   1   chr1_6240451     AAsi    T    C        0      0        2 
   1   chr1_6240451     AKia    T    C        0      0        2 
   1   chr1_6240451     AOna    T    C      0.5      1        2 
   1   chr1_6240451     ASom    T    C        0      0        2 
   1   chr1_6240451     HCab    T    C        0      0        2 
   1   chr1_6240451     HPrz    T    C        0      0        2 
   1   chr1_6240451     ZBoe    T    C        0      0        2 
   1   chr1_6240451     ZGre    T    C        0      0        2 
   1   chr1_6240451     ZHar    T    C        0      0        2 
   1   chr1_6240451   Sample    T    C        0      0        2 
   1   chr1_6259457     AAsi    T    C        0      0        2 
   1   chr1_6259457     AKia    T    C        0      0        2 
   1   chr1_6259457     AOna    T    C        0      0        2 
   1   chr1_6259457     ASom    T    C        1      2        2 
   1   chr1_6259457     HCab    T    C        0      0        2 
   1   chr1_6259457     HPrz    T    C        0      0        2 
   1   chr1_6259457     ZBoe    T    C        0      0        2 
   1   chr1_6259457     ZGre    T    C        0      0        2 
   1   chr1_6259457     ZHar    T    C        0      0        2 
   1   chr1_6259457   Sample    T    C        0      0        2 
   1   chr1_6262403     AAsi    T    C        0      0        2 
   1   chr1_6262403     AKia    T    C        0      0        2 
   1   chr1_6262403     AOna    T    C      0.5      1        2 
   1   chr1_6262403     ASom    T    C        0      0        2 
   1   chr1_6262403     HCab    T    C        0      0        2 
   1   chr1_6262403     HPrz    T    C        0      0        2 
   1   chr1_6262403     ZBoe    T    C        0      0        2 
   1   chr1_6262403     ZGre    T    C        0      0        2 
   1   chr1_6262403     ZHar    T    C        0      0        2 
   1   chr1_6262403   Sample    T    C        0      0        2 
   1   chr1_6270533     AAsi    T    C        0      0        2 
   1   chr1_6270533     AKia    T    C        0      0        2 
   1   chr1_6270533     AOna    T    C        0      0        2 
   1   chr1_6270533     ASom    T    C        0      0        2 
   1   chr1_6270533     HCab    T    C        0      0        2 
   1   chr1_6270533     HPrz    T    C      0.5      1        2 
   1   chr1_6270533     ZBoe    T    C        0      0        2 
   1   chr1_6270533     ZGre    T    C        0      0        2 
   1   chr1_6270533     ZHar    T    C        0      0        2 
   1   chr1_6270533   Sample    T    C        0      0        2 
   1   chr1_6274198     AAsi    T    C        0      0        2 
   1   chr1_6274198     AKia    T    C        0      0        2 
   1   chr1_6274198     AOna    T    C        0      0        2 
   1   chr1_6274198     ASom    T    C        0      0        2 
   1   chr1_6274198     HCab    T    C        0      0        2 
   1   chr1_6274198     HPrz    T    C        0      0        2 
   1   chr1_6274198     ZBoe    T    C      0.5      1        2 
   1   chr1_6274198     ZGre    T    C        0      0        2 
   1   chr1_6274198     ZHar    T    C        0      0        2 
   1   chr1_6274198   Sample    T    C        0      0        2 
   1   chr1_6275813     AAsi    T    G        0      0        2 
   1   chr1_6275813     AKia    T    G        0      0        2 
   1   chr1_6275813     AOna    T    G        0      0        2 
   1   chr1_6275813     ASom    T    G        0      0        2 
   1   chr1_6275813     HCab    T    G        0      0        2 
   1   chr1_6275813     HPrz    T    G        0      0        2 
   1   chr1_6275813     ZBoe    T    G        0      0        2 
   1   chr1_6275813     ZGre    T    G        0      0        2 
   1   chr1_6275813     ZHar    T    G      0.5      1        2 
   1   chr1_6275813   Sample    T    G        0      0        2 
   1   chr1_6278062     AAsi    G    A        0      0        2 
   1   chr1_6278062     AKia    G    A        1      2        2 
   1   chr1_6278062     AOna    G    A        1      2        2 
   1   chr1_6278062     ASom    G    A        0      0        2 
   1   chr1_6278062     HCab    G    A        0      0        2 
   1   chr1_6278062     HPrz    G    A        0      0        2 
   1   chr1_6278062     ZBoe    G    A        0      0        2 
   1   chr1_6278062     ZGre    G    A        0      0        2 
   1   chr1_6278062     ZHar    G    A        0      0        2 
   1   chr1_6278062   Sample    G    A        0      0        2 
   1   chr1_6290138     AAsi    C    T        1      2        2 
   1   chr1_6290138     AKia    C    T        0      0        2 
   1   chr1_6290138     AOna    C    T        0      0        2 
   1   chr1_6290138     ASom    C    T        1      2        2 
   1   chr1_6290138     HCab    C    T        0      0        2 
   1   chr1_6290138     HPrz    C    T        0      0        2 
   1   chr1_6290138     ZBoe    C    T        0      0        2 
   1   chr1_6290138     ZGre    C    T        0      0        2 
   1   chr1_6290138     ZHar    C    T        0      0        2 
   1   chr1_6290138   Sample    C    T        1      2        2 
   1   chr1_6297661     AAsi    A    G        0      0        2 
   1   chr1_6297661     AKia    A    G        0      0        2 
   1   chr1_6297661     AOna    A    G        0      0        2 
   1   chr1_6297661     ASom    A    G        0      0        2 
   1   chr1_6297661     HCab    A    G        0      0        2 
   1   chr1_6297661     HPrz    A    G        0      0        2 
   1   chr1_6297661     ZBoe    A    G        0      0        2 
   1   chr1_6297661     ZGre    A    G        0      0        2 
   1   chr1_6297661     ZHar    A    G      0.5      1        2 
   1   chr1_6297661   Sample    A    G        0      0        2 
   1   chr1_6301098     AAsi    A    G        0      0        2 
   1   chr1_6301098     AKia    A    G        1      2        2 
   1   chr1_6301098     AOna    A    G        0      0        2 
   1   chr1_6301098     ASom    A    G        0      0        2 
   1   chr1_6301098     HCab    A    G        0      0        2 
   1   chr1_6301098     HPrz    A    G        0      0        2 
   1   chr1_6301098     ZBoe    A    G        0      0        2 
   1   chr1_6301098     ZGre    A    G        0      0        2 
   1   chr1_6301098     ZHar    A    G        0      0        2 
   1   chr1_6301098   Sample    A    G        0      0        2 
   1   chr1_6303991     AAsi    G    T        0      0        2 
   1   chr1_6303991     AKia    G    T        0      0        2 
   1   chr1_6303991     AOna    G    T        0      0        2 
   1   chr1_6303991     ASom    G    T        0      0        2 
   1   chr1_6303991     HCab    G    T        0      0        2 
   1   chr1_6303991     HPrz    G    T        0      0        2 
   1   chr1_6303991     ZBoe    G    T        1      2        2 
   1   chr1_6303991     ZGre    G    T        0      0        2 
   1   chr1_6303991     ZHar    G    T        0      0        2 
   1   chr1_6303991   Sample    G    T        0      0        2 
   1   chr1_6306491     AAsi    A    G      0.5      1        2 
   1   chr1_6306491     AKia    A    G        0      0        2 
   1   chr1_6306491     AOna    A    G        0      0        2 
   1   chr1_6306491     ASom    A    G        0      0        2 
   1   chr1_6306491     HCab    A    G        0      0        2 
   1   chr1_6306491     HPrz    A    G        0      0        2 
   1   chr1_6306491     ZBoe    A    G        0      0        2 
   1   chr1_6306491     ZGre    A    G        0      0        2 
   1   chr1_6306491     ZHar    A    G        0      0        2 
   1   chr1_6306491   Sample    A    G        0      0        2 
   1   chr1_6306652     AAsi    C    T        0      0        2 
   1   chr1_6306652     AKia    C    T        0      0        2 
   1   chr1_6306652     AOna    C    T        0      0        2 
   1   chr1_6306652     ASom    C    T        0      0        2 
   1   chr1_6306652     HCab    C    T        0      0        2 
   1   chr1_6306652     HPrz    C    T        0      0        2 
   1   chr1_6306652     ZBoe    C    T        0      0        2 
   1   chr1_6306652     ZGre    C    T        0      0        2 
   1   chr1_6306652     ZHar    C    T      0.5      1        2 
   1   chr1_6306652   Sample    C    T        0      0        2 
   1   chr1_6311491     AAsi    G    A        0      0        2 
   1   chr1_6311491     AKia    G    A        0      0        2 
   1   chr1_6311491     AOna    G    A        0      0        2 
   1   chr1_6311491     ASom    G    A        0      0        2 
   1   chr1_6311491     HCab    G    A        0      0        2 
   1   chr1_6311491     HPrz    G    A        0      0        2 
   1   chr1_6311491     ZBoe    G    A        0      0        2 
   1   chr1_6311491     ZGre    G    A        1      2        2 
   1   chr1_6311491     ZHar    G    A        0      0        2 
   1   chr1_6311491   Sample    G    A        0      0        2 
   1   chr1_6314483     AAsi    T    C        0      0        2 
   1   chr1_6314483     AKia    T    C        0      0        2 
   1   chr1_6314483     AOna    T    C        0      0        2 
   1   chr1_6314483     ASom    T    C        0      0        2 
   1   chr1_6314483     HCab    T    C        1      2        2 
   1   chr1_6314483     HPrz    T    C        1      2        2 
   1   chr1_6314483     ZBoe    T    C        0      0        2 
   1   chr1_6314483     ZGre    T    C        0      0        2 
   1   chr1_6314483     ZHar    T    C        0      0        2 
   1   chr1_6314483   Sample    T    C        0      0        2 
   1   chr1_6316867     AAsi    T    C        0      0        2 
   1   chr1_6316867     AKia    T    C        0      0        2 
   1   chr1_6316867     AOna    T    C        0      0        2 
   1   chr1_6316867     ASom    T    C        0      0        2 
   1   chr1_6316867     HCab    T    C        1      2        2 
   1   chr1_6316867     HPrz    T    C        1      2        2 
   1   chr1_6316867     ZBoe    T    C        0      0        2 
   1   chr1_6316867     ZGre    T    C        0      0        2 
   1   chr1_6316867     ZHar    T    C        0      0        2 
   1   chr1_6316867   Sample    T    C        0      0        2 
   1   chr1_6322280     AAsi    T    C        0      0        2 
   1   chr1_6322280     AKia    T    C        0      0        2 
   1   chr1_6322280     AOna    T    C        0      0        2 
   1   chr1_6322280     ASom    T    C        0      0        2 
   1   chr1_6322280     HCab    T    C      0.5      1        2 
   1   chr1_6322280     HPrz    T    C        0      0        2 
   1   chr1_6322280     ZBoe    T    C        0      0        2 
   1   chr1_6322280     ZGre    T    C        0      0        2 
   1   chr1_6322280     ZHar    T    C        0      0        2 
   1   chr1_6322280   Sample    T    C        0      0        2 
   1   chr1_6324641     AAsi    T    C        0      0        2 
   1   chr1_6324641     AKia    T    C        0      0        2 
   1   chr1_6324641     AOna    T    C        0      0        2 
   1   chr1_6324641     ASom    T    C        0      0        2 
   1   chr1_6324641     HCab    T    C        1      2        2 
   1   chr1_6324641     HPrz    T    C        1      2        2 
   1   chr1_6324641     ZBoe    T    C        0      0        2 
   1   chr1_6324641     ZGre    T    C        0      0        2 
   1   chr1_6324641     ZHar    T    C        0      0        2 
   1   chr1_6324641   Sample    T    C        0      0        2 
   1   chr1_6326472     AAsi    G    A        0      0        2 
   1   chr1_6326472     AKia    G    A        0      0        2 
   1   chr1_6326472     AOna    G    A        0      0        2 
   1   chr1_6326472     ASom    G    A        1      2        2 
   1   chr1_6326472     HCab    G    A        0      0        2 
   1   chr1_6326472     HPrz    G    A        0      0        2 
   1   chr1_6326472     ZBoe    G    A        0      0        2 
   1   chr1_6326472     ZGre    G    A        0      0        2 
   1   chr1_6326472     ZHar    G    A        0      0        2 
   1   chr1_6326472   Sample    G    A        0      0        2 
   1   chr1_6327794     AAsi    A    G        0      0        2 
   1   chr1_6327794     AKia    A    G        0      0        2 
   1   chr1_6327794     AOna    A    G        0      0        2 
   1   chr1_6327794     ASom    A    G        0      0        2 
   1   chr1_6327794     HCab    A    G        0      0        2 
   1   chr1_6327794     HPrz    A    G      0.5      1        2 
   1   chr1_6327794     ZBoe    A    G        0      0        2 
   1   chr1_6327794     ZGre    A    G        0      0        2 
   1   chr1_6327794     ZHar    A    G        0      0        2 
   1   chr1_6327794   Sample    A    G        0      0        2 
   1   chr1_6329008     AAsi    T    C        0      0        2 
   1   chr1_6329008     AKia    T    C        0      0        2 
   1   chr1_6329008     AOna    T    C        0      0        2 
   1   chr1_6329008     ASom    T    C        0      0        2 
   1   chr1_6329008     HCab    T    C        0      0        2 
   1   chr1_6329008     HPrz    T    C        0      0        2 
   1   chr1_6329008     ZBoe    T    C        0      0        2 
   1   chr1_6329008     ZGre    T    C        0      0        2 
   1   chr1_6329008     ZHar    T    C        1      2        2 
   1   chr1_6329008   Sample    T    C        0      0        2 
   1   chr1_6333970     AAsi    C    T        0      0        2 
   1   chr1_6333970     AKia    C    T        0      0        2 
   1   chr1_6333970     AOna    C    T        0      0        2 
   1   chr1_6333970     ASom    C    T        0      0        2 
   1   chr1_6333970     HCab    C    T        0      0        2 
   1   chr1_6333970     HPrz    C    T        0      0        2 
   1   chr1_6333970     ZBoe    C    T        0      0        2 
   1   chr1_6333970     ZGre    C    T        0      0        2 
   1   chr1_6333970     ZHar    C    T      0.5      1        2 
   1   chr1_6333970   Sample    C    T        0      0        2 
   1   chr1_6337902     AAsi    A    C        0      0        2 
   1   chr1_6337902     AKia    A    C        1      2        2 
   1   chr1_6337902     AOna    A    C        1      2        2 
   1   chr1_6337902     ASom    A    C        0      0        2 
   1   chr1_6337902     HCab    A    C        0      0        2 
   1   chr1_6337902     HPrz    A    C        0      0        2 
   1   chr1_6337902     ZBoe    A    C        0      0        2 
   1   chr1_6337902     ZGre    A    C        0      0        2 
   1   chr1_6337902     ZHar    A    C        0      0        2 
   1   chr1_6337902   Sample    A    C        0      0        2 
   1   chr1_6344266     AAsi    T    C      0.5      1        2 
   1   chr1_6344266     AKia    T    C        0      0        2 
   1   chr1_6344266     AOna    T    C        0      0        2 
   1   chr1_6344266     ASom    T    C        0      0        2 
   1   chr1_6344266     HCab    T    C        0      0        2 
   1   chr1_6344266     HPrz    T    C        0      0        2 
   1   chr1_6344266     ZBoe    T    C        0      0        2 
   1   chr1_6344266     ZGre    T    C        0      0        2 
   1   chr1_6344266     ZHar    T    C        0      0        2 
   1   chr1_6344266   Sample    T    C        0      0        2 
   1   chr1_6349310     AAsi    G    C        0      0        2 
   1   chr1_6349310     AKia    G    C        0      0        2 
   1   chr1_6349310     AOna    G    C        0      0        2 
   1   chr1_6349310     ASom    G    C        0      0        2 
   1   chr1_6349310     HCab    G    C      0.5      1        2 
   1   chr1_6349310     HPrz    G    C        0      0        2 
   1   chr1_6349310     ZBoe    G    C        0      0        2 
   1   chr1_6349310     ZGre    G    C        0      0        2 
   1   chr1_6349310     ZHar    G    C        0      0        2 
   1   chr1_6349310   Sample    G    C        0      0        2 
   1   chr1_6349325     AAsi    T    A        0      0        2 
   1   chr1_6349325     AKia    T    A        0      0        2 
   1   chr1_6349325     AOna    T    A        0      0        2 
   1   chr1_6349325     ASom    T    A        0      0        2 
   1   chr1_6349325     HCab    T    A        0      0        2 
   1   chr1_6349325     HPrz    T    A        0      0        2 
   1   chr1_6349325     ZBoe    T    A      0.5      1        2 
   1   chr1_6349325     ZGre    T    A        0      0        2 
   1   chr1_6349325     ZHar    T    A        0      0        2 
   1   chr1_6349325   Sample    T    A        0      0        2 
   1   chr1_6352854     AAsi    T    C        0      0        2 
   1   chr1_6352854     AKia    T    C        0      0        2 
   1   chr1_6352854     AOna    T    C        0      0        2 
   1   chr1_6352854     ASom    T    C        0      0        2 
   1   chr1_6352854     HCab    T    C        1      2        2 
   1   chr1_6352854     HPrz    T    C        1      2        2 
   1   chr1_6352854     ZBoe    T    C        0      0        2 
   1   chr1_6352854     ZGre    T    C        0      0        2 
   1   chr1_6352854     ZHar    T    C        0      0        2 
   1   chr1_6352854   Sample    T    C        0      0        2 
   1   chr1_6367546     AAsi    G    A        0      0        2 
   1   chr1_6367546     AKia    G    A        0      0        2 
   1   chr1_6367546     AOna    G    A        0      0        2 
   1   chr1_6367546     ASom    G    A        0      0        2 
   1   chr1_6367546     HCab    G    A        0      0        2 
   1   chr1_6367546     HPrz    G    A        0      0        2 
   1   chr1_6367546     ZBoe    G    A      0.5      1        2 
   1   chr1_6367546     ZGre    G    A        1      2        2 
   1   chr1_6367546     ZHar    G    A        1      2        2 
   1   chr1_6367546   Sample    G    A        0      0        2 
   1   chr1_6371513     AAsi    A    C        0      0        2 
   1   chr1_6371513     AKia    A    C        0      0        2 
   1   chr1_6371513     AOna    A    C        0      0        2 
   1   chr1_6371513     ASom    A    C        0      0        2 
   1   chr1_6371513     HCab    A    C        0      0        2 
   1   chr1_6371513     HPrz    A    C        0      0        2 
   1   chr1_6371513     ZBoe    A    C      0.5      1        2 
   1   chr1_6371513     ZGre    A    C        1      2        2 
   1   chr1_6371513     ZHar    A    C        1      2        2 
   1   chr1_6371513   Sample    A    C        0      0        2 
   1   chr1_6372256     AAsi    G    A        0      0        2 
   1   chr1_6372256     AKia    G    A        0      0        2 
   1   chr1_6372256     AOna    G    A        0      0        2 
   1   chr1_6372256     ASom    G    A        0      0        2 
   1   chr1_6372256     HCab    G    A        1      2        2 
   1   chr1_6372256     HPrz    G    A        1      2        2 
   1   chr1_6372256     ZBoe    G    A        0      0        2 
   1   chr1_6372256     ZGre    G    A        0      0        2 
   1   chr1_6372256     ZHar    G    A        0      0        2 
   1   chr1_6372256   Sample    G    A        0      0        2 
   1   chr1_6375849     AAsi    T    C        0      0        2 
   1   chr1_6375849     AKia    T    C        0      0        2 
   1   chr1_6375849     AOna    T    C        0      0        2 
   1   chr1_6375849     ASom    T    C        0      0        2 
   1   chr1_6375849     HCab    T    C        0      0        2 
   1   chr1_6375849     HPrz    T    C        0      0        2 
   1   chr1_6375849     ZBoe    T    C        0      0        2 
   1   chr1_6375849     ZGre    T    C        0      0        2 
   1   chr1_6375849     ZHar    T    C      0.5      1        2 
   1   chr1_6375849   Sample    T    C        0      0        2 
   1   chr1_6380326     AAsi    T    G        0      0        2 
   1   chr1_6380326     AKia    T    G        0      0        2 
   1   chr1_6380326     AOna    T    G        0      0        2 
   1   chr1_6380326     ASom    T    G        0      0        2 
   1   chr1_6380326     HCab    T    G        0      0        2 
   1   chr1_6380326     HPrz    T    G        0      0        2 
   1   chr1_6380326     ZBoe    T    G        0      0        2 
   1   chr1_6380326     ZGre    T    G      0.5      1        2 
   1   chr1_6380326     ZHar    T    G        0      0        2 
   1   chr1_6380326   Sample    T    G        0      0        2 
   1   chr1_6381887     AAsi    A    G        0      0        2 
   1   chr1_6381887     AKia    A    G        0      0        2 
   1   chr1_6381887     AOna    A    G      0.5      1        2 
   1   chr1_6381887     ASom    A    G        0      0        2 
   1   chr1_6381887     HCab    A    G        0      0        2 
   1   chr1_6381887     HPrz    A    G        0      0        2 
   1   chr1_6381887     ZBoe    A    G        0      0        2 
   1   chr1_6381887     ZGre    A    G        0      0        2 
   1   chr1_6381887     ZHar    A    G        0      0        2 
   1   chr1_6381887   Sample    A    G        0      0        2 
   1   chr1_6383533     AAsi    T    C        0      0        2 
   1   chr1_6383533     AKia    T    C      0.5      1        2 
   1   chr1_6383533     AOna    T    C        0      0        2 
   1   chr1_6383533     ASom    T    C        0      0        2 
   1   chr1_6383533     HCab    T    C        0      0        2 
   1   chr1_6383533     HPrz    T    C        0      0        2 
   1   chr1_6383533     ZBoe    T    C        0      0        2 
   1   chr1_6383533     ZGre    T    C        0      0        2 
   1   chr1_6383533     ZHar    T    C        0      0        2 
   1   chr1_6383533   Sample    T    C        0      0        2 
   1   chr1_6385550     AAsi    G    A        1      2        2 
   1   chr1_6385550     AKia    G    A        0      0        2 
   1   chr1_6385550     AOna    G    A        0      0        2 
   1   chr1_6385550     ASom    G    A        1      2        2 
   1   chr1_6385550     HCab    G    A        0      0        2 
   1   chr1_6385550     HPrz    G    A        0      0        2 
   1   chr1_6385550     ZBoe    G    A        0      0        2 
   1   chr1_6385550     ZGre    G    A        0      0        2 
   1   chr1_6385550     ZHar    G    A        0      0        2 
   1   chr1_6385550   Sample    G    A        1      2        2 
   1   chr1_6388008     AAsi    C    G        0      0        2 
   1   chr1_6388008     AKia    C    G        0      0        2 
   1   chr1_6388008     AOna    C    G        0      0        2 
   1   chr1_6388008     ASom    C    G        0      0        2 
   1   chr1_6388008     HCab    C    G      0.5      1        2 
   1   chr1_6388008     HPrz    C    G        0      0        2 
   1   chr1_6388008     ZBoe    C    G        0      0        2 
   1   chr1_6388008     ZGre    C    G        0      0        2 
   1   chr1_6388008     ZHar    C    G        0      0        2 
   1   chr1_6388008   Sample    C    G        0      0        2 
   1   chr1_6394359     AAsi    A    G        0      0        2 
   1   chr1_6394359     AKia    A    G        0      0        2 
   1   chr1_6394359     AOna    A    G        0      0        2 
   1   chr1_6394359     ASom    A    G        0      0        2 
   1   chr1_6394359     HCab    A    G        0      0        2 
   1   chr1_6394359     HPrz    A    G        0      0        2 
   1   chr1_6394359     ZBoe    A    G        1      2        2 
   1   chr1_6394359     ZGre    A    G      0.5      1        2 
   1   chr1_6394359     ZHar    A    G        0      0        2 
   1   chr1_6394359   Sample    A    G        0      0        2 
   1   chr1_6396713     AAsi    C    T        0      0        2 
   1   chr1_6396713     AKia    C    T        0      0        2 
   1   chr1_6396713     AOna    C    T        0      0        2 
   1   chr1_6396713     ASom    C    T        0      0        2 
   1   chr1_6396713     HCab    C    T        1      2        2 
   1   chr1_6396713     HPrz    C    T        1      2        2 
   1   chr1_6396713     ZBoe    C    T        0      0        2 
   1   chr1_6396713     ZGre    C    T        0      0        2 
   1   chr1_6396713     ZHar    C    T        0      0        2 
   1   chr1_6396713   Sample    C    T        0      0        2 
   1   chr1_6397217     AAsi    G    T        0      0        2 
   1   chr1_6397217     AKia    G    T        0      0        2 
   1   chr1_6397217     AOna    G    T        0      0        2 
   1   chr1_6397217     ASom    G    T        0      0        2 
   1   chr1_6397217     HCab    G    T        1      2        2 
   1   chr1_6397217     HPrz    G    T        1      2        2 
   1   chr1_6397217     ZBoe    G    T        0      0        2 
   1   chr1_6397217     ZGre    G    T        0      0        2 
   1   chr1_6397217     ZHar    G    T        0      0        2 
   1   chr1_6397217   Sample    G    T        0      0        2 
   1   chr1_6398362     AAsi    C    G        0      0        2 
   1   chr1_6398362     AKia    C    G        0      0        2 
   1   chr1_6398362     AOna    C    G        0      0        2 
   1   chr1_6398362     ASom    C    G        0      0        2 
   1   chr1_6398362     HCab    C    G        0      0        2 
   1   chr1_6398362     HPrz    C    G        0      0        2 
   1   chr1_6398362     ZBoe    C    G      0.5      1        2 
   1   chr1_6398362     ZGre    C    G        0      0        2 
   1   chr1_6398362     ZHar    C    G        0      0        2 
   1   chr1_6398362   Sample    C    G        0      0        2 
   1   chr1_6404430     AAsi    G    T        0      0        2 
   1   chr1_6404430     AKia    G    T        0      0        2 
   1   chr1_6404430     AOna    G    T        0      0        2 
   1   chr1_6404430     ASom    G    T        0      0        2 
   1   chr1_6404430     HCab    G    T        0      0        2 
   1   chr1_6404430     HPrz    G    T        0      0        2 
   1   chr1_6404430     ZBoe    G    T        0      0        2 
   1   chr1_6404430     ZGre    G    T      0.5      1        2 
   1   chr1_6404430     ZHar    G    T        0      0        2 
   1   chr1_6404430   Sample    G    T        0      0        2 
   1   chr1_6405287     AAsi    C    T        0      0        2 
   1   chr1_6405287     AKia    C    T        0      0        2 
   1   chr1_6405287     AOna    C    T      0.5      1        2 
   1   chr1_6405287     ASom    C    T        0      0        2 
   1   chr1_6405287     HCab    C    T        0      0        2 
   1   chr1_6405287     HPrz    C    T        0      0        2 
   1   chr1_6405287     ZBoe    C    T        0      0        2 
   1   chr1_6405287     ZGre    C    T        0      0        2 
   1   chr1_6405287     ZHar    C    T        0      0        2 
   1   chr1_6405287   Sample    C    T        0      0        2 
   1   chr1_6409404     AAsi    T    C        0      0        2 
   1   chr1_6409404     AKia    T    C        0      0        2 
   1   chr1_6409404     AOna    T    C        0      0        2 
   1   chr1_6409404     ASom    T    C        0      0        2 
   1   chr1_6409404     HCab    T    C        0      0        2 
   1   chr1_6409404     HPrz    T    C        0      0        2 
   1   chr1_6409404     ZBoe    T    C      0.5      1        2 
   1   chr1_6409404     ZGre    T    C        1      2        2 
   1   chr1_6409404     ZHar    T    C        1      2        2 
   1   chr1_6409404   Sample    T    C        0      0        2 
   1   chr1_6412457     AAsi    C    T        0      0        2 
   1   chr1_6412457     AKia    C    T        0      0        2 
   1   chr1_6412457     AOna    C    T        0      0        2 
   1   chr1_6412457     ASom    C    T        0      0        2 
   1   chr1_6412457     HCab    C    T        1      2        2 
   1   chr1_6412457     HPrz    C    T        1      2        2 
   1   chr1_6412457     ZBoe    C    T        0      0        2 
   1   chr1_6412457     ZGre    C    T        0      0        2 
   1   chr1_6412457     ZHar    C    T        0      0        2 
   1   chr1_6412457   Sample    C    T        0      0        2 
   1   chr1_6421324     AAsi    T    C        0      0        2 
   1   chr1_6421324     AKia    T    C        0      0        2 
   1   chr1_6421324     AOna    T    C        0      0        2 
   1   chr1_6421324     ASom    T    C        0      0        2 
   1   chr1_6421324     HCab    T    C        0      0        2 
   1   chr1_6421324     HPrz    T    C        0      0        2 
   1   chr1_6421324     ZBoe    T    C        0      0        2 
   1   chr1_6421324     ZGre    T    C        0      0        2 
   1   chr1_6421324     ZHar    T    C        1      2        2 
   1   chr1_6421324   Sample    T    C        0      0        2 
   1   chr1_6421578     AAsi    A    G        0      0        2 
   1   chr1_6421578     AKia    A    G        0      0        2 
   1   chr1_6421578     AOna    A    G        0      0        2 
   1   chr1_6421578     ASom    A    G        1      2        2 
   1   chr1_6421578     HCab    A    G        0      0        2 
   1   chr1_6421578     HPrz    A    G        0      0        2 
   1   chr1_6421578     ZBoe    A    G        0      0        2 
   1   chr1_6421578     ZGre    A    G        0      0        2 
   1   chr1_6421578     ZHar    A    G        0      0        2 
   1   chr1_6421578   Sample    A    G        0      0        2 
   1   chr1_6431901     AAsi    T    A        0      0        2 
   1   chr1_6431901     AKia    T    A        0      0        2 
   1   chr1_6431901     AOna    T    A        0      0        2 
   1   chr1_6431901     ASom    T    A        0      0        2 
   1   chr1_6431901     HCab    T    A        0      0        2 
   1   chr1_6431901     HPrz    T    A        0      0        2 
   1   chr1_6431901     ZBoe    T    A        0      0        2 
   1   chr1_6431901     ZGre    T    A        0      0        2 
   1   chr1_6431901     ZHar    T    A        1      2        2 
   1   chr1_6431901   Sample    T    A        0      0        2 
   1   chr1_6438023     AAsi    G    A        0      0        2 
   1   chr1_6438023     AKia    G    A        0      0        2 
   1   chr1_6438023     AOna    G    A      0.5      1        2 
   1   chr1_6438023     ASom    G    A        0      0        2 
   1   chr1_6438023     HCab    G    A        0      0        2 
   1   chr1_6438023     HPrz    G    A        0      0        2 
   1   chr1_6438023     ZBoe    G    A        0      0        2 
   1   chr1_6438023     ZGre    G    A        0      0        2 
   1   chr1_6438023     ZHar    G    A        0      0        2 
   1   chr1_6438023   Sample    G    A        0      0        2 
   1   chr1_6441816     AAsi    A    G        0      0        2 
   1   chr1_6441816     AKia    A    G        0      0        2 
   1   chr1_6441816     AOna    A    G      0.5      1        2 
   1   chr1_6441816     ASom    A    G        0      0        2 
   1   chr1_6441816     HCab    A    G        1      2        2 
   1   chr1_6441816     HPrz    A    G        1      2        2 
   1   chr1_6441816     ZBoe    A    G        0      0        2 
   1   chr1_6441816     ZGre    A    G        0      0        2 
   1   chr1_6441816     ZHar    A    G        0      0        2 
   1   chr1_6441816   Sample    A    G        0      0        2 
   1   chr1_6444579     AAsi    T    C        1      2        2 
   1   chr1_6444579     AKia    T    C        0      0        2 
   1   chr1_6444579     AOna    T    C        0      0        2 
   1   chr1_6444579     ASom    T    C        1      2        2 
   1   chr1_6444579     HCab    T    C        0      0        2 
   1   chr1_6444579     HPrz    T    C        0      0        2 
   1   chr1_6444579     ZBoe    T    C        0      0        2 
   1   chr1_6444579     ZGre    T    C        0      0        2 
   1   chr1_6444579     ZHar    T    C        0      0        2 
   1   chr1_6444579   Sample    T    C        1      2        2 
   1   chr1_6447218     AAsi    C    T        0      0        2 
   1   chr1_6447218     AKia    C    T        1      2        2 
   1   chr1_6447218     AOna    C    T      0.5      1        2 
   1   chr1_6447218     ASom    C    T        0      0        2 
   1   chr1_6447218     HCab    C    T        0      0        2 
   1   chr1_6447218     HPrz    C    T        0      0        2 
   1   chr1_6447218     ZBoe    C    T        0      0        2 
   1   chr1_6447218     ZGre    C    T        0      0        2 
   1   chr1_6447218     ZHar    C    T        0      0        2 
   1   chr1_6447218   Sample    C    T        0      0        2 
   1   chr1_6450416     AAsi    A    G        0      0        2 
   1   chr1_6450416     AKia    A    G        0      0        2 
   1   chr1_6450416     AOna    A    G        0      0        2 
   1   chr1_6450416     ASom    A    G        0      0        2 
   1   chr1_6450416     HCab    A    G      0.5      1        2 
   1   chr1_6450416     HPrz    A    G        0      0        2 
   1   chr1_6450416     ZBoe    A    G        0      0        2 
   1   chr1_6450416     ZGre    A    G        0      0        2 
   1   chr1_6450416     ZHar    A    G        0      0        2 
   1   chr1_6450416   Sample    A    G        0      0        2 
   1   chr1_6450637     AAsi    G    C        0      0        2 
   1   chr1_6450637     AKia    G    C        0      0        2 
   1   chr1_6450637     AOna    G    C      0.5      1        2 
   1   chr1_6450637     ASom    G    C        0      0        2 
   1   chr1_6450637     HCab    G    C        0      0        2 
   1   chr1_6450637     HPrz    G    C        0      0        2 
   1   chr1_6450637     ZBoe    G    C        0      0        2 
   1   chr1_6450637     ZGre    G    C        0      0        2 
   1   chr1_6450637     ZHar    G    C        0      0        2 
   1   chr1_6450637   Sample    G    C        0      0        2 
   1   chr1_6459237     AAsi    G    C        0      0        2 
   1   chr1_6459237     AKia    G    C        0      0        2 
   1   chr1_6459237     AOna    G    C        0      0        2 
   1   chr1_6459237     ASom    G    C        0      0        2 
   1   chr1_6459237     HCab    G    C        0      0        2 
   1   chr1_6459237     HPrz    G    C        0      0        2 
   1   chr1_6459237     ZBoe    G    C      0.5      1        2 
   1   chr1_6459237     ZGre    G    C        0      0        2 
   1   chr1_6459237     ZHar    G    C        0      0        2 
   1   chr1_6459237   Sample    G    C        0      0        2 
   1   chr1_6470633     AAsi    T    C        1      2        2 
   1   chr1_6470633     AKia    T    C        0      0        2 
   1   chr1_6470633     AOna    T    C        0      0        2 
   1   chr1_6470633     ASom    T    C        0      0        2 
   1   chr1_6470633     HCab    T    C        0      0        2 
   1   chr1_6470633     HPrz    T    C        0      0        2 
   1   chr1_6470633     ZBoe    T    C        0      0        2 
   1   chr1_6470633     ZGre    T    C        0      0        2 
   1   chr1_6470633     ZHar    T    C        0      0        2 
   1   chr1_6470633   Sample    T    C        1      2        2 
   1   chr1_6473681     AAsi    A    G        0      0        2 
   1   chr1_6473681     AKia    A    G        0      0        2 
   1   chr1_6473681     AOna    A    G        0      0        2 
   1   chr1_6473681     ASom    A    G        0      0        2 
   1   chr1_6473681     HCab    A    G        0      0        2 
   1   chr1_6473681     HPrz    A    G        0      0        2 
   1   chr1_6473681     ZBoe    A    G        0      0        2 
   1   chr1_6473681     ZGre    A    G        1      2        2 
   1   chr1_6473681     ZHar    A    G        0      0        2 
   1   chr1_6473681   Sample    A    G        0      0        2 
   1   chr1_6478092     AAsi    A    G        0      0        2 
   1   chr1_6478092     AKia    A    G        0      0        2 
   1   chr1_6478092     AOna    A    G        0      0        2 
   1   chr1_6478092     ASom    A    G        0      0        2 
   1   chr1_6478092     HCab    A    G        0      0        2 
   1   chr1_6478092     HPrz    A    G        0      0        2 
   1   chr1_6478092     ZBoe    A    G      0.5      1        2 
   1   chr1_6478092     ZGre    A    G        0      0        2 
   1   chr1_6478092     ZHar    A    G        0      0        2 
   1   chr1_6478092   Sample    A    G        0      0        2 
   1   chr1_6482113     AAsi    T    C        0      0        2 
   1   chr1_6482113     AKia    T    C        0      0        2 
   1   chr1_6482113     AOna    T    C        1      2        2 
   1   chr1_6482113     ASom    T    C        0      0        2 
   1   chr1_6482113     HCab    T    C        0      0        2 
   1   chr1_6482113     HPrz    T    C        0      0        2 
   1   chr1_6482113     ZBoe    T    C        0      0        2 
   1   chr1_6482113     ZGre    T    C        0      0        2 
   1   chr1_6482113     ZHar    T    C        0      0        2 
   1   chr1_6482113   Sample    T    C        0      0        2 
   1   chr1_6483642     AAsi    C    T        0      0        2 
   1   chr1_6483642     AKia    C    T        0      0        2 
   1   chr1_6483642     AOna    C    T      0.5      1        2 
   1   chr1_6483642     ASom    C    T        0      0        2 
   1   chr1_6483642     HCab    C    T        0      0        2 
   1   chr1_6483642     HPrz    C    T        0      0        2 
   1   chr1_6483642     ZBoe    C    T        0      0        2 
   1   chr1_6483642     ZGre    C    T        0      0        2 
   1   chr1_6483642     ZHar    C    T        0      0        2 
   1   chr1_6483642   Sample    C    T        0      0        2 
   1   chr1_6486039     AAsi    C    T        0      0        2 
   1   chr1_6486039     AKia    C    T        0      0        2 
   1   chr1_6486039     AOna    C    T        0      0        2 
   1   chr1_6486039     ASom    C    T        0      0        2 
   1   chr1_6486039     HCab    C    T        0      0        2 
   1   chr1_6486039     HPrz    C    T        0      0        2 
   1   chr1_6486039     ZBoe    C    T        0      0        2 
   1   chr1_6486039     ZGre    C    T      0.5      1        2 
   1   chr1_6486039     ZHar    C    T        0      0        2 
   1   chr1_6486039   Sample    C    T        0      0        2 
   1   chr1_6489038     AAsi    T    C        0      0        2 
   1   chr1_6489038     AKia    T    C        0      0        2 
   1   chr1_6489038     AOna    T    C        0      0        2 
   1   chr1_6489038     ASom    T    C        0      0        2 
   1   chr1_6489038     HCab    T    C        1      2        2 
   1   chr1_6489038     HPrz    T    C        1      2        2 
   1   chr1_6489038     ZBoe    T    C        0      0        2 
   1   chr1_6489038     ZGre    T    C        0      0        2 
   1   chr1_6489038     ZHar    T    C        0      0        2 
   1   chr1_6489038   Sample    T    C        0      0        2 
   1   chr1_6489861     AAsi    G    T        0      0        2 
   1   chr1_6489861     AKia    G    T        0      0        2 
   1   chr1_6489861     AOna    G    T        0      0        2 
   1   chr1_6489861     ASom    G    T        0      0        2 
   1   chr1_6489861     HCab    G    T        0      0        2 
   1   chr1_6489861     HPrz    G    T        0      0        2 
   1   chr1_6489861     ZBoe    G    T        0      0        2 
   1   chr1_6489861     ZGre    G    T        1      2        2 
   1   chr1_6489861     ZHar    G    T        0      0        2 
   1   chr1_6489861   Sample    G    T        0      0        2 
   1   chr1_6490323     AAsi    T    A        0      0        2 
   1   chr1_6490323     AKia    T    A        0      0        2 
   1   chr1_6490323     AOna    T    A        0      0        2 
   1   chr1_6490323     ASom    T    A        0      0        2 
   1   chr1_6490323     HCab    T    A        0      0        2 
   1   chr1_6490323     HPrz    T    A        0      0        2 
   1   chr1_6490323     ZBoe    T    A        0      0        2 
   1   chr1_6490323     ZGre    T    A      0.5      1        2 
   1   chr1_6490323     ZHar    T    A        0      0        2 
   1   chr1_6490323   Sample    T    A        0      0        2 
   1   chr1_6496450     AAsi    G    A        0      0        2 
   1   chr1_6496450     AKia    G    A        0      0        2 
   1   chr1_6496450     AOna    G    A        0      0        2 
   1   chr1_6496450     ASom    G    A        0      0        2 
   1   chr1_6496450     HCab    G    A        0      0        2 
   1   chr1_6496450     HPrz    G    A        0      0        2 
   1   chr1_6496450     ZBoe    G    A        0      0        2 
   1   chr1_6496450     ZGre    G    A        0      0        2 
   1   chr1_6496450     ZHar    G    A        1      2        2 
   1   chr1_6496450   Sample    G    A        0      0        2 
   1   chr1_6496969     AAsi    A    G        0      0        2 
   1   chr1_6496969     AKia    A    G        0      0        2 
   1   chr1_6496969     AOna    A    G        0      0        2 
   1   chr1_6496969     ASom    A    G        0      0        2 
   1   chr1_6496969     HCab    A    G        0      0        2 
   1   chr1_6496969     HPrz    A    G        0      0        2 
   1   chr1_6496969     ZBoe    A    G        0      0        2 
   1   chr1_6496969     ZGre    A    G        0      0        2 
   1   chr1_6496969     ZHar    A    G        1      2        2 
   1   chr1_6496969   Sample    A    G        0      0        2 
   1   chr1_6502155     AAsi    G    T        0      0        2 
   1   chr1_6502155     AKia    G    T        1      2        2 
   1   chr1_6502155     AOna    G    T      0.5      1        2 
   1   chr1_6502155     ASom    G    T        0      0        2 
   1   chr1_6502155     HCab    G    T        0      0        2 
   1   chr1_6502155     HPrz    G    T        0      0        2 
   1   chr1_6502155     ZBoe    G    T        0      0        2 
   1   chr1_6502155     ZGre    G    T        0      0        2 
   1   chr1_6502155     ZHar    G    T        0      0        2 
   1   chr1_6502155   Sample    G    T        0      0        2 
   1   chr1_6503815     AAsi    T    G        0      0        2 
   1   chr1_6503815     AKia    T    G        0      0        2 
   1   chr1_6503815     AOna    T    G        0      0        2 
   1   chr1_6503815     ASom    T    G        0      0        2 
   1   chr1_6503815     HCab    T    G        0      0        2 
   1   chr1_6503815     HPrz    T    G      0.5      1        2 
   1   chr1_6503815     ZBoe    T    G        0      0        2 
   1   chr1_6503815     ZGre    T    G        0      0        2 
   1   chr1_6503815     ZHar    T    G        0      0        2 
   1   chr1_6503815   Sample    T    G        0      0        2 
   1   chr1_6504070     AAsi    T    G        0      0        2 
   1   chr1_6504070     AKia    T    G        0      0        2 
   1   chr1_6504070     AOna    T    G        0      0        2 
   1   chr1_6504070     ASom    T    G        0      0        2 
   1   chr1_6504070     HCab    T    G        1      2        2 
   1   chr1_6504070     HPrz    T    G        1      2        2 
   1   chr1_6504070     ZBoe    T    G        0      0        2 
   1   chr1_6504070     ZGre    T    G        0      0        2 
   1   chr1_6504070     ZHar    T    G        0      0        2 
   1   chr1_6504070   Sample    T    G        0      0        2 
   1   chr1_6506959     AAsi    A    G        0      0        2 
   1   chr1_6506959     AKia    A    G        0      0        2 
   1   chr1_6506959     AOna    A    G        0      0        2 
   1   chr1_6506959     ASom    A    G        0      0        2 
   1   chr1_6506959     HCab    A    G        1      2        2 
   1   chr1_6506959     HPrz    A    G        1      2        2 
   1   chr1_6506959     ZBoe    A    G        0      0        2 
   1   chr1_6506959     ZGre    A    G        0      0        2 
   1   chr1_6506959     ZHar    A    G        0      0        2 
   1   chr1_6506959   Sample    A    G        0      0        2 
   1   chr1_6509298     AAsi    G    A        1      2        2 
   1   chr1_6509298     AKia    G    A        0      0        2 
   1   chr1_6509298     AOna    G    A        0      0        2 
   1   chr1_6509298     ASom    G    A        1      2        2 
   1   chr1_6509298     HCab    G    A        0      0        2 
   1   chr1_6509298     HPrz    G    A        0      0        2 
   1   chr1_6509298     ZBoe    G    A        0      0        2 
   1   chr1_6509298     ZGre    G    A        0      0        2 
   1   chr1_6509298     ZHar    G    A        0      0        2 
   1   chr1_6509298   Sample    G    A        1      2        2 
   1   chr1_6511206     AAsi    C    A        0      0        2 
   1   chr1_6511206     AKia    C    A        0      0        2 
   1   chr1_6511206     AOna    C    A        0      0        2 
   1   chr1_6511206     ASom    C    A        0      0        2 
   1   chr1_6511206     HCab    C    A        0      0        2 
   1   chr1_6511206     HPrz    C    A        0      0        2 
   1   chr1_6511206     ZBoe    C    A        1      2        2 
   1   chr1_6511206     ZGre    C    A        0      0        2 
   1   chr1_6511206     ZHar    C    A        1      2        2 
   1   chr1_6511206   Sample    C    A        0      0        2 
   1   chr1_6517975     AAsi    A    G        0      0        2 
   1   chr1_6517975     AKia    A    G        0      0        2 
   1   chr1_6517975     AOna    A    G        1      2        2 
   1   chr1_6517975     ASom    A    G        0      0        2 
   1   chr1_6517975     HCab    A    G        0      0        2 
   1   chr1_6517975     HPrz    A    G        0      0        2 
   1   chr1_6517975     ZBoe    A    G        0      0        2 
   1   chr1_6517975     ZGre    A    G        0      0        2 
   1   chr1_6517975     ZHar    A    G        0      0        2 
   1   chr1_6517975   Sample    A    G        0      0        2 
   1   chr1_6519303     AAsi    A    G        0      0        2 
   1   chr1_6519303     AKia    A    G        0      0        2 
   1   chr1_6519303     AOna    A    G        0      0        2 
   1   chr1_6519303     ASom    A    G        0      0        2 
   1   chr1_6519303     HCab    A    G        0      0        2 
   1   chr1_6519303     HPrz    A    G        0      0        2 
   1   chr1_6519303     ZBoe    A    G        1      2        2 
   1   chr1_6519303     ZGre    A    G        0      0        2 
   1   chr1_6519303     ZHar    A    G        0      0        2 
   1   chr1_6519303   Sample    A    G        0      0        2 
   1   chr1_6519604     AAsi    T    C        0      0        2 
   1   chr1_6519604     AKia    T    C        0      0        2 
   1   chr1_6519604     AOna    T    C        0      0        2 
   1   chr1_6519604     ASom    T    C        0      0        2 
   1   chr1_6519604     HCab    T    C        1      2        2 
   1   chr1_6519604     HPrz    T    C        1      2        2 
   1   chr1_6519604     ZBoe    T    C        0      0        2 
   1   chr1_6519604     ZGre    T    C        0      0        2 
   1   chr1_6519604     ZHar    T    C        0      0        2 
   1   chr1_6519604   Sample    T    C        0      0        2 
   1   chr1_6527440     AAsi    G    A        1      2        2 
   1   chr1_6527440     AKia    G    A        0      0        2 
   1   chr1_6527440     AOna    G    A        0      0        2 
   1   chr1_6527440     ASom    G    A        1      2        2 
   1   chr1_6527440     HCab    G    A        0      0        2 
   1   chr1_6527440     HPrz    G    A        0      0        2 
   1   chr1_6527440     ZBoe    G    A      0.5      1        2 
   1   chr1_6527440     ZGre    G    A        0      0        2 
   1   chr1_6527440     ZHar    G    A        0      0        2 
   1   chr1_6527440   Sample    G    A        1      2        2 
   1   chr1_6538039     AAsi    A    T        0      0        2 
   1   chr1_6538039     AKia    A    T        0      0        2 
   1   chr1_6538039     AOna    A    T        0      0        2 
   1   chr1_6538039     ASom    A    T        0      0        2 
   1   chr1_6538039     HCab    A    T        0      0        2 
   1   chr1_6538039     HPrz    A    T        0      0        2 
   1   chr1_6538039     ZBoe    A    T        0      0        2 
   1   chr1_6538039     ZGre    A    T        1      2        2 
   1   chr1_6538039     ZHar    A    T        0      0        2 
   1   chr1_6538039   Sample    A    T        0      0        2 
   1   chr1_6540053     AAsi    A    G        0      0        2 
   1   chr1_6540053     AKia    A    G        0      0        2 
   1   chr1_6540053     AOna    A    G        0      0        2 
   1   chr1_6540053     ASom    A    G        0      0        2 
   1   chr1_6540053     HCab    A    G        0      0        2 
   1   chr1_6540053     HPrz    A    G        0      0        2 
   1   chr1_6540053     ZBoe    A    G        0      0        2 
   1   chr1_6540053     ZGre    A    G        1      2        2 
   1   chr1_6540053     ZHar    A    G        0      0        2 
   1   chr1_6540053   Sample    A    G        0      0        2 
   1   chr1_6552396     AAsi    C    T        0      0        2 
   1   chr1_6552396     AKia    C    T        0      0        2 
   1   chr1_6552396     AOna    C    T        0      0        2 
   1   chr1_6552396     ASom    C    T        0      0        2 
   1   chr1_6552396     HCab    C    T        1      2        2 
   1   chr1_6552396     HPrz    C    T        1      2        2 
   1   chr1_6552396     ZBoe    C    T        0      0        2 
   1   chr1_6552396     ZGre    C    T        0      0        2 
   1   chr1_6552396     ZHar    C    T        0      0        2 
   1   chr1_6552396   Sample    C    T        0      0        2 
   1   chr1_6552414     AAsi    T    C        0      0        2 
   1   chr1_6552414     AKia    T    C        1      2        2 
   1   chr1_6552414     AOna    T    C      0.5      1        2 
   1   chr1_6552414     ASom    T    C        0      0        2 
   1   chr1_6552414     HCab    T    C        0      0        2 
   1   chr1_6552414     HPrz    T    C        0      0        2 
   1   chr1_6552414     ZBoe    T    C        0      0        2 
   1   chr1_6552414     ZGre    T    C        0      0        2 
   1   chr1_6552414     ZHar    T    C        0      0        2 
   1   chr1_6552414   Sample    T    C        0      0        2 
   1   chr1_6552659     AAsi    A    T        0      0        2 
   1   chr1_6552659     AKia    A    T        0      0        2 
   1   chr1_6552659     AOna    A    T        0      0        2 
   1   chr1_6552659     ASom    A    T        0      0        2 
   1   chr1_6552659     HCab    A    T        0      0        2 
   1   chr1_6552659     HPrz    A    T        0      0        2 
   1   chr1_6552659     ZBoe    A    T        0      0        2 
   1   chr1_6552659     ZGre    A    T        0      0        2 
   1   chr1_6552659     ZHar    A    T        1      2        2 
   1   chr1_6552659   Sample    A    T        0      0        2 
   1   chr1_6556558     AAsi    C    G        0      0        2 
   1   chr1_6556558     AKia    C    G        0      0        2 
   1   chr1_6556558     AOna    C    G        0      0        2 
   1   chr1_6556558     ASom    C    G        0      0        2 
   1   chr1_6556558     HCab    C    G      0.5      1        2 
   1   chr1_6556558     HPrz    C    G        0      0        2 
   1   chr1_6556558     ZBoe    C    G        0      0        2 
   1   chr1_6556558     ZGre    C    G        0      0        2 
   1   chr1_6556558     ZHar    C    G        0      0        2 
   1   chr1_6556558   Sample    C    G        0      0        2 
   1   chr1_6557156     AAsi    G    A        0      0        2 
   1   chr1_6557156     AKia    G    A        0      0        2 
   1   chr1_6557156     AOna    G    A        0      0        2 
   1   chr1_6557156     ASom    G    A        0      0        2 
   1   chr1_6557156     HCab    G    A      0.5      1        2 
   1   chr1_6557156     HPrz    G    A        0      0        2 
   1   chr1_6557156     ZBoe    G    A        0      0        2 
   1   chr1_6557156     ZGre    G    A        0      0        2 
   1   chr1_6557156     ZHar    G    A        0      0        2 
   1   chr1_6557156   Sample    G    A        0      0        2 
   1   chr1_6566414     AAsi    T    C        0      0        2 
   1   chr1_6566414     AKia    T    C        0      0        2 
   1   chr1_6566414     AOna    T    C        0      0        2 
   1   chr1_6566414     ASom    T    C        0      0        2 
   1   chr1_6566414     HCab    T    C        0      0        2 
   1   chr1_6566414     HPrz    T    C      0.5      1        2 
   1   chr1_6566414     ZBoe    T    C        0      0        2 
   1   chr1_6566414     ZGre    T    C        0      0        2 
   1   chr1_6566414     ZHar    T    C        0      0        2 
   1   chr1_6566414   Sample    T    C        0      0        2 
   1   chr1_6567767     AAsi    A    G        0      0        2 
   1   chr1_6567767     AKia    A    G        1      2        2 
   1   chr1_6567767     AOna    A    G      0.5      1        2 
   1   chr1_6567767     ASom    A    G        0      0        2 
   1   chr1_6567767     HCab    A    G        0      0        2 
   1   chr1_6567767     HPrz    A    G        0      0        2 
   1   chr1_6567767     ZBoe    A    G        0      0        2 
   1   chr1_6567767     ZGre    A    G        0      0        2 
   1   chr1_6567767     ZHar    A    G        0      0        2 
   1   chr1_6567767   Sample    A    G        0      0        2 
   1   chr1_6568843     AAsi    C    A        1      2        2 
   1   chr1_6568843     AKia    C    A        0      0        2 
   1   chr1_6568843     AOna    C    A        0      0        2 
   1   chr1_6568843     ASom    C    A        0      0        2 
   1   chr1_6568843     HCab    C    A        0      0        2 
   1   chr1_6568843     HPrz    C    A        0      0        2 
   1   chr1_6568843     ZBoe    C    A        0      0        2 
   1   chr1_6568843     ZGre    C    A        0      0        2 
   1   chr1_6568843     ZHar    C    A        0      0        2 
   1   chr1_6568843   Sample    C    A        1      2        2 
   1   chr1_6576769     AAsi    C    T        0      0        2 
   1   chr1_6576769     AKia    C    T        0      0        2 
   1   chr1_6576769     AOna    C    T        0      0        2 
   1   chr1_6576769     ASom    C    T        0      0        2 
   1   chr1_6576769     HCab    C    T        0      0        2 
   1   chr1_6576769     HPrz    C    T        0      0        2 
   1   chr1_6576769     ZBoe    C    T        1      2        2 
   1   chr1_6576769     ZGre    C    T        0      0        2 
   1   chr1_6576769     ZHar    C    T        0      0        2 
   1   chr1_6576769   Sample    C    T        0      0        2 
   1   chr1_6580127     AAsi    T    C        1      2        2 
   1   chr1_6580127     AKia    T    C        0      0        2 
   1   chr1_6580127     AOna    T    C        0      0        2 
   1   chr1_6580127     ASom    T    C        0      0        2 
   1   chr1_6580127     HCab    T    C        0      0        2 
   1   chr1_6580127     HPrz    T    C        0      0        2 
   1   chr1_6580127     ZBoe    T    C        0      0        2 
   1   chr1_6580127     ZGre    T    C        0      0        2 
   1   chr1_6580127     ZHar    T    C        0      0        2 
   1   chr1_6580127   Sample    T    C        0      0        2 
   1   chr1_6580768     AAsi    A    G        0      0        2 
   1   chr1_6580768     AKia    A    G        0      0        2 
   1   chr1_6580768     AOna    A    G        0      0        2 
   1   chr1_6580768     ASom    A    G        0      0        2 
   1   chr1_6580768     HCab    A    G        0      0        2 
   1   chr1_6580768     HPrz    A    G      0.5      1        2 
   1   chr1_6580768     ZBoe    A    G        0      0        2 
   1   chr1_6580768     ZGre    A    G        0      0        2 
   1   chr1_6580768     ZHar    A    G        0      0        2 
   1   chr1_6580768   Sample    A    G        0      0        2 
   1   chr1_6581458     AAsi    T    G        0      0        2 
   1   chr1_6581458     AKia    T    G        0      0        2 
   1   chr1_6581458     AOna    T    G      0.5      1        2 
   1   chr1_6581458     ASom    T    G        0      0        2 
   1   chr1_6581458     HCab    T    G        0      0        2 
   1   chr1_6581458     HPrz    T    G        0      0        2 
   1   chr1_6581458     ZBoe    T    G        0      0        2 
   1   chr1_6581458     ZGre    T    G        0      0        2 
   1   chr1_6581458     ZHar    T    G        0      0        2 
   1   chr1_6581458   Sample    T    G        0      0        2 
   1   chr1_6586291     AAsi    A    G        0      0        2 
   1   chr1_6586291     AKia    A    G        0      0        2 
   1   chr1_6586291     AOna    A    G        0      0        2 
   1   chr1_6586291     ASom    A    G        0      0        2 
   1   chr1_6586291     HCab    A    G        0      0        2 
   1   chr1_6586291     HPrz    A    G        0      0        2 
   1   chr1_6586291     ZBoe    A    G        0      0        2 
   1   chr1_6586291     ZGre    A    G      0.5      1        2 
   1   chr1_6586291     ZHar    A    G        0      0        2 
   1   chr1_6586291   Sample    A    G        0      0        2 
   1   chr1_6590563     AAsi    A    G        0      0        2 
   1   chr1_6590563     AKia    A    G        0      0        2 
   1   chr1_6590563     AOna    A    G        0      0        2 
   1   chr1_6590563     ASom    A    G        0      0        2 
   1   chr1_6590563     HCab    A    G        1      2        2 
   1   chr1_6590563     HPrz    A    G        1      2        2 
   1   chr1_6590563     ZBoe    A    G        0      0        2 
   1   chr1_6590563     ZGre    A    G        0      0        2 
   1   chr1_6590563     ZHar    A    G        0      0        2 
   1   chr1_6590563   Sample    A    G        1      2        2 
   1   chr1_6600572     AAsi    A    T        1      2        2 
   1   chr1_6600572     AKia    A    T        1      2        2 
   1   chr1_6600572     AOna    A    T        1      2        2 
   1   chr1_6600572     ASom    A    T        1      2        2 
   1   chr1_6600572     HCab    A    T        0      0        2 
   1   chr1_6600572     HPrz    A    T        0      0        2 
   1   chr1_6600572     ZBoe    A    T        0      0        2 
   1   chr1_6600572     ZGre    A    T        0      0        2 
   1   chr1_6600572     ZHar    A    T        0      0        2 
   1   chr1_6600572   Sample    A    T        1      2        2 
   1   chr1_6600987     AAsi    C    T        0      0        2 
   1   chr1_6600987     AKia    C    T        1      2        2 
   1   chr1_6600987     AOna    C    T      0.5      1        2 
   1   chr1_6600987     ASom    C    T        0      0        2 
   1   chr1_6600987     HCab    C    T        0      0        2 
   1   chr1_6600987     HPrz    C    T        0      0        2 
   1   chr1_6600987     ZBoe    C    T        0      0        2 
   1   chr1_6600987     ZGre    C    T        0      0        2 
   1   chr1_6600987     ZHar    C    T        0      0        2 
   1   chr1_6600987   Sample    C    T        0      0        2 
   1   chr1_6607134     AAsi    G    A        0      0        2 
   1   chr1_6607134     AKia    G    A        0      0        2 
   1   chr1_6607134     AOna    G    A        0      0        2 
   1   chr1_6607134     ASom    G    A        0      0        2 
   1   chr1_6607134     HCab    G    A        0      0        2 
   1   chr1_6607134     HPrz    G    A        0      0        2 
   1   chr1_6607134     ZBoe    G    A        0      0        2 
   1   chr1_6607134     ZGre    G    A        0      0        2 
   1   chr1_6607134     ZHar    G    A        1      2        2 
   1   chr1_6607134   Sample    G    A        0      0        2 
   1   chr1_6607963     AAsi    T    C        0      0        2 
   1   chr1_6607963     AKia    T    C        0      0        2 
   1   chr1_6607963     AOna    T    C      0.5      1        2 
   1   chr1_6607963     ASom    T    C        0      0        2 
   1   chr1_6607963     HCab    T    C        0      0        2 
   1   chr1_6607963     HPrz    T    C        0      0        2 
   1   chr1_6607963     ZBoe    T    C        0      0        2 
   1   chr1_6607963     ZGre    T    C        0      0        2 
   1   chr1_6607963     ZHar    T    C        0      0        2 
   1   chr1_6607963   Sample    T    C        0      0        2 
   1   chr1_6615417     AAsi    T    C        0      0        2 
   1   chr1_6615417     AKia    T    C        0      0        2 
   1   chr1_6615417     AOna    T    C        0      0        2 
   1   chr1_6615417     ASom    T    C        0      0        2 
   1   chr1_6615417     HCab    T    C        0      0        2 
   1   chr1_6615417     HPrz    T    C        0      0        2 
   1   chr1_6615417     ZBoe    T    C        1      2        2 
   1   chr1_6615417     ZGre    T    C        1      2        2 
   1   chr1_6615417     ZHar    T    C        1      2        2 
   1   chr1_6615417   Sample    T    C        0      0        2 
   1   chr1_6621540     AAsi    G    A        0      0        2 
   1   chr1_6621540     AKia    G    A        0      0        2 
   1   chr1_6621540     AOna    G    A        0      0        2 
   1   chr1_6621540     ASom    G    A        0      0        2 
   1   chr1_6621540     HCab    G    A        1      2        2 
   1   chr1_6621540     HPrz    G    A        1      2        2 
   1   chr1_6621540     ZBoe    G    A        0      0        2 
   1   chr1_6621540     ZGre    G    A        0      0        2 
   1   chr1_6621540     ZHar    G    A        0      0        2 
   1   chr1_6621540   Sample    G    A        0      0        2 
   1   chr1_6640536     AAsi    A    G        0      0        2 
   1   chr1_6640536     AKia    A    G        0      0        2 
   1   chr1_6640536     AOna    A    G        0      0        2 
   1   chr1_6640536     ASom    A    G        0      0        2 
   1   chr1_6640536     HCab    A    G        0      0        2 
   1   chr1_6640536     HPrz    A    G        0      0        2 
   1   chr1_6640536     ZBoe    A    G        0      0        2 
   1   chr1_6640536     ZGre    A    G        1      2        2 
   1   chr1_6640536     ZHar    A    G        0      0        2 
   1   chr1_6640536   Sample    A    G        1      2        2 
   1   chr1_6648212     AAsi    C    T        0      0        2 
   1   chr1_6648212     AKia    C    T        1      2        2 
   1   chr1_6648212     AOna    C    T        1      2        2 
   1   chr1_6648212     ASom    C    T        0      0        2 
   1   chr1_6648212     HCab    C    T        0      0        2 
   1   chr1_6648212     HPrz    C    T        0      0        2 
   1   chr1_6648212     ZBoe    C    T        0      0        2 
   1   chr1_6648212     ZGre    C    T        0      0        2 
   1   chr1_6648212     ZHar    C    T        0      0        2 
   1   chr1_6648212   Sample    C    T        0      0        2 
   1   chr1_6653885     AAsi    G    A        0      0        2 
   1   chr1_6653885     AKia    G    A        0      0        2 
   1   chr1_6653885     AOna    G    A        0      0        2 
   1   chr1_6653885     ASom    G    A        0      0        2 
   1   chr1_6653885     HCab    G    A        0      0        2 
   1   chr1_6653885     HPrz    G    A        0      0        2 
   1   chr1_6653885     ZBoe    G    A        0      0        2 
   1   chr1_6653885     ZGre    G    A      0.5      1        2 
   1   chr1_6653885     ZHar    G    A        0      0        2 
   1   chr1_6653885   Sample    G    A        0      0        2 
   1   chr1_6654871     AAsi    A    C        0      0        2 
   1   chr1_6654871     AKia    A    C        0      0        2 
   1   chr1_6654871     AOna    A    C        0      0        2 
   1   chr1_6654871     ASom    A    C        0      0        2 
   1   chr1_6654871     HCab    A    C        1      2        2 
   1   chr1_6654871     HPrz    A    C        1      2        2 
   1   chr1_6654871     ZBoe    A    C        0      0        2 
   1   chr1_6654871     ZGre    A    C        0      0        2 
   1   chr1_6654871     ZHar    A    C        0      0        2 
   1   chr1_6654871   Sample    A    C        0      0        2 
   1   chr1_6660839     AAsi    A    C        0      0        2 
   1   chr1_6660839     AKia    A    C        1      2        2 
   1   chr1_6660839     AOna    A    C        0      0        2 
   1   chr1_6660839     ASom    A    C        0      0        2 
   1   chr1_6660839     HCab    A    C        0      0        2 
   1   chr1_6660839     HPrz    A    C        0      0        2 
   1   chr1_6660839     ZBoe    A    C        0      0        2 
   1   chr1_6660839     ZGre    A    C        0      0        2 
   1   chr1_6660839     ZHar    A    C        0      0        2 
   1   chr1_6660839   Sample    A    C        0      0        2 
   1   chr1_6661648     AAsi    C    T      0.5      1        2 
   1   chr1_6661648     AKia    C    T        0      0        2 
   1   chr1_6661648     AOna    C    T        0      0        2 
   1   chr1_6661648     ASom    C    T        0      0        2 
   1   chr1_6661648     HCab    C    T        0      0        2 
   1   chr1_6661648     HPrz    C    T        0      0        2 
   1   chr1_6661648     ZBoe    C    T        0      0        2 
   1   chr1_6661648     ZGre    C    T        0      0        2 
   1   chr1_6661648     ZHar    C    T        0      0        2 
   1   chr1_6661648   Sample    C    T        0      0        2 
   1   chr1_6667610     AAsi    A    G        0      0        2 
   1   chr1_6667610     AKia    A    G        0      0        2 
   1   chr1_6667610     AOna    A    G        0      0        2 
   1   chr1_6667610     ASom    A    G        0      0        2 
   1   chr1_6667610     HCab    A    G        1      2        2 
   1   chr1_6667610     HPrz    A    G        1      2        2 
   1   chr1_6667610     ZBoe    A    G        0      0        2 
   1   chr1_6667610     ZGre    A    G        0      0        2 
   1   chr1_6667610     ZHar    A    G        0      0        2 
   1   chr1_6667610   Sample    A    G        0      0        2 
   1   chr1_6675868     AAsi    G    A        1      2        2 
   1   chr1_6675868     AKia    G    A        0      0        2 
   1   chr1_6675868     AOna    G    A      0.5      1        2 
   1   chr1_6675868     ASom    G    A        0      0        2 
   1   chr1_6675868     HCab    G    A        1      2        2 
   1   chr1_6675868     HPrz    G    A        1      2        2 
   1   chr1_6675868     ZBoe    G    A        0      0        2 
   1   chr1_6675868     ZGre    G    A      0.5      1        2 
   1   chr1_6675868     ZHar    G    A        0      0        2 
   1   chr1_6675868   Sample    G    A        1      2        2 
   1   chr1_6676907     AAsi    A    G        1      2        2 
   1   chr1_6676907     AKia    A    G        0      0        2 
   1   chr1_6676907     AOna    A    G        0      0        2 
   1   chr1_6676907     ASom    A    G        0      0        2 
   1   chr1_6676907     HCab    A    G        0      0        2 
   1   chr1_6676907     HPrz    A    G        0      0        2 
   1   chr1_6676907     ZBoe    A    G        0      0        2 
   1   chr1_6676907     ZGre    A    G        0      0        2 
   1   chr1_6676907     ZHar    A    G        0      0        2 
   1   chr1_6676907   Sample    A    G        1      2        2 
   1   chr1_6682028     AAsi    G    A        0      0        2 
   1   chr1_6682028     AKia    G    A        0      0        2 
   1   chr1_6682028     AOna    G    A      0.5      1        2 
   1   chr1_6682028     ASom    G    A        0      0        2 
   1   chr1_6682028     HCab    G    A        0      0        2 
   1   chr1_6682028     HPrz    G    A        0      0        2 
   1   chr1_6682028     ZBoe    G    A        0      0        2 
   1   chr1_6682028     ZGre    G    A        0      0        2 
   1   chr1_6682028     ZHar    G    A        0      0        2 
   1   chr1_6682028   Sample    G    A        0      0        2 
   1   chr1_6683360     AAsi    A    T        0      0        2 
   1   chr1_6683360     AKia    A    T        0      0        2 
   1   chr1_6683360     AOna    A    T        0      0        2 
   1   chr1_6683360     ASom    A    T        0      0        2 
   1   chr1_6683360     HCab    A    T        1      2        2 
   1   chr1_6683360     HPrz    A    T        1      2        2 
   1   chr1_6683360     ZBoe    A    T        0      0        2 
   1   chr1_6683360     ZGre    A    T        0      0        2 
   1   chr1_6683360     ZHar    A    T        0      0        2 
   1   chr1_6683360   Sample    A    T        0      0        2 
   1   chr1_6685235     AAsi    G    A        0      0        2 
   1   chr1_6685235     AKia    G    A        0      0        2 
   1   chr1_6685235     AOna    G    A        0      0        2 
   1   chr1_6685235     ASom    G    A        0      0        2 
   1   chr1_6685235     HCab    G    A        1      2        2 
   1   chr1_6685235     HPrz    G    A        1      2        2 
   1   chr1_6685235     ZBoe    G    A        0      0        2 
   1   chr1_6685235     ZGre    G    A        0      0        2 
   1   chr1_6685235     ZHar    G    A        0      0        2 
   1   chr1_6685235   Sample    G    A        0      0        2 
   1   chr1_6687602     AAsi    A    G        0      0        2 
   1   chr1_6687602     AKia    A    G      0.5      1        2 
   1   chr1_6687602     AOna    A    G      0.5      1        2 
   1   chr1_6687602     ASom    A    G        0      0        2 
   1   chr1_6687602     HCab    A    G        0      0        2 
   1   chr1_6687602     HPrz    A    G        0      0        2 
   1   chr1_6687602     ZBoe    A    G        0      0        2 
   1   chr1_6687602     ZGre    A    G        0      0        2 
   1   chr1_6687602     ZHar    A    G        0      0        2 
   1   chr1_6687602   Sample    A    G        0      0        2 
   1   chr1_6688268     AAsi    G    T        0      0        2 
   1   chr1_6688268     AKia    G    T        1      2        2 
   1   chr1_6688268     AOna    G    T        1      2        2 
   1   chr1_6688268     ASom    G    T        0      0        2 
   1   chr1_6688268     HCab    G    T        0      0        2 
   1   chr1_6688268     HPrz    G    T        0      0        2 
   1   chr1_6688268     ZBoe    G    T        0      0        2 
   1   chr1_6688268     ZGre    G    T        0      0        2 
   1   chr1_6688268     ZHar    G    T        0      0        2 
   1   chr1_6688268   Sample    G    T        0      0        2 
   1   chr1_6693183     AAsi    T    C        0      0        2 
   1   chr1_6693183     AKia    T    C        0      0        2 
   1   chr1_6693183     AOna    T    C        0      0        2 
   1   chr1_6693183     ASom    T    C        0      0        2 
   1   chr1_6693183     HCab    T    C      0.5      1        2 
   1   chr1_6693183     HPrz    T    C        1      2        2 
   1   chr1_6693183     ZBoe    T    C        0      0        2 
   1   chr1_6693183     ZGre    T    C        0      0        2 
   1   chr1_6693183     ZHar    T    C        0      0        2 
   1   chr1_6693183   Sample    T    C        0      0        2 
   1   chr1_6694499     AAsi    G    A        0      0        2 
   1   chr1_6694499     AKia    G    A        0      0        2 
   1   chr1_6694499     AOna    G    A      0.5      1        2 
   1   chr1_6694499     ASom    G    A        0      0        2 
   1   chr1_6694499     HCab    G    A        0      0        2 
   1   chr1_6694499     HPrz    G    A        0      0        2 
   1   chr1_6694499     ZBoe    G    A        0      0        2 
   1   chr1_6694499     ZGre    G    A        0      0        2 
   1   chr1_6694499     ZHar    G    A        0      0        2 
   1   chr1_6694499   Sample    G    A        0      0        2 
   1   chr1_6696452     AAsi    A    G        0      0        2 
   1   chr1_6696452     AKia    A    G        0      0        2 
   1   chr1_6696452     AOna    A    G        0      0        2 
   1   chr1_6696452     ASom    A    G        0      0        2 
   1   chr1_6696452     HCab    A    G      0.5      1        2 
   1   chr1_6696452     HPrz    A    G        1      2        2 
   1   chr1_6696452     ZBoe    A    G        0      0        2 
   1   chr1_6696452     ZGre    A    G        0      0        2 
   1   chr1_6696452     ZHar    A    G        0      0        2 
   1   chr1_6696452   Sample    A    G        0      0        2 
   1   chr1_6699722     AAsi    G    A        0      0        2 
   1   chr1_6699722     AKia    G    A        0      0        2 
   1   chr1_6699722     AOna    G    A        0      0        2 
   1   chr1_6699722     ASom    G    A        0      0        2 
   1   chr1_6699722     HCab    G    A      0.5      1        2 
   1   chr1_6699722     HPrz    G    A        1      2        2 
   1   chr1_6699722     ZBoe    G    A        0      0        2 
   1   chr1_6699722     ZGre    G    A        0      0        2 
   1   chr1_6699722     ZHar    G    A        0      0        2 
   1   chr1_6699722   Sample    G    A        0      0        2 
   1   chr1_6701975     AAsi    T    C        0      0        2 
   1   chr1_6701975     AKia    T    C        0      0        2 
   1   chr1_6701975     AOna    T    C        0      0        2 
   1   chr1_6701975     ASom    T    C        0      0        2 
   1   chr1_6701975     HCab    T    C        0      0        2 
   1   chr1_6701975     HPrz    T    C        0      0        2 
   1   chr1_6701975     ZBoe    T    C        0      0        2 
   1   chr1_6701975     ZGre    T    C        0      0        2 
   1   chr1_6701975     ZHar    T    C        1      2        2 
   1   chr1_6701975   Sample    T    C        0      0        2 
   1   chr1_6703273     AAsi    C    T        0      0        2 
   1   chr1_6703273     AKia    C    T        0      0        2 
   1   chr1_6703273     AOna    C    T        0      0        2 
   1   chr1_6703273     ASom    C    T        0      0        2 
   1   chr1_6703273     HCab    C    T        1      2        2 
   1   chr1_6703273     HPrz    C    T        1      2        2 
   1   chr1_6703273     ZBoe    C    T        0      0        2 
   1   chr1_6703273     ZGre    C    T        0      0        2 
   1   chr1_6703273     ZHar    C    T        0      0        2 
   1   chr1_6703273   Sample    C    T        0      0        2 
   1   chr1_6703386     AAsi    T    C        1      2        2 
   1   chr1_6703386     AKia    T    C        0      0        2 
   1   chr1_6703386     AOna    T    C        0      0        2 
   1   chr1_6703386     ASom    T    C        0      0        2 
   1   chr1_6703386     HCab    T    C        0      0        2 
   1   chr1_6703386     HPrz    T    C        0      0        2 
   1   chr1_6703386     ZBoe    T    C        0      0        2 
   1   chr1_6703386     ZGre    T    C        0      0        2 
   1   chr1_6703386     ZHar    T    C        0      0        2 
   1   chr1_6703386   Sample    T    C        1      2        2 
   1   chr1_6706568     AAsi    G    A        0      0        2 
   1   chr1_6706568     AKia    G    A        0      0        2 
   1   chr1_6706568     AOna    G    A      0.5      1        2 
   1   chr1_6706568     ASom    G    A        0      0        2 
   1   chr1_6706568     HCab    G    A        0      0        2 
   1   chr1_6706568     HPrz    G    A        0      0        2 
   1   chr1_6706568     ZBoe    G    A        0      0        2 
   1   chr1_6706568     ZGre    G    A        0      0        2 
   1   chr1_6706568     ZHar    G    A        0      0        2 
   1   chr1_6706568   Sample    G    A        0      0        2 
   1   chr1_6709653     AAsi    A    G        0      0        2 
   1   chr1_6709653     AKia    A    G        0      0        2 
   1   chr1_6709653     AOna    A    G        0      0        2 
   1   chr1_6709653     ASom    A    G        0      0        2 
   1   chr1_6709653     HCab    A    G        0      0        2 
   1   chr1_6709653     HPrz    A    G        0      0        2 
   1   chr1_6709653     ZBoe    A    G        1      2        2 
   1   chr1_6709653     ZGre    A    G        0      0        2 
   1   chr1_6709653     ZHar    A    G        0      0        2 
   1   chr1_6709653   Sample    A    G        0      0        2 
   1   chr1_6710663     AAsi    A    T        0      0        2 
   1   chr1_6710663     AKia    A    T        1      2        2 
   1   chr1_6710663     AOna    A    T      0.5      1        2 
   1   chr1_6710663     ASom    A    T        0      0        2 
   1   chr1_6710663     HCab    A    T        0      0        2 
   1   chr1_6710663     HPrz    A    T        0      0        2 
   1   chr1_6710663     ZBoe    A    T        1      2        2 
   1   chr1_6710663     ZGre    A    T        1      2        2 
   1   chr1_6710663     ZHar    A    T        1      2        2 
   1   chr1_6710663   Sample    A    T        0      0        2 
   1   chr1_6711543     AAsi    C    T        0      0        2 
   1   chr1_6711543     AKia    C    T        0      0        2 
   1   chr1_6711543     AOna    C    T        0      0        2 
   1   chr1_6711543     ASom    C    T        0      0        2 
   1   chr1_6711543     HCab    C    T        0      0        2 
   1   chr1_6711543     HPrz    C    T        0      0        2 
   1   chr1_6711543     ZBoe    C    T        1      2        2 
   1   chr1_6711543     ZGre    C    T        0      0        2 
   1   chr1_6711543     ZHar    C    T        0      0        2 
   1   chr1_6711543   Sample    C    T        0      0        2 
   1   chr1_6712910     AAsi    G    A        0      0        2 
   1   chr1_6712910     AKia    G    A        0      0        2 
   1   chr1_6712910     AOna    G    A        0      0        2 
   1   chr1_6712910     ASom    G    A        0      0        2 
   1   chr1_6712910     HCab    G    A        1      2        2 
   1   chr1_6712910     HPrz    G    A        1      2        2 
   1   chr1_6712910     ZBoe    G    A        0      0        2 
   1   chr1_6712910     ZGre    G    A        0      0        2 
   1   chr1_6712910     ZHar    G    A        0      0        2 
   1   chr1_6712910   Sample    G    A        0      0        2 
   1   chr1_6719273     AAsi    T    C        0      0        2 
   1   chr1_6719273     AKia    T    C        1      2        2 
   1   chr1_6719273     AOna    T    C      0.5      1        2 
   1   chr1_6719273     ASom    T    C        0      0        2 
   1   chr1_6719273     HCab    T    C      0.5      1        2 
   1   chr1_6719273     HPrz    T    C        1      2        2 
   1   chr1_6719273     ZBoe    T    C        0      0        2 
   1   chr1_6719273     ZGre    T    C        0      0        2 
   1   chr1_6719273     ZHar    T    C        0      0        2 
   1   chr1_6719273   Sample    T    C        0      0        2 
   1   chr1_6719890     AAsi    G    A        0      0        2 
   1   chr1_6719890     AKia    G    A        1      2        2 
   1   chr1_6719890     AOna    G    A        0      0        2 
   1   chr1_6719890     ASom    G    A        0      0        2 
   1   chr1_6719890     HCab    G    A        0      0        2 
   1   chr1_6719890     HPrz    G    A        0      0        2 
   1   chr1_6719890     ZBoe    G    A        0      0        2 
   1   chr1_6719890     ZGre    G    A        0      0        2 
   1   chr1_6719890     ZHar    G    A        0      0        2 
   1   chr1_6719890   Sample    G    A        0      0        2 
   1   chr1_6723701     AAsi    G    C        0      0        2 
   1   chr1_6723701     AKia    G    C        0      0        2 
   1   chr1_6723701     AOna    G    C        0      0        2 
   1   chr1_6723701     ASom    G    C        0      0        2 
   1   chr1_6723701     HCab    G    C        0      0        2 
   1   chr1_6723701     HPrz    G    C        0      0        2 
   1   chr1_6723701     ZBoe    G    C        0      0        2 
   1   chr1_6723701     ZGre    G    C        1      2        2 
   1   chr1_6723701     ZHar    G    C        0      0        2 
   1   chr1_6723701   Sample    G    C        0      0        2 
   1   chr1_6728482     AAsi    T    C        0      0        2 
   1   chr1_6728482     AKia    T    C        1      2        2 
   1   chr1_6728482     AOna    T    C        0      0        2 
   1   chr1_6728482     ASom    T    C        0      0        2 
   1   chr1_6728482     HCab    T    C        1      2        2 
   1   chr1_6728482     HPrz    T    C        1      2        2 
   1   chr1_6728482     ZBoe    T    C        0      0        2 
   1   chr1_6728482     ZGre    T    C        0      0        2 
   1   chr1_6728482     ZHar    T    C        0      0        2 
   1   chr1_6728482   Sample    T    C        0      0        2 
   1   chr1_6728534     AAsi    T    A        0      0        2 
   1   chr1_6728534     AKia    T    A        0      0        2 
   1   chr1_6728534     AOna    T    A        0      0        2 
   1   chr1_6728534     ASom    T    A        0      0        2 
   1   chr1_6728534     HCab    T    A        1      2        2 
   1   chr1_6728534     HPrz    T    A        1      2        2 
   1   chr1_6728534     ZBoe    T    A        0      0        2 
   1   chr1_6728534     ZGre    T    A        0      0        2 
   1   chr1_6728534     ZHar    T    A        0      0        2 
   1   chr1_6728534   Sample    T    A        0      0        2 
   1   chr1_6729934     AAsi    T    C        0      0        2 
   1   chr1_6729934     AKia    T    C        1      2        2 
   1   chr1_6729934     AOna    T    C        0      0        2 
   1   chr1_6729934     ASom    T    C        0      0        2 
   1   chr1_6729934     HCab    T    C        0      0        2 
   1   chr1_6729934     HPrz    T    C        0      0        2 
   1   chr1_6729934     ZBoe    T    C        0      0        2 
   1   chr1_6729934     ZGre    T    C        0      0        2 
   1   chr1_6729934     ZHar    T    C        0      0        2 
   1   chr1_6729934   Sample    T    C        0      0        2 
   1   chr1_6732299     AAsi    T    C        0      0        2 
   1   chr1_6732299     AKia    T    C        1      2        2 
   1   chr1_6732299     AOna    T    C      0.5      1        2 
   1   chr1_6732299     ASom    T    C        0      0        2 
   1   chr1_6732299     HCab    T    C        0      0        2 
   1   chr1_6732299     HPrz    T    C        0      0        2 
   1   chr1_6732299     ZBoe    T    C        0      0        2 
   1   chr1_6732299     ZGre    T    C        0      0        2 
   1   chr1_6732299     ZHar    T    C        0      0        2 
   1   chr1_6732299   Sample    T    C        0      0        2 
   1   chr1_6732795     AAsi    C    G        0      0        2 
   1   chr1_6732795     AKia    C    G        0      0        2 
   1   chr1_6732795     AOna    C    G        0      0        2 
   1   chr1_6732795     ASom    C    G        0      0        2 
   1   chr1_6732795     HCab    C    G        1      2        2 
   1   chr1_6732795     HPrz    C    G        1      2        2 
   1   chr1_6732795     ZBoe    C    G        0      0        2 
   1   chr1_6732795     ZGre    C    G        0      0        2 
   1   chr1_6732795     ZHar    C    G        0      0        2 
   1   chr1_6732795   Sample    C    G        0      0        2 
   1   chr1_6751011     AAsi    A    G        0      0        2 
   1   chr1_6751011     AKia    A    G        0      0        2 
   1   chr1_6751011     AOna    A    G        0      0        2 
   1   chr1_6751011     ASom    A    G        0      0        2 
   1   chr1_6751011     HCab    A    G        0      0        2 
   1   chr1_6751011     HPrz    A    G        0      0        2 
   1   chr1_6751011     ZBoe    A    G      0.5      1        2 
   1   chr1_6751011     ZGre    A    G        1      2        2 
   1   chr1_6751011     ZHar    A    G        0      0        2 
   1   chr1_6751011   Sample    A    G        0      0        2 
   1   chr1_6752600     AAsi    T    C        0      0        2 
   1   chr1_6752600     AKia    T    C        0      0        2 
   1   chr1_6752600     AOna    T    C        0      0        2 
   1   chr1_6752600     ASom    T    C        0      0        2 
   1   chr1_6752600     HCab    T    C        0      0        2 
   1   chr1_6752600     HPrz    T    C        0      0        2 
   1   chr1_6752600     ZBoe    T    C        0      0        2 
   1   chr1_6752600     ZGre    T    C        1      2        2 
   1   chr1_6752600     ZHar    T    C        0      0        2 
   1   chr1_6752600   Sample    T    C        0      0        2 
   1   chr1_6756356     AAsi    A    G        0      0        2 
   1   chr1_6756356     AKia    A    G        0      0        2 
   1   chr1_6756356     AOna    A    G        1      2        2 
   1   chr1_6756356     ASom    A    G        0      0        2 
   1   chr1_6756356     HCab    A    G        1      2        2 
   1   chr1_6756356     HPrz    A    G        1      2        2 
   1   chr1_6756356     ZBoe    A    G      0.5      1        2 
   1   chr1_6756356     ZGre    A    G        0      0        2 
   1   chr1_6756356     ZHar    A    G        0      0        2 
   1   chr1_6756356   Sample    A    G        0      0        2 
   1   chr1_6757791     AAsi    C    T        0      0        2 
   1   chr1_6757791     AKia    C    T        0      0        2 
   1   chr1_6757791     AOna    C    T      0.5      1        2 
   1   chr1_6757791     ASom    C    T        0      0        2 
   1   chr1_6757791     HCab    C    T        0      0        2 
   1   chr1_6757791     HPrz    C    T        0      0        2 
   1   chr1_6757791     ZBoe    C    T        0      0        2 
   1   chr1_6757791     ZGre    C    T        0      0        2 
   1   chr1_6757791     ZHar    C    T        0      0        2 
   1   chr1_6757791   Sample    C    T        0      0        2 
   1   chr1_6757942     AAsi    A    C        0      0        2 
   1   chr1_6757942     AKia    A    C        0      0        2 
   1   chr1_6757942     AOna    A    C      0.5      1        2 
   1   chr1_6757942     ASom    A    C        0      0        2 
   1   chr1_6757942     HCab    A    C        0      0        2 
   1   chr1_6757942     HPrz    A    C        0      0        2 
   1   chr1_6757942     ZBoe    A    C        0      0        2 
   1   chr1_6757942     ZGre    A    C        0      0        2 
   1   chr1_6757942     ZHar    A    C        0      0        2 
   1   chr1_6757942   Sample    A    C        0      0        2 
   1   chr1_6758052     AAsi    T    C        0      0        2 
   1   chr1_6758052     AKia    T    C        0      0        2 
   1   chr1_6758052     AOna    T    C        0      0        2 
   1   chr1_6758052     ASom    T    C        0      0        2 
   1   chr1_6758052     HCab    T    C        0      0        2 
   1   chr1_6758052     HPrz    T    C        0      0        2 
   1   chr1_6758052     ZBoe    T    C        0      0        2 
   1   chr1_6758052     ZGre    T    C      0.5      1        2 
   1   chr1_6758052     ZHar    T    C        0      0        2 
   1   chr1_6758052   Sample    T    C        0      0        2 
   1   chr1_6758787     AAsi    G    A        0      0        2 
   1   chr1_6758787     AKia    G    A        0      0        2 
   1   chr1_6758787     AOna    G    A      0.5      1        2 
   1   chr1_6758787     ASom    G    A        0      0        2 
   1   chr1_6758787     HCab    G    A        0      0        2 
   1   chr1_6758787     HPrz    G    A        0      0        2 
   1   chr1_6758787     ZBoe    G    A        0      0        2 
   1   chr1_6758787     ZGre    G    A        0      0        2 
   1   chr1_6758787     ZHar    G    A        0      0        2 
   1   chr1_6758787   Sample    G    A        0      0        2 
   1   chr1_6760739     AAsi    A    G        0      0        2 
   1   chr1_6760739     AKia    A    G        0      0        2 
   1   chr1_6760739     AOna    A    G        0      0        2 
   1   chr1_6760739     ASom    A    G        0      0        2 
   1   chr1_6760739     HCab    A    G        1      2        2 
   1   chr1_6760739     HPrz    A    G        1      2        2 
   1   chr1_6760739     ZBoe    A    G        0      0        2 
   1   chr1_6760739     ZGre    A    G        0      0        2 
   1   chr1_6760739     ZHar    A    G        0      0        2 
   1   chr1_6760739   Sample    A    G        0      0        2 
   1   chr1_6762662     AAsi    G    A        0      0        2 
   1   chr1_6762662     AKia    G    A        0      0        2 
   1   chr1_6762662     AOna    G    A      0.5      1        2 
   1   chr1_6762662     ASom    G    A        0      0        2 
   1   chr1_6762662     HCab    G    A        0      0        2 
   1   chr1_6762662     HPrz    G    A        0      0        2 
   1   chr1_6762662     ZBoe    G    A        0      0        2 
   1   chr1_6762662     ZGre    G    A        0      0        2 
   1   chr1_6762662     ZHar    G    A        0      0        2 
   1   chr1_6762662   Sample    G    A        0      0        2 
   1   chr1_6765254     AAsi    A    G        0      0        2 
   1   chr1_6765254     AKia    A    G        1      2        2 
   1   chr1_6765254     AOna    A    G        0      0        2 
   1   chr1_6765254     ASom    A    G        0      0        2 
   1   chr1_6765254     HCab    A    G        0      0        2 
   1   chr1_6765254     HPrz    A    G        0      0        2 
   1   chr1_6765254     ZBoe    A    G        0      0        2 
   1   chr1_6765254     ZGre    A    G        0      0        2 
   1   chr1_6765254     ZHar    A    G        0      0        2 
   1   chr1_6765254   Sample    A    G        0      0        2 
   1   chr1_6770798     AAsi    G    C        0      0        2 
   1   chr1_6770798     AKia    G    C        0      0        2 
   1   chr1_6770798     AOna    G    C        0      0        2 
   1   chr1_6770798     ASom    G    C        0      0        2 
   1   chr1_6770798     HCab    G    C        1      2        2 
   1   chr1_6770798     HPrz    G    C        1      2        2 
   1   chr1_6770798     ZBoe    G    C        0      0        2 
   1   chr1_6770798     ZGre    G    C        0      0        2 
   1   chr1_6770798     ZHar    G    C        0      0        2 
   1   chr1_6770798   Sample    G    C        0      0        2 
   1   chr1_6771720     AAsi    A    G        0      0        2 
   1   chr1_6771720     AKia    A    G        0      0        2 
   1   chr1_6771720     AOna    A    G        0      0        2 
   1   chr1_6771720     ASom    A    G        0      0        2 
   1   chr1_6771720     HCab    A    G        1      2        2 
   1   chr1_6771720     HPrz    A    G        1      2        2 
   1   chr1_6771720     ZBoe    A    G        0      0        2 
   1   chr1_6771720     ZGre    A    G        0      0        2 
   1   chr1_6771720     ZHar    A    G        0      0        2 
   1   chr1_6771720   Sample    A    G        0      0        2 
   1   chr1_6775090     AAsi    A    G        0      0        2 
   1   chr1_6775090     AKia    A    G        0      0        2 
   1   chr1_6775090     AOna    A    G        0      0        2 
   1   chr1_6775090     ASom    A    G        0      0        2 
   1   chr1_6775090     HCab    A    G        0      0        2 
   1   chr1_6775090     HPrz    A    G        0      0        2 
   1   chr1_6775090     ZBoe    A    G      0.5      1        2 
   1   chr1_6775090     ZGre    A    G        0      0        2 
   1   chr1_6775090     ZHar    A    G        0      0        2 
   1   chr1_6775090   Sample    A    G        0      0        2 
   1   chr1_6775917     AAsi    T    G        0      0        2 
   1   chr1_6775917     AKia    T    G        0      0        2 
   1   chr1_6775917     AOna    T    G        0      0        2 
   1   chr1_6775917     ASom    T    G        0      0        2 
   1   chr1_6775917     HCab    T    G        0      0        2 
   1   chr1_6775917     HPrz    T    G        0      0        2 
   1   chr1_6775917     ZBoe    T    G        0      0        2 
   1   chr1_6775917     ZGre    T    G        0      0        2 
   1   chr1_6775917     ZHar    T    G        1      2        2 
   1   chr1_6775917   Sample    T    G        0      0        2 
   1   chr1_6776107     AAsi    C    T        0      0        2 
   1   chr1_6776107     AKia    C    T        0      0        2 
   1   chr1_6776107     AOna    C    T        0      0        2 
   1   chr1_6776107     ASom    C    T        0      0        2 
   1   chr1_6776107     HCab    C    T        1      2        2 
   1   chr1_6776107     HPrz    C    T        1      2        2 
   1   chr1_6776107     ZBoe    C    T        0      0        2 
   1   chr1_6776107     ZGre    C    T        0      0        2 
   1   chr1_6776107     ZHar    C    T        0      0        2 
   1   chr1_6776107   Sample    C    T        0      0        2 
   1   chr1_6790179     AAsi    G    A        0      0        2 
   1   chr1_6790179     AKia    G    A        0      0        2 
   1   chr1_6790179     AOna    G    A        0      0        2 
   1   chr1_6790179     ASom    G    A        0      0        2 
   1   chr1_6790179     HCab    G    A      0.5      1        2 
   1   chr1_6790179     HPrz    G    A        0      0        2 
   1   chr1_6790179     ZBoe    G    A        0      0        2 
   1   chr1_6790179     ZGre    G    A        0      0        2 
   1   chr1_6790179     ZHar    G    A        0      0        2 
   1   chr1_6790179   Sample    G    A        0      0        2 
   1   chr1_6790839     AAsi    C    T        0      0        2 
   1   chr1_6790839     AKia    C    T        0      0        2 
   1   chr1_6790839     AOna    C    T        0      0        2 
   1   chr1_6790839     ASom    C    T        0      0        2 
   1   chr1_6790839     HCab    C    T        0      0        2 
   1   chr1_6790839     HPrz    C    T        0      0        2 
   1   chr1_6790839     ZBoe    C    T        0      0        2 
   1   chr1_6790839     ZGre    C    T        1      2        2 
   1   chr1_6790839     ZHar    C    T        0      0        2 
   1   chr1_6790839   Sample    C    T        0      0        2 
   1   chr1_6790918     AAsi    A    G        0      0        2 
   1   chr1_6790918     AKia    A    G        1      2        2 
   1   chr1_6790918     AOna    A    G        0      0        2 
   1   chr1_6790918     ASom    A    G        0      0        2 
   1   chr1_6790918     HCab    A    G        0      0        2 
   1   chr1_6790918     HPrz    A    G        0      0        2 
   1   chr1_6790918     ZBoe    A    G        0      0        2 
   1   chr1_6790918     ZGre    A    G        0      0        2 
   1   chr1_6790918     ZHar    A    G        0      0        2 
   1   chr1_6790918   Sample    A    G        0      0        2 
   1   chr1_6799771     AAsi    C    T        1      2        2 
   1   chr1_6799771     AKia    C    T        0      0        2 
   1   chr1_6799771     AOna    C    T        0      0        2 
   1   chr1_6799771     ASom    C    T        1      2        2 
   1   chr1_6799771     HCab    C    T        0      0        2 
   1   chr1_6799771     HPrz    C    T        0      0        2 
   1   chr1_6799771     ZBoe    C    T        0      0        2 
   1   chr1_6799771     ZGre    C    T        0      0        2 
   1   chr1_6799771     ZHar    C    T        0      0        2 
   1   chr1_6799771   Sample    C    T        1      2        2 
   1   chr1_6799885     AAsi    A    G        0      0        2 
   1   chr1_6799885     AKia    A    G        1      2        2 
   1   chr1_6799885     AOna    A    G        0      0        2 
   1   chr1_6799885     ASom    A    G        0      0        2 
   1   chr1_6799885     HCab    A    G        0      0        2 
   1   chr1_6799885     HPrz    A    G        0      0        2 
   1   chr1_6799885     ZBoe    A    G        0      0        2 
   1   chr1_6799885     ZGre    A    G        0      0        2 
   1   chr1_6799885     ZHar    A    G        0      0        2 
   1   chr1_6799885   Sample    A    G        0      0        2 
   1   chr1_6800361     AAsi    T    C        0      0        2 
   1   chr1_6800361     AKia    T    C        0      0        2 
   1   chr1_6800361     AOna    T    C        0      0        2 
   1   chr1_6800361     ASom    T    C        0      0        2 
   1   chr1_6800361     HCab    T    C        0      0        2 
   1   chr1_6800361     HPrz    T    C        0      0        2 
   1   chr1_6800361     ZBoe    T    C        0      0        2 
   1   chr1_6800361     ZGre    T    C        1      2        2 
   1   chr1_6800361     ZHar    T    C        0      0        2 
   1   chr1_6800361   Sample    T    C        0      0        2 
   1   chr1_6800451     AAsi    C    T        0      0        2 
   1   chr1_6800451     AKia    C    T        0      0        2 
   1   chr1_6800451     AOna    C    T        0      0        2 
   1   chr1_6800451     ASom    C    T        0      0        2 
   1   chr1_6800451     HCab    C    T        0      0        2 
   1   chr1_6800451     HPrz    C    T        0      0        2 
   1   chr1_6800451     ZBoe    C    T        0      0        2 
   1   chr1_6800451     ZGre    C    T        0      0        2 
   1   chr1_6800451     ZHar    C    T        1      2        2 
   1   chr1_6800451   Sample    C    T        0      0        2 
   1   chr1_6816909     AAsi    A    G        0      0        2 
   1   chr1_6816909     AKia    A    G        0      0        2 
   1   chr1_6816909     AOna    A    G        0      0        2 
   1   chr1_6816909     ASom    A    G        0      0        2 
   1   chr1_6816909     HCab    A    G        0      0        2 
   1   chr1_6816909     HPrz    A    G        0      0        2 
   1   chr1_6816909     ZBoe    A    G        0      0        2 
   1   chr1_6816909     ZGre    A    G        0      0        2 
   1   chr1_6816909     ZHar    A    G        1      2        2 
   1   chr1_6816909   Sample    A    G        0      0        2 
   1   chr1_6817237     AAsi    T    G        1      2        2 
   1   chr1_6817237     AKia    T    G        0      0        2 
   1   chr1_6817237     AOna    T    G        0      0        2 
   1   chr1_6817237     ASom    T    G        1      2        2 
   1   chr1_6817237     HCab    T    G        0      0        2 
   1   chr1_6817237     HPrz    T    G        0      0        2 
   1   chr1_6817237     ZBoe    T    G        0      0        2 
   1   chr1_6817237     ZGre    T    G        0      0        2 
   1   chr1_6817237     ZHar    T    G        0      0        2 
   1   chr1_6817237   Sample    T    G        1      2        2 
   1   chr1_6817456     AAsi    C    T        0      0        2 
   1   chr1_6817456     AKia    C    T        0      0        2 
   1   chr1_6817456     AOna    C    T        0      0        2 
   1   chr1_6817456     ASom    C    T        0      0        2 
   1   chr1_6817456     HCab    C    T        0      0        2 
   1   chr1_6817456     HPrz    C    T        0      0        2 
   1   chr1_6817456     ZBoe    C    T        0      0        2 
   1   chr1_6817456     ZGre    C    T      0.5      1        2 
   1   chr1_6817456     ZHar    C    T        0      0        2 
   1   chr1_6817456   Sample    C    T        0      0        2 
   1   chr1_6817834     AAsi    A    G        0      0        2 
   1   chr1_6817834     AKia    A    G        1      2        2 
   1   chr1_6817834     AOna    A    G      0.5      1        2 
   1   chr1_6817834     ASom    A    G        0      0        2 
   1   chr1_6817834     HCab    A    G        0      0        2 
   1   chr1_6817834     HPrz    A    G        0      0        2 
   1   chr1_6817834     ZBoe    A    G        0      0        2 
   1   chr1_6817834     ZGre    A    G        0      0        2 
   1   chr1_6817834     ZHar    A    G        0      0        2 
   1   chr1_6817834   Sample    A    G        0      0        2 
   1   chr1_6821351     AAsi    T    C        0      0        2 
   1   chr1_6821351     AKia    T    C        0      0        2 
   1   chr1_6821351     AOna    T    C        0      0        2 
   1   chr1_6821351     ASom    T    C        0      0        2 
   1   chr1_6821351     HCab    T    C        0      0        2 
   1   chr1_6821351     HPrz    T    C        0      0        2 
   1   chr1_6821351     ZBoe    T    C      0.5      1        2 
   1   chr1_6821351     ZGre    T    C        0      0        2 
   1   chr1_6821351     ZHar    T    C        0      0        2 
   1   chr1_6821351   Sample    T    C        0      0        2 
   1   chr1_6823711     AAsi    T    C        0      0        2 
   1   chr1_6823711     AKia    T    C        1      2        2 
   1   chr1_6823711     AOna    T    C      0.5      1        2 
   1   chr1_6823711     ASom    T    C        0      0        2 
   1   chr1_6823711     HCab    T    C        0      0        2 
   1   chr1_6823711     HPrz    T    C        0      0        2 
   1   chr1_6823711     ZBoe    T    C        0      0        2 
   1   chr1_6823711     ZGre    T    C        0      0        2 
   1   chr1_6823711     ZHar    T    C        0      0        2 
   1   chr1_6823711   Sample    T    C        0      0        2 
   1   chr1_6828666     AAsi    T    C        0      0        2 
   1   chr1_6828666     AKia    T    C        0      0        2 
   1   chr1_6828666     AOna    T    C        0      0        2 
   1   chr1_6828666     ASom    T    C        0      0        2 
   1   chr1_6828666     HCab    T    C        1      2        2 
   1   chr1_6828666     HPrz    T    C        1      2        2 
   1   chr1_6828666     ZBoe    T    C        0      0        2 
   1   chr1_6828666     ZGre    T    C        0      0        2 
   1   chr1_6828666     ZHar    T    C        0      0        2 
   1   chr1_6828666   Sample    T    C        0      0        2 
   1   chr1_6830268     AAsi    A    G        0      0        2 
   1   chr1_6830268     AKia    A    G        0      0        2 
   1   chr1_6830268     AOna    A    G        0      0        2 
   1   chr1_6830268     ASom    A    G        0      0        2 
   1   chr1_6830268     HCab    A    G        1      2        2 
   1   chr1_6830268     HPrz    A    G        1      2        2 
   1   chr1_6830268     ZBoe    A    G        0      0        2 
   1   chr1_6830268     ZGre    A    G        0      0        2 
   1   chr1_6830268     ZHar    A    G        0      0        2 
   1   chr1_6830268   Sample    A    G        0      0        2 
   1   chr1_6831610     AAsi    C    G        1      2        2 
   1   chr1_6831610     AKia    C    G        0      0        2 
   1   chr1_6831610     AOna    C    G        0      0        2 
   1   chr1_6831610     ASom    C    G        0      0        2 
   1   chr1_6831610     HCab    C    G        0      0        2 
   1   chr1_6831610     HPrz    C    G        0      0        2 
   1   chr1_6831610     ZBoe    C    G        0      0        2 
   1   chr1_6831610     ZGre    C    G        0      0        2 
   1   chr1_6831610     ZHar    C    G        0      0        2 
   1   chr1_6831610   Sample    C    G        1      2        2 
   1   chr1_6849116     AAsi    G    T        0      0        2 
   1   chr1_6849116     AKia    G    T        0      0        2 
   1   chr1_6849116     AOna    G    T        0      0        2 
   1   chr1_6849116     ASom    G    T        0      0        2 
   1   chr1_6849116     HCab    G    T        1      2        2 
   1   chr1_6849116     HPrz    G    T        1      2        2 
   1   chr1_6849116     ZBoe    G    T        0      0        2 
   1   chr1_6849116     ZGre    G    T        0      0        2 
   1   chr1_6849116     ZHar    G    T        0      0        2 
   1   chr1_6849116   Sample    G    T        0      0        2 
   1   chr1_6850379     AAsi    T    G        0      0        2 
   1   chr1_6850379     AKia    T    G        0      0        2 
   1   chr1_6850379     AOna    T    G        0      0        2 
   1   chr1_6850379     ASom    T    G        0      0        2 
   1   chr1_6850379     HCab    T    G        0      0        2 
   1   chr1_6850379     HPrz    T    G        0      0        2 
   1   chr1_6850379     ZBoe    T    G      0.5      1        2 
   1   chr1_6850379     ZGre    T    G        0      0        2 
   1   chr1_6850379     ZHar    T    G        0      0        2 
   1   chr1_6850379   Sample    T    G        0      0        2 
   1   chr1_6860932     AAsi    C    T        0      0        2 
   1   chr1_6860932     AKia    C    T        0      0        2 
   1   chr1_6860932     AOna    C    T        0      0        2 
   1   chr1_6860932     ASom    C    T        0      0        2 
   1   chr1_6860932     HCab    C    T        1      2        2 
   1   chr1_6860932     HPrz    C    T        1      2        2 
   1   chr1_6860932     ZBoe    C    T        0      0        2 
   1   chr1_6860932     ZGre    C    T        0      0        2 
   1   chr1_6860932     ZHar    C    T        0      0        2 
   1   chr1_6860932   Sample    C    T        0      0        2 
   1   chr1_6862632     AAsi    G    A        1      2        2 
   1   chr1_6862632     AKia    G    A        0      0        2 
   1   chr1_6862632     AOna    G    A        0      0        2 
   1   chr1_6862632     ASom    G    A        1      2        2 
   1   chr1_6862632     HCab    G    A        0      0        2 
   1   chr1_6862632     HPrz    G    A        0      0        2 
   1   chr1_6862632     ZBoe    G    A        0      0        2 
   1   chr1_6862632     ZGre    G    A        0      0        2 
   1   chr1_6862632     ZHar    G    A        0      0        2 
   1   chr1_6862632   Sample    G    A        1      2        2 
   1   chr1_6864613     AAsi    A    G        0      0        2 
   1   chr1_6864613     AKia    A    G        0      0        2 
   1   chr1_6864613     AOna    A    G        0      0        2 
   1   chr1_6864613     ASom    A    G        0      0        2 
   1   chr1_6864613     HCab    A    G        0      0        2 
   1   chr1_6864613     HPrz    A    G        0      0        2 
   1   chr1_6864613     ZBoe    A    G      0.5      1        2 
   1   chr1_6864613     ZGre    A    G        0      0        2 
   1   chr1_6864613     ZHar    A    G        0      0        2 
   1   chr1_6864613   Sample    A    G        0      0        2 
   1   chr1_6867738     AAsi    A    T        0      0        2 
   1   chr1_6867738     AKia    A    T        0      0        2 
   1   chr1_6867738     AOna    A    T      0.5      1        2 
   1   chr1_6867738     ASom    A    T        0      0        2 
   1   chr1_6867738     HCab    A    T        0      0        2 
   1   chr1_6867738     HPrz    A    T        0      0        2 
   1   chr1_6867738     ZBoe    A    T        0      0        2 
   1   chr1_6867738     ZGre    A    T        0      0        2 
   1   chr1_6867738     ZHar    A    T        0      0        2 
   1   chr1_6867738   Sample    A    T        0      0        2 
   1   chr1_6871921     AAsi    C    T        0      0        2 
   1   chr1_6871921     AKia    C    T        0      0        2 
   1   chr1_6871921     AOna    C    T        0      0        2 
   1   chr1_6871921     ASom    C    T        0      0        2 
   1   chr1_6871921     HCab    C    T        1      2        2 
   1   chr1_6871921     HPrz    C    T        1      2        2 
   1   chr1_6871921     ZBoe    C    T        0      0        2 
   1   chr1_6871921     ZGre    C    T        0      0        2 
   1   chr1_6871921     ZHar    C    T        0      0        2 
   1   chr1_6871921   Sample    C    T        0      0        2 
   1   chr1_6874809     AAsi    T    G        0      0        2 
   1   chr1_6874809     AKia    T    G        0      0        2 
   1   chr1_6874809     AOna    T    G        0      0        2 
   1   chr1_6874809     ASom    T    G        0      0        2 
   1   chr1_6874809     HCab    T    G      0.5      1        2 
   1   chr1_6874809     HPrz    T    G        0      0        2 
   1   chr1_6874809     ZBoe    T    G        0      0        2 
   1   chr1_6874809     ZGre    T    G        0      0        2 
   1   chr1_6874809     ZHar    T    G        0      0        2 
   1   chr1_6874809   Sample    T    G        0      0        2 
   1   chr1_6878445     AAsi    A    G        0      0        2 
   1   chr1_6878445     AKia    A    G        0      0        2 
   1   chr1_6878445     AOna    A    G        0      0        2 
   1   chr1_6878445     ASom    A    G        0      0        2 
   1   chr1_6878445     HCab    A    G        1      2        2 
   1   chr1_6878445     HPrz    A    G        1      2        2 
   1   chr1_6878445     ZBoe    A    G        0      0        2 
   1   chr1_6878445     ZGre    A    G        0      0        2 
   1   chr1_6878445     ZHar    A    G        0      0        2 
   1   chr1_6878445   Sample    A    G        0      0        2 
   1   chr1_6884482     AAsi    G    A        0      0        2 
   1   chr1_6884482     AKia    G    A        0      0        2 
   1   chr1_6884482     AOna    G    A        0      0        2 
   1   chr1_6884482     ASom    G    A        0      0        2 
   1   chr1_6884482     HCab    G    A        0      0        2 
   1   chr1_6884482     HPrz    G    A        0      0        2 
   1   chr1_6884482     ZBoe    G    A        0      0        2 
   1   chr1_6884482     ZGre    G    A        0      0        2 
   1   chr1_6884482     ZHar    G    A        1      2        2 
   1   chr1_6884482   Sample    G    A        0      0        2 
   1   chr1_6892344     AAsi    A    G        0      0        2 
   1   chr1_6892344     AKia    A    G        0      0        2 
   1   chr1_6892344     AOna    A    G        0      0        2 
   1   chr1_6892344     ASom    A    G        0      0        2 
   1   chr1_6892344     HCab    A    G        0      0        2 
   1   chr1_6892344     HPrz    A    G        0      0        2 
   1   chr1_6892344     ZBoe    A    G        0      0        2 
   1   chr1_6892344     ZGre    A    G      0.5      1        2 
   1   chr1_6892344     ZHar    A    G        0      0        2 
   1   chr1_6892344   Sample    A    G        0      0        2 
   1   chr1_6897704     AAsi    A    G        0      0        2 
   1   chr1_6897704     AKia    A    G        0      0        2 
   1   chr1_6897704     AOna    A    G        0      0        2 
   1   chr1_6897704     ASom    A    G        0      0        2 
   1   chr1_6897704     HCab    A    G        0      0        2 
   1   chr1_6897704     HPrz    A    G        0      0        2 
   1   chr1_6897704     ZBoe    A    G      0.5      1        2 
   1   chr1_6897704     ZGre    A    G        0      0        2 
   1   chr1_6897704     ZHar    A    G        0      0        2 
   1   chr1_6897704   Sample    A    G        0      0        2 
   1   chr1_6905173     AAsi    A    G        0      0        2 
   1   chr1_6905173     AKia    A    G        0      0        2 
   1   chr1_6905173     AOna    A    G        0      0        2 
   1   chr1_6905173     ASom    A    G        0      0        2 
   1   chr1_6905173     HCab    A    G        0      0        2 
   1   chr1_6905173     HPrz    A    G        0      0        2 
   1   chr1_6905173     ZBoe    A    G        0      0        2 
   1   chr1_6905173     ZGre    A    G      0.5      1        2 
   1   chr1_6905173     ZHar    A    G        0      0        2 
   1   chr1_6905173   Sample    A    G        0      0        2 
   1   chr1_6905722     AAsi    G    A        0      0        2 
   1   chr1_6905722     AKia    G    A        0      0        2 
   1   chr1_6905722     AOna    G    A        0      0        2 
   1   chr1_6905722     ASom    G    A        0      0        2 
   1   chr1_6905722     HCab    G    A        0      0        2 
   1   chr1_6905722     HPrz    G    A        0      0        2 
   1   chr1_6905722     ZBoe    G    A        1      2        2 
   1   chr1_6905722     ZGre    G    A        0      0        2 
   1   chr1_6905722     ZHar    G    A        0      0        2 
   1   chr1_6905722   Sample    G    A        0      0        2 
   1   chr1_6917482     AAsi    C    T        0      0        2 
   1   chr1_6917482     AKia    C    T        1      2        2 
   1   chr1_6917482     AOna    C    T        0      0        2 
   1   chr1_6917482     ASom    C    T        0      0        2 
   1   chr1_6917482     HCab    C    T        0      0        2 
   1   chr1_6917482     HPrz    C    T        0      0        2 
   1   chr1_6917482     ZBoe    C    T        0      0        2 
   1   chr1_6917482     ZGre    C    T        0      0        2 
   1   chr1_6917482     ZHar    C    T        0      0        2 
   1   chr1_6917482   Sample    C    T        0      0        2 
   1   chr1_6918171     AAsi    G    A        0      0        2 
   1   chr1_6918171     AKia    G    A      0.5      1        2 
   1   chr1_6918171     AOna    G    A        0      0        2 
   1   chr1_6918171     ASom    G    A        0      0        2 
   1   chr1_6918171     HCab    G    A        0      0        2 
   1   chr1_6918171     HPrz    G    A        0      0        2 
   1   chr1_6918171     ZBoe    G    A        0      0        2 
   1   chr1_6918171     ZGre    G    A        0      0        2 
   1   chr1_6918171     ZHar    G    A        0      0        2 
   1   chr1_6918171   Sample    G    A        0      0        2 
   1   chr1_6919684     AAsi    G    A        0      0        2 
   1   chr1_6919684     AKia    G    A        0      0        2 
   1   chr1_6919684     AOna    G    A        0      0        2 
   1   chr1_6919684     ASom    G    A        0      0        2 
   1   chr1_6919684     HCab    G    A        1      2        2 
   1   chr1_6919684     HPrz    G    A        1      2        2 
   1   chr1_6919684     ZBoe    G    A        0      0        2 
   1   chr1_6919684     ZGre    G    A        0      0        2 
   1   chr1_6919684     ZHar    G    A        0      0        2 
   1   chr1_6919684   Sample    G    A        0      0        2 
   1   chr1_6920142     AAsi    A    C        0      0        2 
   1   chr1_6920142     AKia    A    C        0      0        2 
   1   chr1_6920142     AOna    A    C        0      0        2 
   1   chr1_6920142     ASom    A    C        0      0        2 
   1   chr1_6920142     HCab    A    C        0      0        2 
   1   chr1_6920142     HPrz    A    C        0      0        2 
   1   chr1_6920142     ZBoe    A    C        0      0        2 
   1   chr1_6920142     ZGre    A    C        0      0        2 
   1   chr1_6920142     ZHar    A    C      0.5      1        2 
   1   chr1_6920142   Sample    A    C        0      0        2 
   1   chr1_6923125     AAsi    C    T        1      2        2 
   1   chr1_6923125     AKia    C    T        0      0        2 
   1   chr1_6923125     AOna    C    T        0      0        2 
   1   chr1_6923125     ASom    C    T        0      0        2 
   1   chr1_6923125     HCab    C    T        0      0        2 
   1   chr1_6923125     HPrz    C    T        0      0        2 
   1   chr1_6923125     ZBoe    C    T        0      0        2 
   1   chr1_6923125     ZGre    C    T        0      0        2 
   1   chr1_6923125     ZHar    C    T        0      0        2 
   1   chr1_6923125   Sample    C    T        1      2        2 
   1   chr1_6923446     AAsi    C    A        0      0        2 
   1   chr1_6923446     AKia    C    A        0      0        2 
   1   chr1_6923446     AOna    C    A        0      0        2 
   1   chr1_6923446     ASom    C    A        0      0        2 
   1   chr1_6923446     HCab    C    A        0      0        2 
   1   chr1_6923446     HPrz    C    A        0      0        2 
   1   chr1_6923446     ZBoe    C    A        0      0        2 
   1   chr1_6923446     ZGre    C    A      0.5      1        2 
   1   chr1_6923446     ZHar    C    A        0      0        2 
   1   chr1_6923446   Sample    C    A        0      0        2 
   1   chr1_6928755     AAsi    C    T        0      0        2 
   1   chr1_6928755     AKia    C    T        0      0        2 
   1   chr1_6928755     AOna    C    T      0.5      1        2 
   1   chr1_6928755     ASom    C    T        0      0        2 
   1   chr1_6928755     HCab    C    T        0      0        2 
   1   chr1_6928755     HPrz    C    T        0      0        2 
   1   chr1_6928755     ZBoe    C    T        0      0        2 
   1   chr1_6928755     ZGre    C    T        0      0        2 
   1   chr1_6928755     ZHar    C    T        0      0        2 
   1   chr1_6928755   Sample    C    T        0      0        2 
   1   chr1_6929434     AAsi    T    C        0      0        2 
   1   chr1_6929434     AKia    T    C        0      0        2 
   1   chr1_6929434     AOna    T    C        0      0        2 
   1   chr1_6929434     ASom    T    C        0      0        2 
   1   chr1_6929434     HCab    T    C        1      2        2 
   1   chr1_6929434     HPrz    T    C        1      2        2 
   1   chr1_6929434     ZBoe    T    C        0      0        2 
   1   chr1_6929434     ZGre    T    C        0      0        2 
   1   chr1_6929434     ZHar    T    C        0      0        2 
   1   chr1_6929434   Sample    T    C        0      0        2 
   1   chr1_6940164     AAsi    T    C        0      0        2 
   1   chr1_6940164     AKia    T    C        0      0        2 
   1   chr1_6940164     AOna    T    C        1      2        2 
   1   chr1_6940164     ASom    T    C        0      0        2 
   1   chr1_6940164     HCab    T    C        0      0        2 
   1   chr1_6940164     HPrz    T    C        0      0        2 
   1   chr1_6940164     ZBoe    T    C        0      0        2 
   1   chr1_6940164     ZGre    T    C        0      0        2 
   1   chr1_6940164     ZHar    T    C        0      0        2 
   1   chr1_6940164   Sample    T    C        0      0        2 
   1   chr1_6943476     AAsi    A    G        0      0        2 
   1   chr1_6943476     AKia    A    G        0      0        2 
   1   chr1_6943476     AOna    A    G        0      0        2 
   1   chr1_6943476     ASom    A    G        0      0        2 
   1   chr1_6943476     HCab    A    G        1      2        2 
   1   chr1_6943476     HPrz    A    G        1      2        2 
   1   chr1_6943476     ZBoe    A    G        0      0        2 
   1   chr1_6943476     ZGre    A    G        0      0        2 
   1   chr1_6943476     ZHar    A    G        0      0        2 
   1   chr1_6943476   Sample    A    G        0      0        2 
   1   chr1_6945534     AAsi    G    T        0      0        2 
   1   chr1_6945534     AKia    G    T        0      0        2 
   1   chr1_6945534     AOna    G    T        0      0        2 
   1   chr1_6945534     ASom    G    T        0      0        2 
   1   chr1_6945534     HCab    G    T        0      0        2 
   1   chr1_6945534     HPrz    G    T        0      0        2 
   1   chr1_6945534     ZBoe    G    T        0      0        2 
   1   chr1_6945534     ZGre    G    T      0.5      1        2 
   1   chr1_6945534     ZHar    G    T        0      0        2 
   1   chr1_6945534   Sample    G    T        0      0        2 
   1   chr1_6946473     AAsi    C    A        0      0        2 
   1   chr1_6946473     AKia    C    A        0      0        2 
   1   chr1_6946473     AOna    C    A        0      0        2 
   1   chr1_6946473     ASom    C    A        0      0        2 
   1   chr1_6946473     HCab    C    A        1      2        2 
   1   chr1_6946473     HPrz    C    A        1      2        2 
   1   chr1_6946473     ZBoe    C    A        0      0        2 
   1   chr1_6946473     ZGre    C    A        0      0        2 
   1   chr1_6946473     ZHar    C    A        0      0        2 
   1   chr1_6946473   Sample    C    A        0      0        2 
   1   chr1_6951497     AAsi    C    A        0      0        2 
   1   chr1_6951497     AKia    C    A        0      0        2 
   1   chr1_6951497     AOna    C    A      0.5      1        2 
   1   chr1_6951497     ASom    C    A        0      0        2 
   1   chr1_6951497     HCab    C    A        0      0        2 
   1   chr1_6951497     HPrz    C    A        0      0        2 
   1   chr1_6951497     ZBoe    C    A        0      0        2 
   1   chr1_6951497     ZGre    C    A        0      0        2 
   1   chr1_6951497     ZHar    C    A        0      0        2 
   1   chr1_6951497   Sample    C    A        0      0        2 
   1   chr1_6953832     AAsi    C    T        0      0        2 
   1   chr1_6953832     AKia    C    T        1      2        2 
   1   chr1_6953832     AOna    C    T        0      0        2 
   1   chr1_6953832     ASom    C    T        0      0        2 
   1   chr1_6953832     HCab    C    T        0      0        2 
   1   chr1_6953832     HPrz    C    T        0      0        2 
   1   chr1_6953832     ZBoe    C    T        0      0        2 
   1   chr1_6953832     ZGre    C    T        0      0        2 
   1   chr1_6953832     ZHar    C    T        0      0        2 
   1   chr1_6953832   Sample    C    T        0      0        2 
   1   chr1_6960563     AAsi    T    C        0      0        2 
   1   chr1_6960563     AKia    T    C        0      0        2 
   1   chr1_6960563     AOna    T    C        0      0        2 
   1   chr1_6960563     ASom    T    C        0      0        2 
   1   chr1_6960563     HCab    T    C        0      0        2 
   1   chr1_6960563     HPrz    T    C        0      0        2 
   1   chr1_6960563     ZBoe    T    C        0      0        2 
   1   chr1_6960563     ZGre    T    C        0      0        2 
   1   chr1_6960563     ZHar    T    C        1      2        2 
   1   chr1_6960563   Sample    T    C        0      0        2 
   1   chr1_6966775     AAsi    A    G        0      0        2 
   1   chr1_6966775     AKia    A    G        0      0        2 
   1   chr1_6966775     AOna    A    G        0      0        2 
   1   chr1_6966775     ASom    A    G        0      0        2 
   1   chr1_6966775     HCab    A    G        1      2        2 
   1   chr1_6966775     HPrz    A    G        1      2        2 
   1   chr1_6966775     ZBoe    A    G        0      0        2 
   1   chr1_6966775     ZGre    A    G        0      0        2 
   1   chr1_6966775     ZHar    A    G        0      0        2 
   1   chr1_6966775   Sample    A    G        0      0        2 
   1   chr1_6973389     AAsi    G    C        1      2        2 
   1   chr1_6973389     AKia    G    C        0      0        2 
   1   chr1_6973389     AOna    G    C        0      0        2 
   1   chr1_6973389     ASom    G    C        0      0        2 
   1   chr1_6973389     HCab    G    C        0      0        2 
   1   chr1_6973389     HPrz    G    C        0      0        2 
   1   chr1_6973389     ZBoe    G    C        0      0        2 
   1   chr1_6973389     ZGre    G    C        0      0        2 
   1   chr1_6973389     ZHar    G    C        0      0        2 
   1   chr1_6973389   Sample    G    C        0      0        2 
   1   chr1_6974376     AAsi    G    T        0      0        2 
   1   chr1_6974376     AKia    G    T        0      0        2 
   1   chr1_6974376     AOna    G    T        0      0        2 
   1   chr1_6974376     ASom    G    T        0      0        2 
   1   chr1_6974376     HCab    G    T        1      2        2 
   1   chr1_6974376     HPrz    G    T        1      2        2 
   1   chr1_6974376     ZBoe    G    T        0      0        2 
   1   chr1_6974376     ZGre    G    T        0      0        2 
   1   chr1_6974376     ZHar    G    T        0      0        2 
   1   chr1_6974376   Sample    G    T        0      0        2 
   1   chr1_6976177     AAsi    A    G        0      0        2 
   1   chr1_6976177     AKia    A    G        0      0        2 
   1   chr1_6976177     AOna    A    G        0      0        2 
   1   chr1_6976177     ASom    A    G        0      0        2 
   1   chr1_6976177     HCab    A    G        0      0        2 
   1   chr1_6976177     HPrz    A    G      0.5      1        2 
   1   chr1_6976177     ZBoe    A    G        0      0        2 
   1   chr1_6976177     ZGre    A    G        0      0        2 
   1   chr1_6976177     ZHar    A    G        0      0        2 
   1   chr1_6976177   Sample    A    G        0      0        2 
   1   chr1_6976816     AAsi    T    A        0      0        2 
   1   chr1_6976816     AKia    T    A        0      0        2 
   1   chr1_6976816     AOna    T    A        0      0        2 
   1   chr1_6976816     ASom    T    A        0      0        2 
   1   chr1_6976816     HCab    T    A        0      0        2 
   1   chr1_6976816     HPrz    T    A      0.5      1        2 
   1   chr1_6976816     ZBoe    T    A        0      0        2 
   1   chr1_6976816     ZGre    T    A        0      0        2 
   1   chr1_6976816     ZHar    T    A        0      0        2 
   1   chr1_6976816   Sample    T    A        0      0        2 
   1   chr1_6990989     AAsi    T    C        0      0        2 
   1   chr1_6990989     AKia    T    C        0      0        2 
   1   chr1_6990989     AOna    T    C        0      0        2 
   1   chr1_6990989     ASom    T    C        0      0        2 
   1   chr1_6990989     HCab    T    C        1      2        2 
   1   chr1_6990989     HPrz    T    C        1      2        2 
   1   chr1_6990989     ZBoe    T    C        0      0        2 
   1   chr1_6990989     ZGre    T    C        0      0        2 
   1   chr1_6990989     ZHar    T    C        0      0        2 
   1   chr1_6990989   Sample    T    C        0      0        2 
   1   chr1_6994636     AAsi    C    A        0      0        2 
   1   chr1_6994636     AKia    C    A        0      0        2 
   1   chr1_6994636     AOna    C    A        0      0        2 
   1   chr1_6994636     ASom    C    A        0      0        2 
   1   chr1_6994636     HCab    C    A        1      2        2 
   1   chr1_6994636     HPrz    C    A        1      2        2 
   1   chr1_6994636     ZBoe    C    A        0      0        2 
   1   chr1_6994636     ZGre    C    A        0      0        2 
   1   chr1_6994636     ZHar    C    A        0      0        2 
   1   chr1_6994636   Sample    C    A        0      0        2 
   1   chr1_6996365     AAsi    A    C      0.5      1        2 
   1   chr1_6996365     AKia    A    C        1      2        2 
   1   chr1_6996365     AOna    A    C      0.5      1        2 
   1   chr1_6996365     ASom    A    C        0      0        2 
   1   chr1_6996365     HCab    A    C        0      0        2 
   1   chr1_6996365     HPrz    A    C        0      0        2 
   1   chr1_6996365     ZBoe    A    C        1      2        2 
   1   chr1_6996365     ZGre    A    C      0.5      1        2 
   1   chr1_6996365     ZHar    A    C        1      2        2 
   1   chr1_6996365   Sample    A    C        0      0        2 
   1   chr1_6997197     AAsi    A    C        0      0        2 
   1   chr1_6997197     AKia    A    C        0      0        2 
   1   chr1_6997197     AOna    A    C        0      0        2 
   1   chr1_6997197     ASom    A    C        0      0        2 
   1   chr1_6997197     HCab    A    C        0      0        2 
   1   chr1_6997197     HPrz    A    C        0      0        2 
   1   chr1_6997197     ZBoe    A    C      0.5      1        2 
   1   chr1_6997197     ZGre    A    C        0      0        2 
   1   chr1_6997197     ZHar    A    C        0      0        2 
   1   chr1_6997197   Sample    A    C        0      0        2 
   1   chr1_7001444     AAsi    C    A        0      0        2 
   1   chr1_7001444     AKia    C    A        0      0        2 
   1   chr1_7001444     AOna    C    A        0      0        2 
   1   chr1_7001444     ASom    C    A        0      0        2 
   1   chr1_7001444     HCab    C    A        0      0        2 
   1   chr1_7001444     HPrz    C    A        0      0        2 
   1   chr1_7001444     ZBoe    C    A        1      2        2 
   1   chr1_7001444     ZGre    C    A        1      2        2 
   1   chr1_7001444     ZHar    C    A        0      0        2 
   1   chr1_7001444   Sample    C    A        0      0        2 
   1   chr1_7002697     AAsi    T    C        0      0        2 
   1   chr1_7002697     AKia    T    C        0      0        2 
   1   chr1_7002697     AOna    T    C        0      0        2 
   1   chr1_7002697     ASom    T    C        1      2        2 
   1   chr1_7002697     HCab    T    C        0      0        2 
   1   chr1_7002697     HPrz    T    C        0      0        2 
   1   chr1_7002697     ZBoe    T    C        0      0        2 
   1   chr1_7002697     ZGre    T    C        0      0        2 
   1   chr1_7002697     ZHar    T    C        0      0        2 
   1   chr1_7002697   Sample    T    C        0      0        2 
   1   chr1_7009988     AAsi    C    T        0      0        2 
   1   chr1_7009988     AKia    C    T        0      0        2 
   1   chr1_7009988     AOna    C    T      0.5      1        2 
   1   chr1_7009988     ASom    C    T        0      0        2 
   1   chr1_7009988     HCab    C    T        0      0        2 
   1   chr1_7009988     HPrz    C    T        0      0        2 
   1   chr1_7009988     ZBoe    C    T        0      0        2 
   1   chr1_7009988     ZGre    C    T        0      0        2 
   1   chr1_7009988     ZHar    C    T        0      0        2 
   1   chr1_7009988   Sample    C    T        0      0        2 
   1   chr1_7017566     AAsi    G    A        0      0        2 
   1   chr1_7017566     AKia    G    A        0      0        2 
   1   chr1_7017566     AOna    G    A      0.5      1        2 
   1   chr1_7017566     ASom    G    A        0      0        2 
   1   chr1_7017566     HCab    G    A        0      0        2 
   1   chr1_7017566     HPrz    G    A        0      0        2 
   1   chr1_7017566     ZBoe    G    A        0      0        2 
   1   chr1_7017566     ZGre    G    A        0      0        2 
   1   chr1_7017566     ZHar    G    A        0      0        2 
   1   chr1_7017566   Sample    G    A        0      0        2 
   1   chr1_7018874     AAsi    C    A        0      0        2 
   1   chr1_7018874     AKia    C    A        0      0        2 
   1   chr1_7018874     AOna    C    A        0      0        2 
   1   chr1_7018874     ASom    C    A        0      0        2 
   1   chr1_7018874     HCab    C    A        0      0        2 
   1   chr1_7018874     HPrz    C    A        0      0        2 
   1   chr1_7018874     ZBoe    C    A        0      0        2 
   1   chr1_7018874     ZGre    C    A        0      0        2 
   1   chr1_7018874     ZHar    C    A      0.5      1        2 
   1   chr1_7018874   Sample    C    A        0      0        2 
   1   chr1_7023880     AAsi    C    T        0      0        2 
   1   chr1_7023880     AKia    C    T        0      0        2 
   1   chr1_7023880     AOna    C    T        0      0        2 
   1   chr1_7023880     ASom    C    T        0      0        2 
   1   chr1_7023880     HCab    C    T        1      2        2 
   1   chr1_7023880     HPrz    C    T        1      2        2 
   1   chr1_7023880     ZBoe    C    T        0      0        2 
   1   chr1_7023880     ZGre    C    T        0      0        2 
   1   chr1_7023880     ZHar    C    T        0      0        2 
   1   chr1_7023880   Sample    C    T        0      0        2 
   1   chr1_7037351     AAsi    T    G        0      0        2 
   1   chr1_7037351     AKia    T    G        1      2        2 
   1   chr1_7037351     AOna    T    G        1      2        2 
   1   chr1_7037351     ASom    T    G        0      0        2 
   1   chr1_7037351     HCab    T    G        0      0        2 
   1   chr1_7037351     HPrz    T    G        0      0        2 
   1   chr1_7037351     ZBoe    T    G        0      0        2 
   1   chr1_7037351     ZGre    T    G        0      0        2 
   1   chr1_7037351     ZHar    T    G        0      0        2 
   1   chr1_7037351   Sample    T    G        0      0        2 
   1   chr1_7037995     AAsi    G    A        0      0        2 
   1   chr1_7037995     AKia    G    A        0      0        2 
   1   chr1_7037995     AOna    G    A      0.5      1        2 
   1   chr1_7037995     ASom    G    A        0      0        2 
   1   chr1_7037995     HCab    G    A        0      0        2 
   1   chr1_7037995     HPrz    G    A        0      0        2 
   1   chr1_7037995     ZBoe    G    A        0      0        2 
   1   chr1_7037995     ZGre    G    A        0      0        2 
   1   chr1_7037995     ZHar    G    A        0      0        2 
   1   chr1_7037995   Sample    G    A        0      0        2 
   1   chr1_7042373     AAsi    A    G        0      0        2 
   1   chr1_7042373     AKia    A    G        1      2        2 
   1   chr1_7042373     AOna    A    G        1      2        2 
   1   chr1_7042373     ASom    A    G        0      0        2 
   1   chr1_7042373     HCab    A    G        0      0        2 
   1   chr1_7042373     HPrz    A    G        0      0        2 
   1   chr1_7042373     ZBoe    A    G        0      0        2 
   1   chr1_7042373     ZGre    A    G        0      0        2 
   1   chr1_7042373     ZHar    A    G        0      0        2 
   1   chr1_7042373   Sample    A    G        0      0        2 
   1   chr1_7044421     AAsi    C    T        0      0        2 
   1   chr1_7044421     AKia    C    T      0.5      1        2 
   1   chr1_7044421     AOna    C    T        0      0        2 
   1   chr1_7044421     ASom    C    T        0      0        2 
   1   chr1_7044421     HCab    C    T        0      0        2 
   1   chr1_7044421     HPrz    C    T        0      0        2 
   1   chr1_7044421     ZBoe    C    T        0      0        2 
   1   chr1_7044421     ZGre    C    T        0      0        2 
   1   chr1_7044421     ZHar    C    T        0      0        2 
   1   chr1_7044421   Sample    C    T        0      0        2 
   1   chr1_7049059     AAsi    A    G        0      0        2 
   1   chr1_7049059     AKia    A    G        0      0        2 
   1   chr1_7049059     AOna    A    G        0      0        2 
   1   chr1_7049059     ASom    A    G        0      0        2 
   1   chr1_7049059     HCab    A    G        0      0        2 
   1   chr1_7049059     HPrz    A    G        0      0        2 
   1   chr1_7049059     ZBoe    A    G      0.5      1        2 
   1   chr1_7049059     ZGre    A    G        0      0        2 
   1   chr1_7049059     ZHar    A    G        0      0        2 
   1   chr1_7049059   Sample    A    G        0      0        2 
   1   chr1_7054310     AAsi    T    C        0      0        2 
   1   chr1_7054310     AKia    T    C        0      0        2 
   1   chr1_7054310     AOna    T    C        0      0        2 
   1   chr1_7054310     ASom    T    C        0      0        2 
   1   chr1_7054310     HCab    T    C        0      0        2 
   1   chr1_7054310     HPrz    T    C        0      0        2 
   1   chr1_7054310     ZBoe    T    C        0      0        2 
   1   chr1_7054310     ZGre    T    C        1      2        2 
   1   chr1_7054310     ZHar    T    C        0      0        2 
   1   chr1_7054310   Sample    T    C        0      0        2 
   1   chr1_7056157     AAsi    C    G        1      2        2 
   1   chr1_7056157     AKia    C    G        0      0        2 
   1   chr1_7056157     AOna    C    G        0      0        2 
   1   chr1_7056157     ASom    C    G        1      2        2 
   1   chr1_7056157     HCab    C    G        0      0        2 
   1   chr1_7056157     HPrz    C    G        0      0        2 
   1   chr1_7056157     ZBoe    C    G        0      0        2 
   1   chr1_7056157     ZGre    C    G        0      0        2 
   1   chr1_7056157     ZHar    C    G        0      0        2 
   1   chr1_7056157   Sample    C    G        1      2        2 
   1   chr1_7065214     AAsi    C    T        0      0        2 
   1   chr1_7065214     AKia    C    T        0      0        2 
   1   chr1_7065214     AOna    C    T        0      0        2 
   1   chr1_7065214     ASom    C    T        0      0        2 
   1   chr1_7065214     HCab    C    T        0      0        2 
   1   chr1_7065214     HPrz    C    T        0      0        2 
   1   chr1_7065214     ZBoe    C    T        0      0        2 
   1   chr1_7065214     ZGre    C    T      0.5      1        2 
   1   chr1_7065214     ZHar    C    T        0      0        2 
   1   chr1_7065214   Sample    C    T        0      0        2 
   1   chr1_7070269     AAsi    C    T        0      0        2 
   1   chr1_7070269     AKia    C    T        0      0        2 
   1   chr1_7070269     AOna    C    T        0      0        2 
   1   chr1_7070269     ASom    C    T        0      0        2 
   1   chr1_7070269     HCab    C    T        1      2        2 
   1   chr1_7070269     HPrz    C    T        1      2        2 
   1   chr1_7070269     ZBoe    C    T        0      0        2 
   1   chr1_7070269     ZGre    C    T        0      0        2 
   1   chr1_7070269     ZHar    C    T        0      0        2 
   1   chr1_7070269   Sample    C    T        0      0        2 
   1   chr1_7072900     AAsi    C    G        0      0        2 
   1   chr1_7072900     AKia    C    G        0      0        2 
   1   chr1_7072900     AOna    C    G        0      0        2 
   1   chr1_7072900     ASom    C    G        0      0        2 
   1   chr1_7072900     HCab    C    G      0.5      1        2 
   1   chr1_7072900     HPrz    C    G        0      0        2 
   1   chr1_7072900     ZBoe    C    G        0      0        2 
   1   chr1_7072900     ZGre    C    G        0      0        2 
   1   chr1_7072900     ZHar    C    G        0      0        2 
   1   chr1_7072900   Sample    C    G        0      0        2 
   1   chr1_7082608     AAsi    G    A        0      0        2 
   1   chr1_7082608     AKia    G    A        0      0        2 
   1   chr1_7082608     AOna    G    A        0      0        2 
   1   chr1_7082608     ASom    G    A        0      0        2 
   1   chr1_7082608     HCab    G    A      0.5      1        2 
   1   chr1_7082608     HPrz    G    A        0      0        2 
   1   chr1_7082608     ZBoe    G    A        0      0        2 
   1   chr1_7082608     ZGre    G    A        0      0        2 
   1   chr1_7082608     ZHar    G    A        0      0        2 
   1   chr1_7082608   Sample    G    A        0      0        2 
   1   chr1_7083198     AAsi    A    G        0      0        2 
   1   chr1_7083198     AKia    A    G        1      2        2 
   1   chr1_7083198     AOna    A    G      0.5      1        2 
   1   chr1_7083198     ASom    A    G        0      0        2 
   1   chr1_7083198     HCab    A    G        0      0        2 
   1   chr1_7083198     HPrz    A    G        0      0        2 
   1   chr1_7083198     ZBoe    A    G        0      0        2 
   1   chr1_7083198     ZGre    A    G        0      0        2 
   1   chr1_7083198     ZHar    A    G        0      0        2 
   1   chr1_7083198   Sample    A    G        0      0        2 
   1   chr1_7095933     AAsi    G    A        0      0        2 
   1   chr1_7095933     AKia    G    A        0      0        2 
   1   chr1_7095933     AOna    G    A        0      0        2 
   1   chr1_7095933     ASom    G    A        0      0        2 
   1   chr1_7095933     HCab    G    A      0.5      1        2 
   1   chr1_7095933     HPrz    G    A        0      0        2 
   1   chr1_7095933     ZBoe    G    A        0      0        2 
   1   chr1_7095933     ZGre    G    A        0      0        2 
   1   chr1_7095933     ZHar    G    A        0      0        2 
   1   chr1_7095933   Sample    G    A        0      0        2 
   1   chr1_7097176     AAsi    C    T        0      0        2 
   1   chr1_7097176     AKia    C    T        0      0        2 
   1   chr1_7097176     AOna    C    T        0      0        2 
   1   chr1_7097176     ASom    C    T        0      0        2 
   1   chr1_7097176     HCab    C    T        0      0        2 
   1   chr1_7097176     HPrz    C    T        0      0        2 
   1   chr1_7097176     ZBoe    C    T        1      2        2 
   1   chr1_7097176     ZGre    C    T        0      0        2 
   1   chr1_7097176     ZHar    C    T        1      2        2 
   1   chr1_7097176   Sample    C    T        0      0        2 
   1   chr1_7103097     AAsi    A    C        0      0        2 
   1   chr1_7103097     AKia    A    C        0      0        2 
   1   chr1_7103097     AOna    A    C        0      0        2 
   1   chr1_7103097     ASom    A    C        0      0        2 
   1   chr1_7103097     HCab    A    C        0      0        2 
   1   chr1_7103097     HPrz    A    C      0.5      1        2 
   1   chr1_7103097     ZBoe    A    C        0      0        2 
   1   chr1_7103097     ZGre    A    C        0      0        2 
   1   chr1_7103097     ZHar    A    C        0      0        2 
   1   chr1_7103097   Sample    A    C        0      0        2 
   1   chr1_7103599     AAsi    A    C        0      0        2 
   1   chr1_7103599     AKia    A    C        0      0        2 
   1   chr1_7103599     AOna    A    C        0      0        2 
   1   chr1_7103599     ASom    A    C        1      2        2 
   1   chr1_7103599     HCab    A    C        0      0        2 
   1   chr1_7103599     HPrz    A    C        0      0        2 
   1   chr1_7103599     ZBoe    A    C        0      0        2 
   1   chr1_7103599     ZGre    A    C        0      0        2 
   1   chr1_7103599     ZHar    A    C        0      0        2 
   1   chr1_7103599   Sample    A    C        0      0        2 
   1   chr1_7105428     AAsi    A    G        0      0        2 
   1   chr1_7105428     AKia    A    G        0      0        2 
   1   chr1_7105428     AOna    A    G      0.5      1        2 
   1   chr1_7105428     ASom    A    G        0      0        2 
   1   chr1_7105428     HCab    A    G        0      0        2 
   1   chr1_7105428     HPrz    A    G        0      0        2 
   1   chr1_7105428     ZBoe    A    G        0      0        2 
   1   chr1_7105428     ZGre    A    G        0      0        2 
   1   chr1_7105428     ZHar    A    G        0      0        2 
   1   chr1_7105428   Sample    A    G        0      0        2 
   1   chr1_7105864     AAsi    A    G        0      0        2 
   1   chr1_7105864     AKia    A    G        0      0        2 
   1   chr1_7105864     AOna    A    G        0      0        2 
   1   chr1_7105864     ASom    A    G        0      0        2 
   1   chr1_7105864     HCab    A    G        0      0        2 
   1   chr1_7105864     HPrz    A    G        0      0        2 
   1   chr1_7105864     ZBoe    A    G        1      2        2 
   1   chr1_7105864     ZGre    A    G        0      0        2 
   1   chr1_7105864     ZHar    A    G        0      0        2 
   1   chr1_7105864   Sample    A    G        0      0        2 
   1   chr1_7107212     AAsi    C    T        0      0        2 
   1   chr1_7107212     AKia    C    T        0      0        2 
   1   chr1_7107212     AOna    C    T        0      0        2 
   1   chr1_7107212     ASom    C    T        0      0        2 
   1   chr1_7107212     HCab    C    T        1      2        2 
   1   chr1_7107212     HPrz    C    T        1      2        2 
   1   chr1_7107212     ZBoe    C    T        0      0        2 
   1   chr1_7107212     ZGre    C    T        0      0        2 
   1   chr1_7107212     ZHar    C    T        0      0        2 
   1   chr1_7107212   Sample    C    T        0      0        2 
   1   chr1_7107899     AAsi    T    C        0      0        2 
   1   chr1_7107899     AKia    T    C        0      0        2 
   1   chr1_7107899     AOna    T    C        0      0        2 
   1   chr1_7107899     ASom    T    C        0      0        2 
   1   chr1_7107899     HCab    T    C        1      2        2 
   1   chr1_7107899     HPrz    T    C        1      2        2 
   1   chr1_7107899     ZBoe    T    C        0      0        2 
   1   chr1_7107899     ZGre    T    C        0      0        2 
   1   chr1_7107899     ZHar    T    C        0      0        2 
   1   chr1_7107899   Sample    T    C        0      0        2 
   1   chr1_7110471     AAsi    A    G        0      0        2 
   1   chr1_7110471     AKia    A    G        0      0        2 
   1   chr1_7110471     AOna    A    G        0      0        2 
   1   chr1_7110471     ASom    A    G        1      2        2 
   1   chr1_7110471     HCab    A    G        0      0        2 
   1   chr1_7110471     HPrz    A    G        0      0        2 
   1   chr1_7110471     ZBoe    A    G        0      0        2 
   1   chr1_7110471     ZGre    A    G        0      0        2 
   1   chr1_7110471     ZHar    A    G        0      0        2 
   1   chr1_7110471   Sample    A    G        0      0        2 
   1   chr1_7112701     AAsi    A    G        0      0        2 
   1   chr1_7112701     AKia    A    G        0      0        2 
   1   chr1_7112701     AOna    A    G        0      0        2 
   1   chr1_7112701     ASom    A    G        1      2        2 
   1   chr1_7112701     HCab    A    G        0      0        2 
   1   chr1_7112701     HPrz    A    G        0      0        2 
   1   chr1_7112701     ZBoe    A    G        0      0        2 
   1   chr1_7112701     ZGre    A    G        0      0        2 
   1   chr1_7112701     ZHar    A    G        0      0        2 
   1   chr1_7112701   Sample    A    G        0      0        2 
   1   chr1_7119297     AAsi    A    G        0      0        2 
   1   chr1_7119297     AKia    A    G        0      0        2 
   1   chr1_7119297     AOna    A    G        0      0        2 
   1   chr1_7119297     ASom    A    G        0      0        2 
   1   chr1_7119297     HCab    A    G        1      2        2 
   1   chr1_7119297     HPrz    A    G        1      2        2 
   1   chr1_7119297     ZBoe    A    G        0      0        2 
   1   chr1_7119297     ZGre    A    G        0      0        2 
   1   chr1_7119297     ZHar    A    G        0      0        2 
   1   chr1_7119297   Sample    A    G        0      0        2 
   1   chr1_7120673     AAsi    T    C        0      0        2 
   1   chr1_7120673     AKia    T    C        0      0        2 
   1   chr1_7120673     AOna    T    C        0      0        2 
   1   chr1_7120673     ASom    T    C        0      0        2 
   1   chr1_7120673     HCab    T    C        0      0        2 
   1   chr1_7120673     HPrz    T    C        0      0        2 
   1   chr1_7120673     ZBoe    T    C      0.5      1        2 
   1   chr1_7120673     ZGre    T    C        0      0        2 
   1   chr1_7120673     ZHar    T    C        0      0        2 
   1   chr1_7120673   Sample    T    C        0      0        2 
   1   chr1_7120984     AAsi    G    A        0      0        2 
   1   chr1_7120984     AKia    G    A        0      0        2 
   1   chr1_7120984     AOna    G    A        0      0        2 
   1   chr1_7120984     ASom    G    A        0      0        2 
   1   chr1_7120984     HCab    G    A        0      0        2 
   1   chr1_7120984     HPrz    G    A      0.5      1        2 
   1   chr1_7120984     ZBoe    G    A        0      0        2 
   1   chr1_7120984     ZGre    G    A        0      0        2 
   1   chr1_7120984     ZHar    G    A        0      0        2 
   1   chr1_7120984   Sample    G    A        0      0        2 
   1   chr1_7122790     AAsi    C    A        0      0        2 
   1   chr1_7122790     AKia    C    A        0      0        2 
   1   chr1_7122790     AOna    C    A        0      0        2 
   1   chr1_7122790     ASom    C    A        0      0        2 
   1   chr1_7122790     HCab    C    A        0      0        2 
   1   chr1_7122790     HPrz    C    A        0      0        2 
   1   chr1_7122790     ZBoe    C    A      0.5      1        2 
   1   chr1_7122790     ZGre    C    A        0      0        2 
   1   chr1_7122790     ZHar    C    A        0      0        2 
   1   chr1_7122790   Sample    C    A        0      0        2 
   1   chr1_7123066     AAsi    A    T        0      0        2 
   1   chr1_7123066     AKia    A    T        0      0        2 
   1   chr1_7123066     AOna    A    T        0      0        2 
   1   chr1_7123066     ASom    A    T        0      0        2 
   1   chr1_7123066     HCab    A    T        0      0        2 
   1   chr1_7123066     HPrz    A    T        0      0        2 
   1   chr1_7123066     ZBoe    A    T        0      0        2 
   1   chr1_7123066     ZGre    A    T        1      2        2 
   1   chr1_7123066     ZHar    A    T        0      0        2 
   1   chr1_7123066   Sample    A    T        0      0        2 
   1   chr1_7148029     AAsi    A    G        0      0        2 
   1   chr1_7148029     AKia    A    G        0      0        2 
   1   chr1_7148029     AOna    A    G        1      2        2 
   1   chr1_7148029     ASom    A    G        0      0        2 
   1   chr1_7148029     HCab    A    G        0      0        2 
   1   chr1_7148029     HPrz    A    G        0      0        2 
   1   chr1_7148029     ZBoe    A    G        0      0        2 
   1   chr1_7148029     ZGre    A    G        0      0        2 
   1   chr1_7148029     ZHar    A    G        0      0        2 
   1   chr1_7148029   Sample    A    G        0      0        2 
   1   chr1_7152780     AAsi    C    T        0      0        2 
   1   chr1_7152780     AKia    C    T        0      0        2 
   1   chr1_7152780     AOna    C    T        0      0        2 
   1   chr1_7152780     ASom    C    T        0      0        2 
   1   chr1_7152780     HCab    C    T        1      2        2 
   1   chr1_7152780     HPrz    C    T        1      2        2 
   1   chr1_7152780     ZBoe    C    T        0      0        2 
   1   chr1_7152780     ZGre    C    T        0      0        2 
   1   chr1_7152780     ZHar    C    T        0      0        2 
   1   chr1_7152780   Sample    C    T        0      0        2 
   1   chr1_7161395     AAsi    A    G        0      0        2 
   1   chr1_7161395     AKia    A    G        0      0        2 
   1   chr1_7161395     AOna    A    G        0      0        2 
   1   chr1_7161395     ASom    A    G        0      0        2 
   1   chr1_7161395     HCab    A    G      0.5      1        2 
   1   chr1_7161395     HPrz    A    G      0.5      1        2 
   1   chr1_7161395     ZBoe    A    G        0      0        2 
   1   chr1_7161395     ZGre    A    G        0      0        2 
   1   chr1_7161395     ZHar    A    G        0      0        2 
   1   chr1_7161395   Sample    A    G        0      0        2 
   1   chr1_7165348     AAsi    A    G        0      0        2 
   1   chr1_7165348     AKia    A    G        0      0        2 
   1   chr1_7165348     AOna    A    G      0.5      1        2 
   1   chr1_7165348     ASom    A    G        0      0        2 
   1   chr1_7165348     HCab    A    G        0      0        2 
   1   chr1_7165348     HPrz    A    G        0      0        2 
   1   chr1_7165348     ZBoe    A    G        0      0        2 
   1   chr1_7165348     ZGre    A    G        0      0        2 
   1   chr1_7165348     ZHar    A    G        0      0        2 
   1   chr1_7165348   Sample    A    G        0      0        2 
   1   chr1_7168574     AAsi    T    C        0      0        2 
   1   chr1_7168574     AKia    T    C        0      0        2 
   1   chr1_7168574     AOna    T    C        0      0        2 
   1   chr1_7168574     ASom    T    C        0      0        2 
   1   chr1_7168574     HCab    T    C      0.5      1        2 
   1   chr1_7168574     HPrz    T    C        0      0        2 
   1   chr1_7168574     ZBoe    T    C        0      0        2 
   1   chr1_7168574     ZGre    T    C        0      0        2 
   1   chr1_7168574     ZHar    T    C        0      0        2 
   1   chr1_7168574   Sample    T    C        0      0        2 
   1   chr1_7170994     AAsi    C    G        0      0        2 
   1   chr1_7170994     AKia    C    G        0      0        2 
   1   chr1_7170994     AOna    C    G        0      0        2 
   1   chr1_7170994     ASom    C    G        0      0        2 
   1   chr1_7170994     HCab    C    G        0      0        2 
   1   chr1_7170994     HPrz    C    G        0      0        2 
   1   chr1_7170994     ZBoe    C    G        0      0        2 
   1   chr1_7170994     ZGre    C    G        1      2        2 
   1   chr1_7170994     ZHar    C    G        0      0        2 
   1   chr1_7170994   Sample    C    G        0      0        2 
   1   chr1_7171941     AAsi    G    A        0      0        2 
   1   chr1_7171941     AKia    G    A        0      0        2 
   1   chr1_7171941     AOna    G    A        0      0        2 
   1   chr1_7171941     ASom    G    A        0      0        2 
   1   chr1_7171941     HCab    G    A        1      2        2 
   1   chr1_7171941     HPrz    G    A        1      2        2 
   1   chr1_7171941     ZBoe    G    A        0      0        2 
   1   chr1_7171941     ZGre    G    A        0      0        2 
   1   chr1_7171941     ZHar    G    A        0      0        2 
   1   chr1_7171941   Sample    G    A        0      0        2 
   1   chr1_7182381     AAsi    T    C        0      0        2 
   1   chr1_7182381     AKia    T    C        0      0        2 
   1   chr1_7182381     AOna    T    C        0      0        2 
   1   chr1_7182381     ASom    T    C        1      2        2 
   1   chr1_7182381     HCab    T    C        1      2        2 
   1   chr1_7182381     HPrz    T    C        1      2        2 
   1   chr1_7182381     ZBoe    T    C        0      0        2 
   1   chr1_7182381     ZGre    T    C        0      0        2 
   1   chr1_7182381     ZHar    T    C        0      0        2 
   1   chr1_7182381   Sample    T    C        0      0        2 
   1   chr1_7186954     AAsi    T    C        0      0        2 
   1   chr1_7186954     AKia    T    C        0      0        2 
   1   chr1_7186954     AOna    T    C        0      0        2 
   1   chr1_7186954     ASom    T    C        0      0        2 
   1   chr1_7186954     HCab    T    C        0      0        2 
   1   chr1_7186954     HPrz    T    C        0      0        2 
   1   chr1_7186954     ZBoe    T    C        0      0        2 
   1   chr1_7186954     ZGre    T    C        1      2        2 
   1   chr1_7186954     ZHar    T    C        0      0        2 
   1   chr1_7186954   Sample    T    C        0      0        2 
   1   chr1_7188295     AAsi    C    T        0      0        2 
   1   chr1_7188295     AKia    C    T        0      0        2 
   1   chr1_7188295     AOna    C    T        0      0        2 
   1   chr1_7188295     ASom    C    T        0      0        2 
   1   chr1_7188295     HCab    C    T        0      0        2 
   1   chr1_7188295     HPrz    C    T      0.5      1        2 
   1   chr1_7188295     ZBoe    C    T        0      0        2 
   1   chr1_7188295     ZGre    C    T        0      0        2 
   1   chr1_7188295     ZHar    C    T        0      0        2 
   1   chr1_7188295   Sample    C    T        0      0        2 
   1   chr1_7188523     AAsi    G    A        0      0        2 
   1   chr1_7188523     AKia    G    A        0      0        2 
   1   chr1_7188523     AOna    G    A        0      0        2 
   1   chr1_7188523     ASom    G    A        0      0        2 
   1   chr1_7188523     HCab    G    A        1      2        2 
   1   chr1_7188523     HPrz    G    A        1      2        2 
   1   chr1_7188523     ZBoe    G    A        0      0        2 
   1   chr1_7188523     ZGre    G    A        0      0        2 
   1   chr1_7188523     ZHar    G    A        0      0        2 
   1   chr1_7188523   Sample    G    A        0      0        2 
   1   chr1_7192549     AAsi    A    T      0.5      1        2 
   1   chr1_7192549     AKia    A    T        0      0        2 
   1   chr1_7192549     AOna    A    T        0      0        2 
   1   chr1_7192549     ASom    A    T        0      0        2 
   1   chr1_7192549     HCab    A    T        0      0        2 
   1   chr1_7192549     HPrz    A    T        0      0        2 
   1   chr1_7192549     ZBoe    A    T        0      0        2 
   1   chr1_7192549     ZGre    A    T        0      0        2 
   1   chr1_7192549     ZHar    A    T        0      0        2 
   1   chr1_7192549   Sample    A    T        0      0        2 
   1   chr1_7193425     AAsi    A    G        0      0        2 
   1   chr1_7193425     AKia    A    G        0      0        2 
   1   chr1_7193425     AOna    A    G        0      0        2 
   1   chr1_7193425     ASom    A    G        0      0        2 
   1   chr1_7193425     HCab    A    G        0      0        2 
   1   chr1_7193425     HPrz    A    G        0      0        2 
   1   chr1_7193425     ZBoe    A    G        0      0        2 
   1   chr1_7193425     ZGre    A    G        1      2        2 
   1   chr1_7193425     ZHar    A    G        0      0        2 
   1   chr1_7193425   Sample    A    G        0      0        2 
   1   chr1_7206526     AAsi    G    A        0      0        2 
   1   chr1_7206526     AKia    G    A        0      0        2 
   1   chr1_7206526     AOna    G    A        0      0        2 
   1   chr1_7206526     ASom    G    A        0      0        2 
   1   chr1_7206526     HCab    G    A        0      0        2 
   1   chr1_7206526     HPrz    G    A        0      0        2 
   1   chr1_7206526     ZBoe    G    A        0      0        2 
   1   chr1_7206526     ZGre    G    A        0      0        2 
   1   chr1_7206526     ZHar    G    A        1      2        2 
   1   chr1_7206526   Sample    G    A        0      0        2 
   1   chr1_7210542     AAsi    C    T        0      0        2 
   1   chr1_7210542     AKia    C    T        0      0        2 
   1   chr1_7210542     AOna    C    T        0      0        2 
   1   chr1_7210542     ASom    C    T        0      0        2 
   1   chr1_7210542     HCab    C    T        0      0        2 
   1   chr1_7210542     HPrz    C    T        0      0        2 
   1   chr1_7210542     ZBoe    C    T      0.5      1        2 
   1   chr1_7210542     ZGre    C    T        0      0        2 
   1   chr1_7210542     ZHar    C    T        0      0        2 
   1   chr1_7210542   Sample    C    T        0      0        2 
   1   chr1_7214729     AAsi    T    G        0      0        2 
   1   chr1_7214729     AKia    T    G        0      0        2 
   1   chr1_7214729     AOna    T    G        0      0        2 
   1   chr1_7214729     ASom    T    G        0      0        2 
   1   chr1_7214729     HCab    T    G        1      2        2 
   1   chr1_7214729     HPrz    T    G        1      2        2 
   1   chr1_7214729     ZBoe    T    G        0      0        2 
   1   chr1_7214729     ZGre    T    G        0      0        2 
   1   chr1_7214729     ZHar    T    G        0      0        2 
   1   chr1_7214729   Sample    T    G        0      0        2 
   1   chr1_7225535     AAsi    T    C        0      0        2 
   1   chr1_7225535     AKia    T    C        0      0        2 
   1   chr1_7225535     AOna    T    C        0      0        2 
   1   chr1_7225535     ASom    T    C        0      0        2 
   1   chr1_7225535     HCab    T    C        0      0        2 
   1   chr1_7225535     HPrz    T    C        0      0        2 
   1   chr1_7225535     ZBoe    T    C        0      0        2 
   1   chr1_7225535     ZGre    T    C        1      2        2 
   1   chr1_7225535     ZHar    T    C        0      0        2 
   1   chr1_7225535   Sample    T    C        0      0        2 
   1   chr1_7232542     AAsi    G    A        0      0        2 
   1   chr1_7232542     AKia    G    A        0      0        2 
   1   chr1_7232542     AOna    G    A        0      0        2 
   1   chr1_7232542     ASom    G    A        0      0        2 
   1   chr1_7232542     HCab    G    A        0      0        2 
   1   chr1_7232542     HPrz    G    A        0      0        2 
   1   chr1_7232542     ZBoe    G    A      0.5      1        2 
   1   chr1_7232542     ZGre    G    A        0      0        2 
   1   chr1_7232542     ZHar    G    A        0      0        2 
   1   chr1_7232542   Sample    G    A        0      0        2 
   1   chr1_7236038     AAsi    T    C        0      0        2 
   1   chr1_7236038     AKia    T    C        0      0        2 
   1   chr1_7236038     AOna    T    C        0      0        2 
   1   chr1_7236038     ASom    T    C        0      0        2 
   1   chr1_7236038     HCab    T    C        0      0        2 
   1   chr1_7236038     HPrz    T    C      0.5      1        2 
   1   chr1_7236038     ZBoe    T    C        0      0        2 
   1   chr1_7236038     ZGre    T    C        0      0        2 
   1   chr1_7236038     ZHar    T    C        0      0        2 
   1   chr1_7236038   Sample    T    C        0      0        2 
   1   chr1_7237185     AAsi    G    T        0      0        2 
   1   chr1_7237185     AKia    G    T        0      0        2 
   1   chr1_7237185     AOna    G    T        0      0        2 
   1   chr1_7237185     ASom    G    T        0      0        2 
   1   chr1_7237185     HCab    G    T        0      0        2 
   1   chr1_7237185     HPrz    G    T        0      0        2 
   1   chr1_7237185     ZBoe    G    T        1      2        2 
   1   chr1_7237185     ZGre    G    T        1      2        2 
   1   chr1_7237185     ZHar    G    T        1      2        2 
   1   chr1_7237185   Sample    G    T        0      0        2 
   1   chr1_7238166     AAsi    T    A        0      0        2 
   1   chr1_7238166     AKia    T    A        0      0        2 
   1   chr1_7238166     AOna    T    A        0      0        2 
   1   chr1_7238166     ASom    T    A        0      0        2 
   1   chr1_7238166     HCab    T    A        0      0        2 
   1   chr1_7238166     HPrz    T    A        0      0        2 
   1   chr1_7238166     ZBoe    T    A      0.5      1        2 
   1   chr1_7238166     ZGre    T    A        0      0        2 
   1   chr1_7238166     ZHar    T    A        0      0        2 
   1   chr1_7238166   Sample    T    A        0      0        2 
   1   chr1_7239555     AAsi    T    G      0.5      1        2 
   1   chr1_7239555     AKia    T    G        0      0        2 
   1   chr1_7239555     AOna    T    G        0      0        2 
   1   chr1_7239555     ASom    T    G        0      0        2 
   1   chr1_7239555     HCab    T    G        0      0        2 
   1   chr1_7239555     HPrz    T    G        0      0        2 
   1   chr1_7239555     ZBoe    T    G        0      0        2 
   1   chr1_7239555     ZGre    T    G        0      0        2 
   1   chr1_7239555     ZHar    T    G        0      0        2 
   1   chr1_7239555   Sample    T    G        0      0        2 
   1   chr1_7250255     AAsi    C    A        1      2        2 
   1   chr1_7250255     AKia    C    A        0      0        2 
   1   chr1_7250255     AOna    C    A        0      0        2 
   1   chr1_7250255     ASom    C    A        1      2        2 
   1   chr1_7250255     HCab    C    A        0      0        2 
   1   chr1_7250255     HPrz    C    A        0      0        2 
   1   chr1_7250255     ZBoe    C    A        0      0        2 
   1   chr1_7250255     ZGre    C    A        0      0        2 
   1   chr1_7250255     ZHar    C    A        0      0        2 
   1   chr1_7250255   Sample    C    A        1      2        2 
   1   chr1_7253428     AAsi    G    A        0      0        2 
   1   chr1_7253428     AKia    G    A        0      0        2 
   1   chr1_7253428     AOna    G    A        0      0        2 
   1   chr1_7253428     ASom    G    A        0      0        2 
   1   chr1_7253428     HCab    G    A        0      0        2 
   1   chr1_7253428     HPrz    G    A        0      0        2 
   1   chr1_7253428     ZBoe    G    A        1      2        2 
   1   chr1_7253428     ZGre    G    A        1      2        2 
   1   chr1_7253428     ZHar    G    A        0      0        2 
   1   chr1_7253428   Sample    G    A        0      0        2 
   1   chr1_7261974     AAsi    G    C        0      0        2 
   1   chr1_7261974     AKia    G    C        0      0        2 
   1   chr1_7261974     AOna    G    C        0      0        2 
   1   chr1_7261974     ASom    G    C        0      0        2 
   1   chr1_7261974     HCab    G    C        0      0        2 
   1   chr1_7261974     HPrz    G    C        0      0        2 
   1   chr1_7261974     ZBoe    G    C        0      0        2 
   1   chr1_7261974     ZGre    G    C        0      0        2 
   1   chr1_7261974     ZHar    G    C        1      2        2 
   1   chr1_7261974   Sample    G    C        0      0        2 
   1   chr1_7272031     AAsi    G    A        0      0        2 
   1   chr1_7272031     AKia    G    A      0.5      1        2 
   1   chr1_7272031     AOna    G    A        0      0        2 
   1   chr1_7272031     ASom    G    A        0      0        2 
   1   chr1_7272031     HCab    G    A        0      0        2 
   1   chr1_7272031     HPrz    G    A        0      0        2 
   1   chr1_7272031     ZBoe    G    A        0      0        2 
   1   chr1_7272031     ZGre    G    A        0      0        2 
   1   chr1_7272031     ZHar    G    A        0      0        2 
   1   chr1_7272031   Sample    G    A        0      0        2 
   1   chr1_7275336     AAsi    A    G        0      0        2 
   1   chr1_7275336     AKia    A    G        0      0        2 
   1   chr1_7275336     AOna    A    G        0      0        2 
   1   chr1_7275336     ASom    A    G        0      0        2 
   1   chr1_7275336     HCab    A    G        0      0        2 
   1   chr1_7275336     HPrz    A    G        0      0        2 
   1   chr1_7275336     ZBoe    A    G        0      0        2 
   1   chr1_7275336     ZGre    A    G        0      0        2 
   1   chr1_7275336     ZHar    A    G        1      2        2 
   1   chr1_7275336   Sample    A    G        0      0        2 
   1   chr1_7276321     AAsi    G    A        0      0        2 
   1   chr1_7276321     AKia    G    A        0      0        2 
   1   chr1_7276321     AOna    G    A        0      0        2 
   1   chr1_7276321     ASom    G    A        0      0        2 
   1   chr1_7276321     HCab    G    A        1      2        2 
   1   chr1_7276321     HPrz    G    A        1      2        2 
   1   chr1_7276321     ZBoe    G    A        0      0        2 
   1   chr1_7276321     ZGre    G    A        0      0        2 
   1   chr1_7276321     ZHar    G    A        0      0        2 
   1   chr1_7276321   Sample    G    A        0      0        2 
   1   chr1_7276482     AAsi    A    G        0      0        2 
   1   chr1_7276482     AKia    A    G        0      0        2 
   1   chr1_7276482     AOna    A    G        0      0        2 
   1   chr1_7276482     ASom    A    G        0      0        2 
   1   chr1_7276482     HCab    A    G        0      0        2 
   1   chr1_7276482     HPrz    A    G        0      0        2 
   1   chr1_7276482     ZBoe    A    G        0      0        2 
   1   chr1_7276482     ZGre    A    G        1      2        2 
   1   chr1_7276482     ZHar    A    G        0      0        2 
   1   chr1_7276482   Sample    A    G        0      0        2 
   1   chr1_7278587     AAsi    G    C        0      0        2 
   1   chr1_7278587     AKia    G    C        0      0        2 
   1   chr1_7278587     AOna    G    C        0      0        2 
   1   chr1_7278587     ASom    G    C        0      0        2 
   1   chr1_7278587     HCab    G    C        0      0        2 
   1   chr1_7278587     HPrz    G    C        0      0        2 
   1   chr1_7278587     ZBoe    G    C      0.5      1        2 
   1   chr1_7278587     ZGre    G    C        0      0        2 
   1   chr1_7278587     ZHar    G    C        0      0        2 
   1   chr1_7278587   Sample    G    C        0      0        2 
   1   chr1_7280920     AAsi    A    G        0      0        2 
   1   chr1_7280920     AKia    A    G        0      0        2 
   1   chr1_7280920     AOna    A    G        0      0        2 
   1   chr1_7280920     ASom    A    G        1      2        2 
   1   chr1_7280920     HCab    A    G        0      0        2 
   1   chr1_7280920     HPrz    A    G        0      0        2 
   1   chr1_7280920     ZBoe    A    G        0      0        2 
   1   chr1_7280920     ZGre    A    G        0      0        2 
   1   chr1_7280920     ZHar    A    G        0      0        2 
   1   chr1_7280920   Sample    A    G        0      0        2 
   1   chr1_7281843     AAsi    T    A        0      0        2 
   1   chr1_7281843     AKia    T    A        0      0        2 
   1   chr1_7281843     AOna    T    A        0      0        2 
   1   chr1_7281843     ASom    T    A        0      0        2 
   1   chr1_7281843     HCab    T    A      0.5      1        2 
   1   chr1_7281843     HPrz    T    A        0      0        2 
   1   chr1_7281843     ZBoe    T    A        0      0        2 
   1   chr1_7281843     ZGre    T    A        0      0        2 
   1   chr1_7281843     ZHar    T    A        0      0        2 
   1   chr1_7281843   Sample    T    A        0      0        2 
   1   chr1_7283630     AAsi    T    C        0      0        2 
   1   chr1_7283630     AKia    T    C        0      0        2 
   1   chr1_7283630     AOna    T    C        0      0        2 
   1   chr1_7283630     ASom    T    C        0      0        2 
   1   chr1_7283630     HCab    T    C        0      0        2 
   1   chr1_7283630     HPrz    T    C        0      0        2 
   1   chr1_7283630     ZBoe    T    C      0.5      1        2 
   1   chr1_7283630     ZGre    T    C        0      0        2 
   1   chr1_7283630     ZHar    T    C        0      0        2 
   1   chr1_7283630   Sample    T    C        0      0        2 
   1   chr1_7289608     AAsi    A    G      0.5      1        2 
   1   chr1_7289608     AKia    A    G        0      0        2 
   1   chr1_7289608     AOna    A    G        0      0        2 
   1   chr1_7289608     ASom    A    G        0      0        2 
   1   chr1_7289608     HCab    A    G        0      0        2 
   1   chr1_7289608     HPrz    A    G        0      0        2 
   1   chr1_7289608     ZBoe    A    G        0      0        2 
   1   chr1_7289608     ZGre    A    G        0      0        2 
   1   chr1_7289608     ZHar    A    G        0      0        2 
   1   chr1_7289608   Sample    A    G        0      0        2 
   1   chr1_7290760     AAsi    A    G        0      0        2 
   1   chr1_7290760     AKia    A    G        0      0        2 
   1   chr1_7290760     AOna    A    G        0      0        2 
   1   chr1_7290760     ASom    A    G        0      0        2 
   1   chr1_7290760     HCab    A    G        0      0        2 
   1   chr1_7290760     HPrz    A    G        0      0        2 
   1   chr1_7290760     ZBoe    A    G      0.5      1        2 
   1   chr1_7290760     ZGre    A    G        0      0        2 
   1   chr1_7290760     ZHar    A    G        0      0        2 
   1   chr1_7290760   Sample    A    G        0      0        2 
   1   chr1_7293305     AAsi    C    T        0      0        2 
   1   chr1_7293305     AKia    C    T        0      0        2 
   1   chr1_7293305     AOna    C    T        0      0        2 
   1   chr1_7293305     ASom    C    T        0      0        2 
   1   chr1_7293305     HCab    C    T        1      2        2 
   1   chr1_7293305     HPrz    C    T        1      2        2 
   1   chr1_7293305     ZBoe    C    T        0      0        2 
   1   chr1_7293305     ZGre    C    T        0      0        2 
   1   chr1_7293305     ZHar    C    T        0      0        2 
   1   chr1_7293305   Sample    C    T        0      0        2 
   1   chr1_7294725     AAsi    T    C        0      0        2 
   1   chr1_7294725     AKia    T    C        0      0        2 
   1   chr1_7294725     AOna    T    C        0      0        2 
   1   chr1_7294725     ASom    T    C        0      0        2 
   1   chr1_7294725     HCab    T    C        0      0        2 
   1   chr1_7294725     HPrz    T    C        0      0        2 
   1   chr1_7294725     ZBoe    T    C        0      0        2 
   1   chr1_7294725     ZGre    T    C        0      0        2 
   1   chr1_7294725     ZHar    T    C      0.5      1        2 
   1   chr1_7294725   Sample    T    C        0      0        2 
   1   chr1_7296221     AAsi    A    C        0      0        2 
   1   chr1_7296221     AKia    A    C        0      0        2 
   1   chr1_7296221     AOna    A    C        0      0        2 
   1   chr1_7296221     ASom    A    C        0      0        2 
   1   chr1_7296221     HCab    A    C        0      0        2 
   1   chr1_7296221     HPrz    A    C        0      0        2 
   1   chr1_7296221     ZBoe    A    C      0.5      1        2 
   1   chr1_7296221     ZGre    A    C        0      0        2 
   1   chr1_7296221     ZHar    A    C        0      0        2 
   1   chr1_7296221   Sample    A    C        0      0        2 
   1   chr1_7298544     AAsi    A    G        0      0        2 
   1   chr1_7298544     AKia    A    G        0      0        2 
   1   chr1_7298544     AOna    A    G        0      0        2 
   1   chr1_7298544     ASom    A    G        0      0        2 
   1   chr1_7298544     HCab    A    G        1      2        2 
   1   chr1_7298544     HPrz    A    G        1      2        2 
   1   chr1_7298544     ZBoe    A    G        0      0        2 
   1   chr1_7298544     ZGre    A    G        0      0        2 
   1   chr1_7298544     ZHar    A    G        0      0        2 
   1   chr1_7298544   Sample    A    G        0      0        2 
   1   chr1_7300017     AAsi    C    T        0      0        2 
   1   chr1_7300017     AKia    C    T        0      0        2 
   1   chr1_7300017     AOna    C    T        0      0        2 
   1   chr1_7300017     ASom    C    T        0      0        2 
   1   chr1_7300017     HCab    C    T        1      2        2 
   1   chr1_7300017     HPrz    C    T        1      2        2 
   1   chr1_7300017     ZBoe    C    T        0      0        2 
   1   chr1_7300017     ZGre    C    T        0      0        2 
   1   chr1_7300017     ZHar    C    T        0      0        2 
   1   chr1_7300017   Sample    C    T        0      0        2 
   1   chr1_7303267     AAsi    G    A        0      0        2 
   1   chr1_7303267     AKia    G    A        0      0        2 
   1   chr1_7303267     AOna    G    A        0      0        2 
   1   chr1_7303267     ASom    G    A        0      0        2 
   1   chr1_7303267     HCab    G    A        0      0        2 
   1   chr1_7303267     HPrz    G    A        0      0        2 
   1   chr1_7303267     ZBoe    G    A        0      0        2 
   1   chr1_7303267     ZGre    G    A      0.5      1        2 
   1   chr1_7303267     ZHar    G    A        0      0        2 
   1   chr1_7303267   Sample    G    A        0      0        2 
   1   chr1_7306554     AAsi    A    G        0      0        2 
   1   chr1_7306554     AKia    A    G        0      0        2 
   1   chr1_7306554     AOna    A    G        0      0        2 
   1   chr1_7306554     ASom    A    G        0      0        2 
   1   chr1_7306554     HCab    A    G        0      0        2 
   1   chr1_7306554     HPrz    A    G        0      0        2 
   1   chr1_7306554     ZBoe    A    G      0.5      1        2 
   1   chr1_7306554     ZGre    A    G        0      0        2 
   1   chr1_7306554     ZHar    A    G        0      0        2 
   1   chr1_7306554   Sample    A    G        0      0        2 
   1   chr1_7309191     AAsi    A    T        0      0        2 
   1   chr1_7309191     AKia    A    T        0      0        2 
   1   chr1_7309191     AOna    A    T        0      0        2 
   1   chr1_7309191     ASom    A    T        0      0        2 
   1   chr1_7309191     HCab    A    T        1      2        2 
   1   chr1_7309191     HPrz    A    T        1      2        2 
   1   chr1_7309191     ZBoe    A    T        0      0        2 
   1   chr1_7309191     ZGre    A    T        0      0        2 
   1   chr1_7309191     ZHar    A    T        0      0        2 
   1   chr1_7309191   Sample    A    T        0      0        2 
   1   chr1_7309812     AAsi    C    T        0      0        2 
   1   chr1_7309812     AKia    C    T        0      0        2 
   1   chr1_7309812     AOna    C    T        0      0        2 
   1   chr1_7309812     ASom    C    T        0      0        2 
   1   chr1_7309812     HCab    C    T        0      0        2 
   1   chr1_7309812     HPrz    C    T        0      0        2 
   1   chr1_7309812     ZBoe    C    T        0      0        2 
   1   chr1_7309812     ZGre    C    T        0      0        2 
   1   chr1_7309812     ZHar    C    T        1      2        2 
   1   chr1_7309812   Sample    C    T        0      0        2 
   1   chr1_7317265     AAsi    A    T        0      0        2 
   1   chr1_7317265     AKia    A    T        0      0        2 
   1   chr1_7317265     AOna    A    T        0      0        2 
   1   chr1_7317265     ASom    A    T        0      0        2 
   1   chr1_7317265     HCab    A    T        1      2        2 
   1   chr1_7317265     HPrz    A    T        1      2        2 
   1   chr1_7317265     ZBoe    A    T        0      0        2 
   1   chr1_7317265     ZGre    A    T        0      0        2 
   1   chr1_7317265     ZHar    A    T        0      0        2 
   1   chr1_7317265   Sample    A    T        0      0        2 
   1   chr1_7317785     AAsi    T    C        0      0        2 
   1   chr1_7317785     AKia    T    C        0      0        2 
   1   chr1_7317785     AOna    T    C        0      0        2 
   1   chr1_7317785     ASom    T    C        0      0        2 
   1   chr1_7317785     HCab    T    C        0      0        2 
   1   chr1_7317785     HPrz    T    C        0      0        2 
   1   chr1_7317785     ZBoe    T    C      0.5      1        2 
   1   chr1_7317785     ZGre    T    C        0      0        2 
   1   chr1_7317785     ZHar    T    C        0      0        2 
   1   chr1_7317785   Sample    T    C        0      0        2 
   1   chr1_7318006     AAsi    G    A        0      0        2 
   1   chr1_7318006     AKia    G    A        0      0        2 
   1   chr1_7318006     AOna    G    A        0      0        2 
   1   chr1_7318006     ASom    G    A        0      0        2 
   1   chr1_7318006     HCab    G    A        0      0        2 
   1   chr1_7318006     HPrz    G    A        0      0        2 
   1   chr1_7318006     ZBoe    G    A        0      0        2 
   1   chr1_7318006     ZGre    G    A        1      2        2 
   1   chr1_7318006     ZHar    G    A        0      0        2 
   1   chr1_7318006   Sample    G    A        0      0        2 
   1   chr1_7319920     AAsi    A    G        0      0        2 
   1   chr1_7319920     AKia    A    G        0      0        2 
   1   chr1_7319920     AOna    A    G        0      0        2 
   1   chr1_7319920     ASom    A    G        0      0        2 
   1   chr1_7319920     HCab    A    G        0      0        2 
   1   chr1_7319920     HPrz    A    G        0      0        2 
   1   chr1_7319920     ZBoe    A    G        0      0        2 
   1   chr1_7319920     ZGre    A    G        0      0        2 
   1   chr1_7319920     ZHar    A    G      0.5      1        2 
   1   chr1_7319920   Sample    A    G        0      0        2 
   1   chr1_7322648     AAsi    G    C        0      0        2 
   1   chr1_7322648     AKia    G    C        0      0        2 
   1   chr1_7322648     AOna    G    C        0      0        2 
   1   chr1_7322648     ASom    G    C        0      0        2 
   1   chr1_7322648     HCab    G    C        1      2        2 
   1   chr1_7322648     HPrz    G    C        1      2        2 
   1   chr1_7322648     ZBoe    G    C        0      0        2 
   1   chr1_7322648     ZGre    G    C        0      0        2 
   1   chr1_7322648     ZHar    G    C        0      0        2 
   1   chr1_7322648   Sample    G    C        0      0        2 
   1   chr1_7325360     AAsi    A    T        0      0        2 
   1   chr1_7325360     AKia    A    T        0      0        2 
   1   chr1_7325360     AOna    A    T        0      0        2 
   1   chr1_7325360     ASom    A    T        0      0        2 
   1   chr1_7325360     HCab    A    T        0      0        2 
   1   chr1_7325360     HPrz    A    T        0      0        2 
   1   chr1_7325360     ZBoe    A    T        0      0        2 
   1   chr1_7325360     ZGre    A    T        0      0        2 
   1   chr1_7325360     ZHar    A    T      0.5      1        2 
   1   chr1_7325360   Sample    A    T        0      0        2 
   1   chr1_7332304     AAsi    T    C        0      0        2 
   1   chr1_7332304     AKia    T    C        0      0        2 
   1   chr1_7332304     AOna    T    C        0      0        2 
   1   chr1_7332304     ASom    T    C        0      0        2 
   1   chr1_7332304     HCab    T    C        0      0        2 
   1   chr1_7332304     HPrz    T    C        0      0        2 
   1   chr1_7332304     ZBoe    T    C      0.5      1        2 
   1   chr1_7332304     ZGre    T    C        0      0        2 
   1   chr1_7332304     ZHar    T    C        0      0        2 
   1   chr1_7332304   Sample    T    C        0      0        2 
   1   chr1_7342646     AAsi    A    G        0      0        2 
   1   chr1_7342646     AKia    A    G        1      2        2 
   1   chr1_7342646     AOna    A    G      0.5      1        2 
   1   chr1_7342646     ASom    A    G        0      0        2 
   1   chr1_7342646     HCab    A    G        0      0        2 
   1   chr1_7342646     HPrz    A    G        0      0        2 
   1   chr1_7342646     ZBoe    A    G        0      0        2 
   1   chr1_7342646     ZGre    A    G        0      0        2 
   1   chr1_7342646     ZHar    A    G        0      0        2 
   1   chr1_7342646   Sample    A    G        0      0        2 
   1   chr1_7351525     AAsi    G    A        0      0        2 
   1   chr1_7351525     AKia    G    A        1      2        2 
   1   chr1_7351525     AOna    G    A        1      2        2 
   1   chr1_7351525     ASom    G    A        0      0        2 
   1   chr1_7351525     HCab    G    A        0      0        2 
   1   chr1_7351525     HPrz    G    A        0      0        2 
   1   chr1_7351525     ZBoe    G    A        0      0        2 
   1   chr1_7351525     ZGre    G    A        0      0        2 
   1   chr1_7351525     ZHar    G    A        0      0        2 
   1   chr1_7351525   Sample    G    A        0      0        2 
   1   chr1_7357362     AAsi    G    A        0      0        2 
   1   chr1_7357362     AKia    G    A        0      0        2 
   1   chr1_7357362     AOna    G    A        0      0        2 
   1   chr1_7357362     ASom    G    A        0      0        2 
   1   chr1_7357362     HCab    G    A        1      2        2 
   1   chr1_7357362     HPrz    G    A        1      2        2 
   1   chr1_7357362     ZBoe    G    A        0      0        2 
   1   chr1_7357362     ZGre    G    A        0      0        2 
   1   chr1_7357362     ZHar    G    A        0      0        2 
   1   chr1_7357362   Sample    G    A        0      0        2 
   1   chr1_7358569     AAsi    G    C        0      0        2 
   1   chr1_7358569     AKia    G    C        0      0        2 
   1   chr1_7358569     AOna    G    C        0      0        2 
   1   chr1_7358569     ASom    G    C        0      0        2 
   1   chr1_7358569     HCab    G    C        0      0        2 
   1   chr1_7358569     HPrz    G    C        0      0        2 
   1   chr1_7358569     ZBoe    G    C        0      0        2 
   1   chr1_7358569     ZGre    G    C        0      0        2 
   1   chr1_7358569     ZHar    G    C      0.5      1        2 
   1   chr1_7358569   Sample    G    C        0      0        2 
   1   chr1_7370657     AAsi    G    C        0      0        2 
   1   chr1_7370657     AKia    G    C        0      0        2 
   1   chr1_7370657     AOna    G    C        0      0        2 
   1   chr1_7370657     ASom    G    C        0      0        2 
   1   chr1_7370657     HCab    G    C        1      2        2 
   1   chr1_7370657     HPrz    G    C        1      2        2 
   1   chr1_7370657     ZBoe    G    C        0      0        2 
   1   chr1_7370657     ZGre    G    C        0      0        2 
   1   chr1_7370657     ZHar    G    C        0      0        2 
   1   chr1_7370657   Sample    G    C        0      0        2 
   1   chr1_7374733     AAsi    C    T        1      2        2 
   1   chr1_7374733     AKia    C    T        0      0        2 
   1   chr1_7374733     AOna    C    T        0      0        2 
   1   chr1_7374733     ASom    C    T        1      2        2 
   1   chr1_7374733     HCab    C    T        0      0        2 
   1   chr1_7374733     HPrz    C    T        0      0        2 
   1   chr1_7374733     ZBoe    C    T        0      0        2 
   1   chr1_7374733     ZGre    C    T        0      0        2 
   1   chr1_7374733     ZHar    C    T        0      0        2 
   1   chr1_7374733   Sample    C    T        1      2        2 
   1   chr1_7387977     AAsi    G    C        0      0        2 
   1   chr1_7387977     AKia    G    C        0      0        2 
   1   chr1_7387977     AOna    G    C        0      0        2 
   1   chr1_7387977     ASom    G    C        0      0        2 
   1   chr1_7387977     HCab    G    C        0      0        2 
   1   chr1_7387977     HPrz    G    C      0.5      1        2 
   1   chr1_7387977     ZBoe    G    C        0      0        2 
   1   chr1_7387977     ZGre    G    C        0      0        2 
   1   chr1_7387977     ZHar    G    C        0      0        2 
   1   chr1_7387977   Sample    G    C        0      0        2 
   1   chr1_7390105     AAsi    C    T        0      0        2 
   1   chr1_7390105     AKia    C    T        0      0        2 
   1   chr1_7390105     AOna    C    T        0      0        2 
   1   chr1_7390105     ASom    C    T        0      0        2 
   1   chr1_7390105     HCab    C    T        1      2        2 
   1   chr1_7390105     HPrz    C    T        1      2        2 
   1   chr1_7390105     ZBoe    C    T        0      0        2 
   1   chr1_7390105     ZGre    C    T        0      0        2 
   1   chr1_7390105     ZHar    C    T        0      0        2 
   1   chr1_7390105   Sample    C    T        0      0        2 
   1   chr1_7390273     AAsi    A    T        1      2        2 
   1   chr1_7390273     AKia    A    T        0      0        2 
   1   chr1_7390273     AOna    A    T        0      0        2 
   1   chr1_7390273     ASom    A    T        0      0        2 
   1   chr1_7390273     HCab    A    T        0      0        2 
   1   chr1_7390273     HPrz    A    T        0      0        2 
   1   chr1_7390273     ZBoe    A    T        0      0        2 
   1   chr1_7390273     ZGre    A    T        0      0        2 
   1   chr1_7390273     ZHar    A    T        0      0        2 
   1   chr1_7390273   Sample    A    T        1      2        2 
   1   chr1_7392658     AAsi    A    G        0      0        2 
   1   chr1_7392658     AKia    A    G        0      0        2 
   1   chr1_7392658     AOna    A    G        0      0        2 
   1   chr1_7392658     ASom    A    G        0      0        2 
   1   chr1_7392658     HCab    A    G        0      0        2 
   1   chr1_7392658     HPrz    A    G        0      0        2 
   1   chr1_7392658     ZBoe    A    G      0.5      1        2 
   1   chr1_7392658     ZGre    A    G        0      0        2 
   1   chr1_7392658     ZHar    A    G        0      0        2 
   1   chr1_7392658   Sample    A    G        0      0        2 
   1   chr1_7395086     AAsi    G    A        0      0        2 
   1   chr1_7395086     AKia    G    A        0      0        2 
   1   chr1_7395086     AOna    G    A        0      0        2 
   1   chr1_7395086     ASom    G    A        0      0        2 
   1   chr1_7395086     HCab    G    A        0      0        2 
   1   chr1_7395086     HPrz    G    A        0      0        2 
   1   chr1_7395086     ZBoe    G    A      0.5      1        2 
   1   chr1_7395086     ZGre    G    A        0      0        2 
   1   chr1_7395086     ZHar    G    A        0      0        2 
   1   chr1_7395086   Sample    G    A        0      0        2 
   1   chr1_7404485     AAsi    T    A        0      0        2 
   1   chr1_7404485     AKia    T    A        0      0        2 
   1   chr1_7404485     AOna    T    A        0      0        2 
   1   chr1_7404485     ASom    T    A        0      0        2 
   1   chr1_7404485     HCab    T    A        0      0        2 
   1   chr1_7404485     HPrz    T    A        0      0        2 
   1   chr1_7404485     ZBoe    T    A      0.5      1        2 
   1   chr1_7404485     ZGre    T    A        0      0        2 
   1   chr1_7404485     ZHar    T    A        0      0        2 
   1   chr1_7404485   Sample    T    A        0      0        2 
   1   chr1_7412320     AAsi    G    A        0      0        2 
   1   chr1_7412320     AKia    G    A        0      0        2 
   1   chr1_7412320     AOna    G    A        0      0        2 
   1   chr1_7412320     ASom    G    A        0      0        2 
   1   chr1_7412320     HCab    G    A        0      0        2 
   1   chr1_7412320     HPrz    G    A        1      2        2 
   1   chr1_7412320     ZBoe    G    A        0      0        2 
   1   chr1_7412320     ZGre    G    A        0      0        2 
   1   chr1_7412320     ZHar    G    A        0      0        2 
   1   chr1_7412320   Sample    G    A        0      0        2 
   1   chr1_7418476     AAsi    G    T        0      0        2 
   1   chr1_7418476     AKia    G    T        0      0        2 
   1   chr1_7418476     AOna    G    T        0      0        2 
   1   chr1_7418476     ASom    G    T        0      0        2 
   1   chr1_7418476     HCab    G    T        1      2        2 
   1   chr1_7418476     HPrz    G    T        1      2        2 
   1   chr1_7418476     ZBoe    G    T        0      0        2 
   1   chr1_7418476     ZGre    G    T        0      0        2 
   1   chr1_7418476     ZHar    G    T        0      0        2 
   1   chr1_7418476   Sample    G    T        0      0        2 
   1   chr1_7418630     AAsi    T    C        0      0        2 
   1   chr1_7418630     AKia    T    C        0      0        2 
   1   chr1_7418630     AOna    T    C        0      0        2 
   1   chr1_7418630     ASom    T    C        0      0        2 
   1   chr1_7418630     HCab    T    C        1      2        2 
   1   chr1_7418630     HPrz    T    C        1      2        2 
   1   chr1_7418630     ZBoe    T    C        0      0        2 
   1   chr1_7418630     ZGre    T    C        0      0        2 
   1   chr1_7418630     ZHar    T    C        0      0        2 
   1   chr1_7418630   Sample    T    C        0      0        2 
   1   chr1_7424187     AAsi    G    C        0      0        2 
   1   chr1_7424187     AKia    G    C        0      0        2 
   1   chr1_7424187     AOna    G    C        0      0        2 
   1   chr1_7424187     ASom    G    C        0      0        2 
   1   chr1_7424187     HCab    G    C        1      2        2 
   1   chr1_7424187     HPrz    G    C        1      2        2 
   1   chr1_7424187     ZBoe    G    C        0      0        2 
   1   chr1_7424187     ZGre    G    C        0      0        2 
   1   chr1_7424187     ZHar    G    C        0      0        2 
   1   chr1_7424187   Sample    G    C        0      0        2 
   1   chr1_7425305     AAsi    G    A        0      0        2 
   1   chr1_7425305     AKia    G    A        0      0        2 
   1   chr1_7425305     AOna    G    A        0      0        2 
   1   chr1_7425305     ASom    G    A        1      2        2 
   1   chr1_7425305     HCab    G    A        0      0        2 
   1   chr1_7425305     HPrz    G    A        0      0        2 
   1   chr1_7425305     ZBoe    G    A        0      0        2 
   1   chr1_7425305     ZGre    G    A        0      0        2 
   1   chr1_7425305     ZHar    G    A        0      0        2 
   1   chr1_7425305   Sample    G    A        0      0        2 
   1   chr1_7427527     AAsi    G    A        0      0        2 
   1   chr1_7427527     AKia    G    A        1      2        2 
   1   chr1_7427527     AOna    G    A        1      2        2 
   1   chr1_7427527     ASom    G    A        0      0        2 
   1   chr1_7427527     HCab    G    A        0      0        2 
   1   chr1_7427527     HPrz    G    A        0      0        2 
   1   chr1_7427527     ZBoe    G    A        0      0        2 
   1   chr1_7427527     ZGre    G    A        0      0        2 
   1   chr1_7427527     ZHar    G    A        0      0        2 
   1   chr1_7427527   Sample    G    A        0      0        2 
   1   chr1_7433641     AAsi    T    C        0      0        2 
   1   chr1_7433641     AKia    T    C        0      0        2 
   1   chr1_7433641     AOna    T    C        0      0        2 
   1   chr1_7433641     ASom    T    C        1      2        2 
   1   chr1_7433641     HCab    T    C        0      0        2 
   1   chr1_7433641     HPrz    T    C        0      0        2 
   1   chr1_7433641     ZBoe    T    C        0      0        2 
   1   chr1_7433641     ZGre    T    C        0      0        2 
   1   chr1_7433641     ZHar    T    C        0      0        2 
   1   chr1_7433641   Sample    T    C        0      0        2 
   1   chr1_7434765     AAsi    G    A        0      0        2 
   1   chr1_7434765     AKia    G    A        0      0        2 
   1   chr1_7434765     AOna    G    A        0      0        2 
   1   chr1_7434765     ASom    G    A        0      0        2 
   1   chr1_7434765     HCab    G    A        1      2        2 
   1   chr1_7434765     HPrz    G    A        1      2        2 
   1   chr1_7434765     ZBoe    G    A        0      0        2 
   1   chr1_7434765     ZGre    G    A        0      0        2 
   1   chr1_7434765     ZHar    G    A        0      0        2 
   1   chr1_7434765   Sample    G    A        0      0        2 
   1   chr1_7436364     AAsi    A    C        0      0        2 
   1   chr1_7436364     AKia    A    C        0      0        2 
   1   chr1_7436364     AOna    A    C        0      0        2 
   1   chr1_7436364     ASom    A    C        0      0        2 
   1   chr1_7436364     HCab    A    C        0      0        2 
   1   chr1_7436364     HPrz    A    C        0      0        2 
   1   chr1_7436364     ZBoe    A    C      0.5      1        2 
   1   chr1_7436364     ZGre    A    C        0      0        2 
   1   chr1_7436364     ZHar    A    C        0      0        2 
   1   chr1_7436364   Sample    A    C        0      0        2 
   1   chr1_7437180     AAsi    C    A        0      0        2 
   1   chr1_7437180     AKia    C    A        0      0        2 
   1   chr1_7437180     AOna    C    A        0      0        2 
   1   chr1_7437180     ASom    C    A        0      0        2 
   1   chr1_7437180     HCab    C    A        0      0        2 
   1   chr1_7437180     HPrz    C    A      0.5      1        2 
   1   chr1_7437180     ZBoe    C    A        0      0        2 
   1   chr1_7437180     ZGre    C    A        0      0        2 
   1   chr1_7437180     ZHar    C    A        0      0        2 
   1   chr1_7437180   Sample    C    A        0      0        2 
   1   chr1_7443752     AAsi    T    C        0      0        2 
   1   chr1_7443752     AKia    T    C        0      0        2 
   1   chr1_7443752     AOna    T    C        0      0        2 
   1   chr1_7443752     ASom    T    C        0      0        2 
   1   chr1_7443752     HCab    T    C        0      0        2 
   1   chr1_7443752     HPrz    T    C        0      0        2 
   1   chr1_7443752     ZBoe    T    C      0.5      1        2 
   1   chr1_7443752     ZGre    T    C        0      0        2 
   1   chr1_7443752     ZHar    T    C        0      0        2 
   1   chr1_7443752   Sample    T    C        0      0        2 
   1   chr1_7450406     AAsi    G    A        0      0        2 
   1   chr1_7450406     AKia    G    A        0      0        2 
   1   chr1_7450406     AOna    G    A        0      0        2 
   1   chr1_7450406     ASom    G    A        0      0        2 
   1   chr1_7450406     HCab    G    A        1      2        2 
   1   chr1_7450406     HPrz    G    A        1      2        2 
   1   chr1_7450406     ZBoe    G    A        0      0        2 
   1   chr1_7450406     ZGre    G    A        0      0        2 
   1   chr1_7450406     ZHar    G    A        0      0        2 
   1   chr1_7450406   Sample    G    A        0      0        2 
   1   chr1_7453749     AAsi    A    G        0      0        2 
   1   chr1_7453749     AKia    A    G        0      0        2 
   1   chr1_7453749     AOna    A    G        0      0        2 
   1   chr1_7453749     ASom    A    G        0      0        2 
   1   chr1_7453749     HCab    A    G        0      0        2 
   1   chr1_7453749     HPrz    A    G      0.5      1        2 
   1   chr1_7453749     ZBoe    A    G        0      0        2 
   1   chr1_7453749     ZGre    A    G        0      0        2 
   1   chr1_7453749     ZHar    A    G        0      0        2 
   1   chr1_7453749   Sample    A    G        0      0        2 
   1   chr1_7469602     AAsi    G    C        0      0        2 
   1   chr1_7469602     AKia    G    C        0      0        2 
   1   chr1_7469602     AOna    G    C        0      0        2 
   1   chr1_7469602     ASom    G    C        0      0        2 
   1   chr1_7469602     HCab    G    C        0      0        2 
   1   chr1_7469602     HPrz    G    C        0      0        2 
   1   chr1_7469602     ZBoe    G    C      0.5      1        2 
   1   chr1_7469602     ZGre    G    C        0      0        2 
   1   chr1_7469602     ZHar    G    C        1      2        2 
   1   chr1_7469602   Sample    G    C        0      0        2 
   1   chr1_7472577     AAsi    G    C        0      0        2 
   1   chr1_7472577     AKia    G    C        0      0        2 
   1   chr1_7472577     AOna    G    C      0.5      1        2 
   1   chr1_7472577     ASom    G    C        0      0        2 
   1   chr1_7472577     HCab    G    C        0      0        2 
   1   chr1_7472577     HPrz    G    C        0      0        2 
   1   chr1_7472577     ZBoe    G    C        0      0        2 
   1   chr1_7472577     ZGre    G    C        0      0        2 
   1   chr1_7472577     ZHar    G    C        0      0        2 
   1   chr1_7472577   Sample    G    C        0      0        2 
   1   chr1_7478763     AAsi    A    G        0      0        2 
   1   chr1_7478763     AKia    A    G        0      0        2 
   1   chr1_7478763     AOna    A    G        0      0        2 
   1   chr1_7478763     ASom    A    G        0      0        2 
   1   chr1_7478763     HCab    A    G        0      0        2 
   1   chr1_7478763     HPrz    A    G        0      0        2 
   1   chr1_7478763     ZBoe    A    G        0      0        2 
   1   chr1_7478763     ZGre    A    G      0.5      1        2 
   1   chr1_7478763     ZHar    A    G        0      0        2 
   1   chr1_7478763   Sample    A    G        0      0        2 
   1   chr1_7485338     AAsi    G    A      0.5      1        2 
   1   chr1_7485338     AKia    G    A        0      0        2 
   1   chr1_7485338     AOna    G    A        0      0        2 
   1   chr1_7485338     ASom    G    A        0      0        2 
   1   chr1_7485338     HCab    G    A        0      0        2 
   1   chr1_7485338     HPrz    G    A        0      0        2 
   1   chr1_7485338     ZBoe    G    A        0      0        2 
   1   chr1_7485338     ZGre    G    A        0      0        2 
   1   chr1_7485338     ZHar    G    A        0      0        2 
   1   chr1_7485338   Sample    G    A        1      2        2 
   1   chr1_7492931     AAsi    G    A        0      0        2 
   1   chr1_7492931     AKia    G    A        0      0        2 
   1   chr1_7492931     AOna    G    A        0      0        2 
   1   chr1_7492931     ASom    G    A        0      0        2 
   1   chr1_7492931     HCab    G    A        1      2        2 
   1   chr1_7492931     HPrz    G    A        1      2        2 
   1   chr1_7492931     ZBoe    G    A        0      0        2 
   1   chr1_7492931     ZGre    G    A        0      0        2 
   1   chr1_7492931     ZHar    G    A        0      0        2 
   1   chr1_7492931   Sample    G    A        0      0        2 
   1   chr1_7499356     AAsi    C    T        0      0        2 
   1   chr1_7499356     AKia    C    T        0      0        2 
   1   chr1_7499356     AOna    C    T        0      0        2 
   1   chr1_7499356     ASom    C    T        0      0        2 
   1   chr1_7499356     HCab    C    T        1      2        2 
   1   chr1_7499356     HPrz    C    T        1      2        2 
   1   chr1_7499356     ZBoe    C    T        0      0        2 
   1   chr1_7499356     ZGre    C    T        0      0        2 
   1   chr1_7499356     ZHar    C    T        0      0        2 
   1   chr1_7499356   Sample    C    T        0      0        2 
   1   chr1_7507294     AAsi    G    T        0      0        2 
   1   chr1_7507294     AKia    G    T        0      0        2 
   1   chr1_7507294     AOna    G    T      0.5      1        2 
   1   chr1_7507294     ASom    G    T        0      0        2 
   1   chr1_7507294     HCab    G    T        0      0        2 
   1   chr1_7507294     HPrz    G    T        0      0        2 
   1   chr1_7507294     ZBoe    G    T        0      0        2 
   1   chr1_7507294     ZGre    G    T        0      0        2 
   1   chr1_7507294     ZHar    G    T        0      0        2 
   1   chr1_7507294   Sample    G    T        0      0        2 
   1   chr1_7511257     AAsi    G    A        0      0        2 
   1   chr1_7511257     AKia    G    A        0      0        2 
   1   chr1_7511257     AOna    G    A      0.5      1        2 
   1   chr1_7511257     ASom    G    A        0      0        2 
   1   chr1_7511257     HCab    G    A        0      0        2 
   1   chr1_7511257     HPrz    G    A        0      0        2 
   1   chr1_7511257     ZBoe    G    A        0      0        2 
   1   chr1_7511257     ZGre    G    A        0      0        2 
   1   chr1_7511257     ZHar    G    A        0      0        2 
   1   chr1_7511257   Sample    G    A        0      0        2 
   1   chr1_7511517     AAsi    G    A        0      0        2 
   1   chr1_7511517     AKia    G    A        0      0        2 
   1   chr1_7511517     AOna    G    A        0      0        2 
   1   chr1_7511517     ASom    G    A        0      0        2 
   1   chr1_7511517     HCab    G    A        0      0        2 
   1   chr1_7511517     HPrz    G    A        0      0        2 
   1   chr1_7511517     ZBoe    G    A        0      0        2 
   1   chr1_7511517     ZGre    G    A      0.5      1        2 
   1   chr1_7511517     ZHar    G    A        0      0        2 
   1   chr1_7511517   Sample    G    A        0      0        2 
   1   chr1_7517839     AAsi    C    T        0      0        2 
   1   chr1_7517839     AKia    C    T        0      0        2 
   1   chr1_7517839     AOna    C    T        0      0        2 
   1   chr1_7517839     ASom    C    T        0      0        2 
   1   chr1_7517839     HCab    C    T      0.5      1        2 
   1   chr1_7517839     HPrz    C    T        0      0        2 
   1   chr1_7517839     ZBoe    C    T        0      0        2 
   1   chr1_7517839     ZGre    C    T        0      0        2 
   1   chr1_7517839     ZHar    C    T        0      0        2 
   1   chr1_7517839   Sample    C    T        0      0        2 
   1   chr1_7519980     AAsi    A    C        0      0        2 
   1   chr1_7519980     AKia    A    C        0      0        2 
   1   chr1_7519980     AOna    A    C        0      0        2 
   1   chr1_7519980     ASom    A    C        0      0        2 
   1   chr1_7519980     HCab    A    C        0      0        2 
   1   chr1_7519980     HPrz    A    C        0      0        2 
   1   chr1_7519980     ZBoe    A    C        0      0        2 
   1   chr1_7519980     ZGre    A    C        0      0        2 
   1   chr1_7519980     ZHar    A    C      0.5      1        2 
   1   chr1_7519980   Sample    A    C        0      0        2 
   1   chr1_7520858     AAsi    T    C        0      0        2 
   1   chr1_7520858     AKia    T    C        0      0        2 
   1   chr1_7520858     AOna    T    C        0      0        2 
   1   chr1_7520858     ASom    T    C        0      0        2 
   1   chr1_7520858     HCab    T    C        0      0        2 
   1   chr1_7520858     HPrz    T    C        0      0        2 
   1   chr1_7520858     ZBoe    T    C        0      0        2 
   1   chr1_7520858     ZGre    T    C      0.5      1        2 
   1   chr1_7520858     ZHar    T    C        0      0        2 
   1   chr1_7520858   Sample    T    C        0      0        2 
   1   chr1_7531776     AAsi    C    A        0      0        2 
   1   chr1_7531776     AKia    C    A        0      0        2 
   1   chr1_7531776     AOna    C    A        0      0        2 
   1   chr1_7531776     ASom    C    A        0      0        2 
   1   chr1_7531776     HCab    C    A        0      0        2 
   1   chr1_7531776     HPrz    C    A        0      0        2 
   1   chr1_7531776     ZBoe    C    A        0      0        2 
   1   chr1_7531776     ZGre    C    A        1      2        2 
   1   chr1_7531776     ZHar    C    A        0      0        2 
   1   chr1_7531776   Sample    C    A        0      0        2 
   1   chr1_7542310     AAsi    A    G        0      0        2 
   1   chr1_7542310     AKia    A    G        0      0        2 
   1   chr1_7542310     AOna    A    G        0      0        2 
   1   chr1_7542310     ASom    A    G        0      0        2 
   1   chr1_7542310     HCab    A    G        0      0        2 
   1   chr1_7542310     HPrz    A    G        0      0        2 
   1   chr1_7542310     ZBoe    A    G      0.5      1        2 
   1   chr1_7542310     ZGre    A    G        0      0        2 
   1   chr1_7542310     ZHar    A    G        0      0        2 
   1   chr1_7542310   Sample    A    G        0      0        2 
   1   chr1_7543289     AAsi    C    G        0      0        2 
   1   chr1_7543289     AKia    C    G        0      0        2 
   1   chr1_7543289     AOna    C    G        0      0        2 
   1   chr1_7543289     ASom    C    G        0      0        2 
   1   chr1_7543289     HCab    C    G        0      0        2 
   1   chr1_7543289     HPrz    C    G        0      0        2 
   1   chr1_7543289     ZBoe    C    G        0      0        2 
   1   chr1_7543289     ZGre    C    G        1      2        2 
   1   chr1_7543289     ZHar    C    G        0      0        2 
   1   chr1_7543289   Sample    C    G        0      0        2 
   1   chr1_7544583     AAsi    A    G        0      0        2 
   1   chr1_7544583     AKia    A    G        0      0        2 
   1   chr1_7544583     AOna    A    G        0      0        2 
   1   chr1_7544583     ASom    A    G        0      0        2 
   1   chr1_7544583     HCab    A    G        0      0        2 
   1   chr1_7544583     HPrz    A    G        0      0        2 
   1   chr1_7544583     ZBoe    A    G        0      0        2 
   1   chr1_7544583     ZGre    A    G        0      0        2 
   1   chr1_7544583     ZHar    A    G      0.5      1        2 
   1   chr1_7544583   Sample    A    G        0      0        2 
   1   chr1_7546390     AAsi    T    G        0      0        2 
   1   chr1_7546390     AKia    T    G        0      0        2 
   1   chr1_7546390     AOna    T    G        0      0        2 
   1   chr1_7546390     ASom    T    G        0      0        2 
   1   chr1_7546390     HCab    T    G        1      2        2 
   1   chr1_7546390     HPrz    T    G        1      2        2 
   1   chr1_7546390     ZBoe    T    G        0      0        2 
   1   chr1_7546390     ZGre    T    G        0      0        2 
   1   chr1_7546390     ZHar    T    G        0      0        2 
   1   chr1_7546390   Sample    T    G        0      0        2 
   1   chr1_7557197     AAsi    T    C        0      0        2 
   1   chr1_7557197     AKia    T    C        0      0        2 
   1   chr1_7557197     AOna    T    C      0.5      1        2 
   1   chr1_7557197     ASom    T    C        0      0        2 
   1   chr1_7557197     HCab    T    C        0      0        2 
   1   chr1_7557197     HPrz    T    C        0      0        2 
   1   chr1_7557197     ZBoe    T    C        0      0        2 
   1   chr1_7557197     ZGre    T    C        0      0        2 
   1   chr1_7557197     ZHar    T    C        0      0        2 
   1   chr1_7557197   Sample    T    C        0      0        2 
   1   chr1_7572574     AAsi    T    C        0      0        2 
   1   chr1_7572574     AKia    T    C        0      0        2 
   1   chr1_7572574     AOna    T    C        0      0        2 
   1   chr1_7572574     ASom    T    C        0      0        2 
   1   chr1_7572574     HCab    T    C        0      0        2 
   1   chr1_7572574     HPrz    T    C      0.5      1        2 
   1   chr1_7572574     ZBoe    T    C        0      0        2 
   1   chr1_7572574     ZGre    T    C        0      0        2 
   1   chr1_7572574     ZHar    T    C        0      0        2 
   1   chr1_7572574   Sample    T    C        0      0        2 
   1   chr1_7573701     AAsi    C    T        0      0        2 
   1   chr1_7573701     AKia    C    T        0      0        2 
   1   chr1_7573701     AOna    C    T        1      2        2 
   1   chr1_7573701     ASom    C    T        0      0        2 
   1   chr1_7573701     HCab    C    T        0      0        2 
   1   chr1_7573701     HPrz    C    T        0      0        2 
   1   chr1_7573701     ZBoe    C    T        0      0        2 
   1   chr1_7573701     ZGre    C    T        0      0        2 
   1   chr1_7573701     ZHar    C    T        0      0        2 
   1   chr1_7573701   Sample    C    T        0      0        2 
   1   chr1_7574846     AAsi    G    T        0      0        2 
   1   chr1_7574846     AKia    G    T        0      0        2 
   1   chr1_7574846     AOna    G    T        0      0        2 
   1   chr1_7574846     ASom    G    T        0      0        2 
   1   chr1_7574846     HCab    G    T        0      0        2 
   1   chr1_7574846     HPrz    G    T        0      0        2 
   1   chr1_7574846     ZBoe    G    T        0      0        2 
   1   chr1_7574846     ZGre    G    T        0      0        2 
   1   chr1_7574846     ZHar    G    T      0.5      1        2 
   1   chr1_7574846   Sample    G    T        0      0        2 
   1   chr1_7581311     AAsi    G    C        0      0        2 
   1   chr1_7581311     AKia    G    C        1      2        2 
   1   chr1_7581311     AOna    G    C        0      0        2 
   1   chr1_7581311     ASom    G    C        0      0        2 
   1   chr1_7581311     HCab    G    C        0      0        2 
   1   chr1_7581311     HPrz    G    C        0      0        2 
   1   chr1_7581311     ZBoe    G    C        0      0        2 
   1   chr1_7581311     ZGre    G    C        0      0        2 
   1   chr1_7581311     ZHar    G    C        0      0        2 
   1   chr1_7581311   Sample    G    C        0      0        2 
   1   chr1_7591664     AAsi    T    C        0      0        2 
   1   chr1_7591664     AKia    T    C        0      0        2 
   1   chr1_7591664     AOna    T    C        0      0        2 
   1   chr1_7591664     ASom    T    C        0      0        2 
   1   chr1_7591664     HCab    T    C        1      2        2 
   1   chr1_7591664     HPrz    T    C        1      2        2 
   1   chr1_7591664     ZBoe    T    C        0      0        2 
   1   chr1_7591664     ZGre    T    C        0      0        2 
   1   chr1_7591664     ZHar    T    C        0      0        2 
   1   chr1_7591664   Sample    T    C        0      0        2 
   1   chr1_7600652     AAsi    C    G        0      0        2 
   1   chr1_7600652     AKia    C    G        0      0        2 
   1   chr1_7600652     AOna    C    G        0      0        2 
   1   chr1_7600652     ASom    C    G        0      0        2 
   1   chr1_7600652     HCab    C    G        1      2        2 
   1   chr1_7600652     HPrz    C    G        1      2        2 
   1   chr1_7600652     ZBoe    C    G        0      0        2 
   1   chr1_7600652     ZGre    C    G        0      0        2 
   1   chr1_7600652     ZHar    C    G        0      0        2 
   1   chr1_7600652   Sample    C    G        0      0        2 
   1   chr1_7605815     AAsi    C    T        0      0        2 
   1   chr1_7605815     AKia    C    T        0      0        2 
   1   chr1_7605815     AOna    C    T        0      0        2 
   1   chr1_7605815     ASom    C    T        0      0        2 
   1   chr1_7605815     HCab    C    T        1      2        2 
   1   chr1_7605815     HPrz    C    T        1      2        2 
   1   chr1_7605815     ZBoe    C    T        0      0        2 
   1   chr1_7605815     ZGre    C    T        0      0        2 
   1   chr1_7605815     ZHar    C    T        0      0        2 
   1   chr1_7605815   Sample    C    T        0      0        2 
   1   chr1_7630454     AAsi    C    G        0      0        2 
   1   chr1_7630454     AKia    C    G        0      0        2 
   1   chr1_7630454     AOna    C    G        0      0        2 
   1   chr1_7630454     ASom    C    G        0      0        2 
   1   chr1_7630454     HCab    C    G        0      0        2 
   1   chr1_7630454     HPrz    C    G        0      0        2 
   1   chr1_7630454     ZBoe    C    G      0.5      1        2 
   1   chr1_7630454     ZGre    C    G        0      0        2 
   1   chr1_7630454     ZHar    C    G        0      0        2 
   1   chr1_7630454   Sample    C    G        0      0        2 
   1   chr1_7632597     AAsi    G    A        0      0        2 
   1   chr1_7632597     AKia    G    A        0      0        2 
   1   chr1_7632597     AOna    G    A        0      0        2 
   1   chr1_7632597     ASom    G    A        0      0        2 
   1   chr1_7632597     HCab    G    A        0      0        2 
   1   chr1_7632597     HPrz    G    A        0      0        2 
   1   chr1_7632597     ZBoe    G    A        0      0        2 
   1   chr1_7632597     ZGre    G    A        0      0        2 
   1   chr1_7632597     ZHar    G    A        1      2        2 
   1   chr1_7632597   Sample    G    A        0      0        2 
   1   chr1_7633808     AAsi    G    A      0.5      1        2 
   1   chr1_7633808     AKia    G    A        0      0        2 
   1   chr1_7633808     AOna    G    A        0      0        2 
   1   chr1_7633808     ASom    G    A        0      0        2 
   1   chr1_7633808     HCab    G    A        0      0        2 
   1   chr1_7633808     HPrz    G    A        0      0        2 
   1   chr1_7633808     ZBoe    G    A        0      0        2 
   1   chr1_7633808     ZGre    G    A        0      0        2 
   1   chr1_7633808     ZHar    G    A        0      0        2 
   1   chr1_7633808   Sample    G    A        0      0        2 
   1   chr1_7654208     AAsi    A    G        0      0        2 
   1   chr1_7654208     AKia    A    G        0      0        2 
   1   chr1_7654208     AOna    A    G        0      0        2 
   1   chr1_7654208     ASom    A    G        0      0        2 
   1   chr1_7654208     HCab    A    G        0      0        2 
   1   chr1_7654208     HPrz    A    G        0      0        2 
   1   chr1_7654208     ZBoe    A    G        0      0        2 
   1   chr1_7654208     ZGre    A    G        1      2        2 
   1   chr1_7654208     ZHar    A    G        0      0        2 
   1   chr1_7654208   Sample    A    G        0      0        2 
   1   chr1_7657579     AAsi    G    T        0      0        2 
   1   chr1_7657579     AKia    G    T        0      0        2 
   1   chr1_7657579     AOna    G    T        0      0        2 
   1   chr1_7657579     ASom    G    T        0      0        2 
   1   chr1_7657579     HCab    G    T        1      2        2 
   1   chr1_7657579     HPrz    G    T        1      2        2 
   1   chr1_7657579     ZBoe    G    T        0      0        2 
   1   chr1_7657579     ZGre    G    T        0      0        2 
   1   chr1_7657579     ZHar    G    T        0      0        2 
   1   chr1_7657579   Sample    G    T        0      0        2 
   1   chr1_7666030     AAsi    C    G        0      0        2 
   1   chr1_7666030     AKia    C    G      0.5      1        2 
   1   chr1_7666030     AOna    C    G        0      0        2 
   1   chr1_7666030     ASom    C    G        0      0        2 
   1   chr1_7666030     HCab    C    G        0      0        2 
   1   chr1_7666030     HPrz    C    G        0      0        2 
   1   chr1_7666030     ZBoe    C    G        0      0        2 
   1   chr1_7666030     ZGre    C    G        0      0        2 
   1   chr1_7666030     ZHar    C    G        0      0        2 
   1   chr1_7666030   Sample    C    G        0      0        2 
   1   chr1_7675861     AAsi    G    A        0      0        2 
   1   chr1_7675861     AKia    G    A        0      0        2 
   1   chr1_7675861     AOna    G    A        0      0        2 
   1   chr1_7675861     ASom    G    A        0      0        2 
   1   chr1_7675861     HCab    G    A        1      2        2 
   1   chr1_7675861     HPrz    G    A        1      2        2 
   1   chr1_7675861     ZBoe    G    A        0      0        2 
   1   chr1_7675861     ZGre    G    A        0      0        2 
   1   chr1_7675861     ZHar    G    A        0      0        2 
   1   chr1_7675861   Sample    G    A        0      0        2 
   1   chr1_7679334     AAsi    T    G        0      0        2 
   1   chr1_7679334     AKia    T    G        0      0        2 
   1   chr1_7679334     AOna    T    G        0      0        2 
   1   chr1_7679334     ASom    T    G        0      0        2 
   1   chr1_7679334     HCab    T    G        1      2        2 
   1   chr1_7679334     HPrz    T    G      0.5      1        2 
   1   chr1_7679334     ZBoe    T    G        0      0        2 
   1   chr1_7679334     ZGre    T    G        0      0        2 
   1   chr1_7679334     ZHar    T    G        0      0        2 
   1   chr1_7679334   Sample    T    G        0      0        2 
   1   chr1_7681436     AAsi    T    C        0      0        2 
   1   chr1_7681436     AKia    T    C      0.5      1        2 
   1   chr1_7681436     AOna    T    C        0      0        2 
   1   chr1_7681436     ASom    T    C        0      0        2 
   1   chr1_7681436     HCab    T    C        0      0        2 
   1   chr1_7681436     HPrz    T    C        0      0        2 
   1   chr1_7681436     ZBoe    T    C        0      0        2 
   1   chr1_7681436     ZGre    T    C        0      0        2 
   1   chr1_7681436     ZHar    T    C        0      0        2 
   1   chr1_7681436   Sample    T    C        0      0        2 
   1   chr1_7683297     AAsi    T    A        0      0        2 
   1   chr1_7683297     AKia    T    A      0.5      1        2 
   1   chr1_7683297     AOna    T    A        0      0        2 
   1   chr1_7683297     ASom    T    A        0      0        2 
   1   chr1_7683297     HCab    T    A        0      0        2 
   1   chr1_7683297     HPrz    T    A        0      0        2 
   1   chr1_7683297     ZBoe    T    A        0      0        2 
   1   chr1_7683297     ZGre    T    A        0      0        2 
   1   chr1_7683297     ZHar    T    A        0      0        2 
   1   chr1_7683297   Sample    T    A        0      0        2 
   1   chr1_7688591     AAsi    C    T        0      0        2 
   1   chr1_7688591     AKia    C    T      0.5      1        2 
   1   chr1_7688591     AOna    C    T        0      0        2 
   1   chr1_7688591     ASom    C    T        0      0        2 
   1   chr1_7688591     HCab    C    T        0      0        2 
   1   chr1_7688591     HPrz    C    T        0      0        2 
   1   chr1_7688591     ZBoe    C    T        0      0        2 
   1   chr1_7688591     ZGre    C    T        0      0        2 
   1   chr1_7688591     ZHar    C    T        0      0        2 
   1   chr1_7688591   Sample    C    T        0      0        2 
   1   chr1_7692722     AAsi    C    G        0      0        2 
   1   chr1_7692722     AKia    C    G        0      0        2 
   1   chr1_7692722     AOna    C    G        0      0        2 
   1   chr1_7692722     ASom    C    G        0      0        2 
   1   chr1_7692722     HCab    C    G        1      2        2 
   1   chr1_7692722     HPrz    C    G        0      0        2 
   1   chr1_7692722     ZBoe    C    G        0      0        2 
   1   chr1_7692722     ZGre    C    G        0      0        2 
   1   chr1_7692722     ZHar    C    G        0      0        2 
   1   chr1_7692722   Sample    C    G        0      0        2 
   1   chr1_7694442     AAsi    A    G        0      0        2 
   1   chr1_7694442     AKia    A    G        1      2        2 
   1   chr1_7694442     AOna    A    G      0.5      1        2 
   1   chr1_7694442     ASom    A    G        0      0        2 
   1   chr1_7694442     HCab    A    G        0      0        2 
   1   chr1_7694442     HPrz    A    G        0      0        2 
   1   chr1_7694442     ZBoe    A    G        0      0        2 
   1   chr1_7694442     ZGre    A    G        0      0        2 
   1   chr1_7694442     ZHar    A    G        0      0        2 
   1   chr1_7694442   Sample    A    G        0      0        2 
   1   chr1_7695610     AAsi    T    C        0      0        2 
   1   chr1_7695610     AKia    T    C        0      0        2 
   1   chr1_7695610     AOna    T    C        0      0        2 
   1   chr1_7695610     ASom    T    C        0      0        2 
   1   chr1_7695610     HCab    T    C        1      2        2 
   1   chr1_7695610     HPrz    T    C        1      2        2 
   1   chr1_7695610     ZBoe    T    C        0      0        2 
   1   chr1_7695610     ZGre    T    C        0      0        2 
   1   chr1_7695610     ZHar    T    C        0      0        2 
   1   chr1_7695610   Sample    T    C        0      0        2 
   1   chr1_7698117     AAsi    C    T        0      0        2 
   1   chr1_7698117     AKia    C    T        0      0        2 
   1   chr1_7698117     AOna    C    T        0      0        2 
   1   chr1_7698117     ASom    C    T        0      0        2 
   1   chr1_7698117     HCab    C    T        1      2        2 
   1   chr1_7698117     HPrz    C    T        1      2        2 
   1   chr1_7698117     ZBoe    C    T        0      0        2 
   1   chr1_7698117     ZGre    C    T        0      0        2 
   1   chr1_7698117     ZHar    C    T        0      0        2 
   1   chr1_7698117   Sample    C    T        0      0        2 
   1   chr1_7713516     AAsi    G    T        1      2        2 
   1   chr1_7713516     AKia    G    T        1      2        2 
   1   chr1_7713516     AOna    G    T      0.5      1        2 
   1   chr1_7713516     ASom    G    T        1      2        2 
   1   chr1_7713516     HCab    G    T        0      0        2 
   1   chr1_7713516     HPrz    G    T        0      0        2 
   1   chr1_7713516     ZBoe    G    T        0      0        2 
   1   chr1_7713516     ZGre    G    T        0      0        2 
   1   chr1_7713516     ZHar    G    T        0      0        2 
   1   chr1_7713516   Sample    G    T        1      2        2 
   1   chr1_7716109     AAsi    A    G        0      0        2 
   1   chr1_7716109     AKia    A    G        0      0        2 
   1   chr1_7716109     AOna    A    G        0      0        2 
   1   chr1_7716109     ASom    A    G        0      0        2 
   1   chr1_7716109     HCab    A    G      0.5      1        2 
   1   chr1_7716109     HPrz    A    G      0.5      1        2 
   1   chr1_7716109     ZBoe    A    G        0      0        2 
   1   chr1_7716109     ZGre    A    G        0      0        2 
   1   chr1_7716109     ZHar    A    G        0      0        2 
   1   chr1_7716109   Sample    A    G        0      0        2 
   1   chr1_7716230     AAsi    C    T        0      0        2 
   1   chr1_7716230     AKia    C    T        0      0        2 
   1   chr1_7716230     AOna    C    T        0      0        2 
   1   chr1_7716230     ASom    C    T        0      0        2 
   1   chr1_7716230     HCab    C    T        1      2        2 
   1   chr1_7716230     HPrz    C    T        1      2        2 
   1   chr1_7716230     ZBoe    C    T        0      0        2 
   1   chr1_7716230     ZGre    C    T        0      0        2 
   1   chr1_7716230     ZHar    C    T        0      0        2 
   1   chr1_7716230   Sample    C    T        0      0        2 
   1   chr1_7717869     AAsi    A    G        0      0        2 
   1   chr1_7717869     AKia    A    G        0      0        2 
   1   chr1_7717869     AOna    A    G        0      0        2 
   1   chr1_7717869     ASom    A    G        0      0        2 
   1   chr1_7717869     HCab    A    G      0.5      1        2 
   1   chr1_7717869     HPrz    A    G      0.5      1        2 
   1   chr1_7717869     ZBoe    A    G        0      0        2 
   1   chr1_7717869     ZGre    A    G        0      0        2 
   1   chr1_7717869     ZHar    A    G        0      0        2 
   1   chr1_7717869   Sample    A    G        0      0        2 
   1   chr1_7719557     AAsi    C    A        0      0        2 
   1   chr1_7719557     AKia    C    A        0      0        2 
   1   chr1_7719557     AOna    C    A        0      0        2 
   1   chr1_7719557     ASom    C    A        0      0        2 
   1   chr1_7719557     HCab    C    A        0      0        2 
   1   chr1_7719557     HPrz    C    A      0.5      1        2 
   1   chr1_7719557     ZBoe    C    A        0      0        2 
   1   chr1_7719557     ZGre    C    A        0      0        2 
   1   chr1_7719557     ZHar    C    A        0      0        2 
   1   chr1_7719557   Sample    C    A        0      0        2 
   1   chr1_7730795     AAsi    C    T        0      0        2 
   1   chr1_7730795     AKia    C    T        0      0        2 
   1   chr1_7730795     AOna    C    T        0      0        2 
   1   chr1_7730795     ASom    C    T        0      0        2 
   1   chr1_7730795     HCab    C    T        1      2        2 
   1   chr1_7730795     HPrz    C    T        1      2        2 
   1   chr1_7730795     ZBoe    C    T        0      0        2 
   1   chr1_7730795     ZGre    C    T        0      0        2 
   1   chr1_7730795     ZHar    C    T        0      0        2 
   1   chr1_7730795   Sample    C    T        0      0        2 
   1   chr1_7732977     AAsi    A    G        0      0        2 
   1   chr1_7732977     AKia    A    G        0      0        2 
   1   chr1_7732977     AOna    A    G        0      0        2 
   1   chr1_7732977     ASom    A    G        0      0        2 
   1   chr1_7732977     HCab    A    G        1      2        2 
   1   chr1_7732977     HPrz    A    G        1      2        2 
   1   chr1_7732977     ZBoe    A    G        0      0        2 
   1   chr1_7732977     ZGre    A    G        0      0        2 
   1   chr1_7732977     ZHar    A    G        0      0        2 
   1   chr1_7732977   Sample    A    G        0      0        2 
   1   chr1_7744419     AAsi    A    C        0      0        2 
   1   chr1_7744419     AKia    A    C        0      0        2 
   1   chr1_7744419     AOna    A    C        0      0        2 
   1   chr1_7744419     ASom    A    C        0      0        2 
   1   chr1_7744419     HCab    A    C        1      2        2 
   1   chr1_7744419     HPrz    A    C        1      2        2 
   1   chr1_7744419     ZBoe    A    C        0      0        2 
   1   chr1_7744419     ZGre    A    C        0      0        2 
   1   chr1_7744419     ZHar    A    C        0      0        2 
   1   chr1_7744419   Sample    A    C        0      0        2 
   1   chr1_7758254     AAsi    C    T        1      2        2 
   1   chr1_7758254     AKia    C    T        0      0        2 
   1   chr1_7758254     AOna    C    T        0      0        2 
   1   chr1_7758254     ASom    C    T        1      2        2 
   1   chr1_7758254     HCab    C    T        0      0        2 
   1   chr1_7758254     HPrz    C    T        0      0        2 
   1   chr1_7758254     ZBoe    C    T        0      0        2 
   1   chr1_7758254     ZGre    C    T        0      0        2 
   1   chr1_7758254     ZHar    C    T        0      0        2 
   1   chr1_7758254   Sample    C    T        1      2        2 
   1   chr1_7768169     AAsi    A    C        0      0        2 
   1   chr1_7768169     AKia    A    C        0      0        2 
   1   chr1_7768169     AOna    A    C        0      0        2 
   1   chr1_7768169     ASom    A    C        0      0        2 
   1   chr1_7768169     HCab    A    C        1      2        2 
   1   chr1_7768169     HPrz    A    C        1      2        2 
   1   chr1_7768169     ZBoe    A    C        0      0        2 
   1   chr1_7768169     ZGre    A    C        0      0        2 
   1   chr1_7768169     ZHar    A    C        0      0        2 
   1   chr1_7768169   Sample    A    C        0      0        2 
   1   chr1_7768736     AAsi    G    C        0      0        2 
   1   chr1_7768736     AKia    G    C        1      2        2 
   1   chr1_7768736     AOna    G    C      0.5      1        2 
   1   chr1_7768736     ASom    G    C        0      0        2 
   1   chr1_7768736     HCab    G    C        0      0        2 
   1   chr1_7768736     HPrz    G    C        0      0        2 
   1   chr1_7768736     ZBoe    G    C        0      0        2 
   1   chr1_7768736     ZGre    G    C        0      0        2 
   1   chr1_7768736     ZHar    G    C        0      0        2 
   1   chr1_7768736   Sample    G    C        0      0        2 
   1   chr1_7769025     AAsi    A    G        0      0        2 
   1   chr1_7769025     AKia    A    G        0      0        2 
   1   chr1_7769025     AOna    A    G      0.5      1        2 
   1   chr1_7769025     ASom    A    G        0      0        2 
   1   chr1_7769025     HCab    A    G        0      0        2 
   1   chr1_7769025     HPrz    A    G        0      0        2 
   1   chr1_7769025     ZBoe    A    G        0      0        2 
   1   chr1_7769025     ZGre    A    G        0      0        2 
   1   chr1_7769025     ZHar    A    G        0      0        2 
   1   chr1_7769025   Sample    A    G        0      0        2 
   1   chr1_7769721     AAsi    A    G        0      0        2 
   1   chr1_7769721     AKia    A    G        0      0        2 
   1   chr1_7769721     AOna    A    G        0      0        2 
   1   chr1_7769721     ASom    A    G        1      2        2 
   1   chr1_7769721     HCab    A    G        0      0        2 
   1   chr1_7769721     HPrz    A    G        0      0        2 
   1   chr1_7769721     ZBoe    A    G        0      0        2 
   1   chr1_7769721     ZGre    A    G        0      0        2 
   1   chr1_7769721     ZHar    A    G        0      0        2 
   1   chr1_7769721   Sample    A    G        0      0        2 
   1   chr1_7775152     AAsi    A    G        0      0        2 
   1   chr1_7775152     AKia    A    G        0      0        2 
   1   chr1_7775152     AOna    A    G        0      0        2 
   1   chr1_7775152     ASom    A    G        0      0        2 
   1   chr1_7775152     HCab    A    G      0.5      1        2 
   1   chr1_7775152     HPrz    A    G        0      0        2 
   1   chr1_7775152     ZBoe    A    G        0      0        2 
   1   chr1_7775152     ZGre    A    G        0      0        2 
   1   chr1_7775152     ZHar    A    G        0      0        2 
   1   chr1_7775152   Sample    A    G        0      0        2 
   1   chr1_7783379     AAsi    C    T        0      0        2 
   1   chr1_7783379     AKia    C    T        0      0        2 
   1   chr1_7783379     AOna    C    T        0      0        2 
   1   chr1_7783379     ASom    C    T        1      2        2 
   1   chr1_7783379     HCab    C    T        0      0        2 
   1   chr1_7783379     HPrz    C    T        0      0        2 
   1   chr1_7783379     ZBoe    C    T        0      0        2 
   1   chr1_7783379     ZGre    C    T        0      0        2 
   1   chr1_7783379     ZHar    C    T        0      0        2 
   1   chr1_7783379   Sample    C    T        0      0        2 
   1   chr1_7787738     AAsi    C    T        1      2        2 
   1   chr1_7787738     AKia    C    T        0      0        2 
   1   chr1_7787738     AOna    C    T        0      0        2 
   1   chr1_7787738     ASom    C    T        1      2        2 
   1   chr1_7787738     HCab    C    T        0      0        2 
   1   chr1_7787738     HPrz    C    T        0      0        2 
   1   chr1_7787738     ZBoe    C    T        0      0        2 
   1   chr1_7787738     ZGre    C    T        0      0        2 
   1   chr1_7787738     ZHar    C    T        0      0        2 
   1   chr1_7787738   Sample    C    T        1      2        2 
   1   chr1_7788183     AAsi    C    G        0      0        2 
   1   chr1_7788183     AKia    C    G        0      0        2 
   1   chr1_7788183     AOna    C    G        0      0        2 
   1   chr1_7788183     ASom    C    G        0      0        2 
   1   chr1_7788183     HCab    C    G        0      0        2 
   1   chr1_7788183     HPrz    C    G        0      0        2 
   1   chr1_7788183     ZBoe    C    G        0      0        2 
   1   chr1_7788183     ZGre    C    G        0      0        2 
   1   chr1_7788183     ZHar    C    G      0.5      1        2 
   1   chr1_7788183   Sample    C    G        0      0        2 
   1   chr1_7795676     AAsi    G    A        0      0        2 
   1   chr1_7795676     AKia    G    A        0      0        2 
   1   chr1_7795676     AOna    G    A        0      0        2 
   1   chr1_7795676     ASom    G    A        0      0        2 
   1   chr1_7795676     HCab    G    A        0      0        2 
   1   chr1_7795676     HPrz    G    A        0      0        2 
   1   chr1_7795676     ZBoe    G    A        0      0        2 
   1   chr1_7795676     ZGre    G    A        0      0        2 
   1   chr1_7795676     ZHar    G    A      0.5      1        2 
   1   chr1_7795676   Sample    G    A        0      0        2 
   1   chr1_7796857     AAsi    G    A        0      0        2 
   1   chr1_7796857     AKia    G    A        0      0        2 
   1   chr1_7796857     AOna    G    A        0      0        2 
   1   chr1_7796857     ASom    G    A        0      0        2 
   1   chr1_7796857     HCab    G    A        1      2        2 
   1   chr1_7796857     HPrz    G    A        1      2        2 
   1   chr1_7796857     ZBoe    G    A        0      0        2 
   1   chr1_7796857     ZGre    G    A        0      0        2 
   1   chr1_7796857     ZHar    G    A        0      0        2 
   1   chr1_7796857   Sample    G    A        0      0        2 
   1   chr1_7802714     AAsi    A    G        0      0        2 
   1   chr1_7802714     AKia    A    G      0.5      1        2 
   1   chr1_7802714     AOna    A    G      0.5      1        2 
   1   chr1_7802714     ASom    A    G        0      0        2 
   1   chr1_7802714     HCab    A    G        0      0        2 
   1   chr1_7802714     HPrz    A    G        0      0        2 
   1   chr1_7802714     ZBoe    A    G        0      0        2 
   1   chr1_7802714     ZGre    A    G        0      0        2 
   1   chr1_7802714     ZHar    A    G        0      0        2 
   1   chr1_7802714   Sample    A    G        0      0        2 
   1   chr1_7811255     AAsi    T    C        0      0        2 
   1   chr1_7811255     AKia    T    C        0      0        2 
   1   chr1_7811255     AOna    T    C        0      0        2 
   1   chr1_7811255     ASom    T    C        0      0        2 
   1   chr1_7811255     HCab    T    C        1      2        2 
   1   chr1_7811255     HPrz    T    C      0.5      1        2 
   1   chr1_7811255     ZBoe    T    C        0      0        2 
   1   chr1_7811255     ZGre    T    C        0      0        2 
   1   chr1_7811255     ZHar    T    C        0      0        2 
   1   chr1_7811255   Sample    T    C        0      0        2 
   1   chr1_7819341     AAsi    C    G        0      0        2 
   1   chr1_7819341     AKia    C    G        0      0        2 
   1   chr1_7819341     AOna    C    G        0      0        2 
   1   chr1_7819341     ASom    C    G        0      0        2 
   1   chr1_7819341     HCab    C    G        0      0        2 
   1   chr1_7819341     HPrz    C    G        0      0        2 
   1   chr1_7819341     ZBoe    C    G        0      0        2 
   1   chr1_7819341     ZGre    C    G      0.5      1        2 
   1   chr1_7819341     ZHar    C    G        0      0        2 
   1   chr1_7819341   Sample    C    G        0      0        2 
   1   chr1_7828667     AAsi    C    T        0      0        2 
   1   chr1_7828667     AKia    C    T        0      0        2 
   1   chr1_7828667     AOna    C    T        0      0        2 
   1   chr1_7828667     ASom    C    T        0      0        2 
   1   chr1_7828667     HCab    C    T        1      2        2 
   1   chr1_7828667     HPrz    C    T        1      2        2 
   1   chr1_7828667     ZBoe    C    T        0      0        2 
   1   chr1_7828667     ZGre    C    T        0      0        2 
   1   chr1_7828667     ZHar    C    T        0      0        2 
   1   chr1_7828667   Sample    C    T        0      0        2 
   1   chr1_7828767     AAsi    G    C        0      0        2 
   1   chr1_7828767     AKia    G    C        0      0        2 
   1   chr1_7828767     AOna    G    C      0.5      1        2 
   1   chr1_7828767     ASom    G    C        0      0        2 
   1   chr1_7828767     HCab    G    C        0      0        2 
   1   chr1_7828767     HPrz    G    C        0      0        2 
   1   chr1_7828767     ZBoe    G    C        0      0        2 
   1   chr1_7828767     ZGre    G    C        0      0        2 
   1   chr1_7828767     ZHar    G    C        0      0        2 
   1   chr1_7828767   Sample    G    C        0      0        2 
   1   chr1_7829527     AAsi    C    T        0      0        2 
   1   chr1_7829527     AKia    C    T        0      0        2 
   1   chr1_7829527     AOna    C    T        0      0        2 
   1   chr1_7829527     ASom    C    T        0      0        2 
   1   chr1_7829527     HCab    C    T      0.5      1        2 
   1   chr1_7829527     HPrz    C    T        0      0        2 
   1   chr1_7829527     ZBoe    C    T        0      0        2 
   1   chr1_7829527     ZGre    C    T        0      0        2 
   1   chr1_7829527     ZHar    C    T        0      0        2 
   1   chr1_7829527   Sample    C    T        0      0        2 
   1   chr1_7836080     AAsi    A    G        0      0        2 
   1   chr1_7836080     AKia    A    G        0      0        2 
   1   chr1_7836080     AOna    A    G        0      0        2 
   1   chr1_7836080     ASom    A    G        0      0        2 
   1   chr1_7836080     HCab    A    G        0      0        2 
   1   chr1_7836080     HPrz    A    G        0      0        2 
   1   chr1_7836080     ZBoe    A    G      0.5      1        2 
   1   chr1_7836080     ZGre    A    G        0      0        2 
   1   chr1_7836080     ZHar    A    G        0      0        2 
   1   chr1_7836080   Sample    A    G        0      0        2 
   1   chr1_7838610     AAsi    A    G        1      2        2 
   1   chr1_7838610     AKia    A    G        0      0        2 
   1   chr1_7838610     AOna    A    G        0      0        2 
   1   chr1_7838610     ASom    A    G        1      2        2 
   1   chr1_7838610     HCab    A    G        0      0        2 
   1   chr1_7838610     HPrz    A    G        0      0        2 
   1   chr1_7838610     ZBoe    A    G        0      0        2 
   1   chr1_7838610     ZGre    A    G        0      0        2 
   1   chr1_7838610     ZHar    A    G        0      0        2 
   1   chr1_7838610   Sample    A    G        1      2        2 
   1   chr1_7839958     AAsi    C    T        0      0        2 
   1   chr1_7839958     AKia    C    T        0      0        2 
   1   chr1_7839958     AOna    C    T        0      0        2 
   1   chr1_7839958     ASom    C    T        0      0        2 
   1   chr1_7839958     HCab    C    T        1      2        2 
   1   chr1_7839958     HPrz    C    T        1      2        2 
   1   chr1_7839958     ZBoe    C    T        0      0        2 
   1   chr1_7839958     ZGre    C    T        0      0        2 
   1   chr1_7839958     ZHar    C    T        0      0        2 
   1   chr1_7839958   Sample    C    T        0      0        2 
   1   chr1_7841098     AAsi    A    C        0      0        2 
   1   chr1_7841098     AKia    A    C        0      0        2 
   1   chr1_7841098     AOna    A    C        0      0        2 
   1   chr1_7841098     ASom    A    C        1      2        2 
   1   chr1_7841098     HCab    A    C        0      0        2 
   1   chr1_7841098     HPrz    A    C        0      0        2 
   1   chr1_7841098     ZBoe    A    C        0      0        2 
   1   chr1_7841098     ZGre    A    C        0      0        2 
   1   chr1_7841098     ZHar    A    C        0      0        2 
   1   chr1_7841098   Sample    A    C        0      0        2 
   1   chr1_7843182     AAsi    C    A        0      0        2 
   1   chr1_7843182     AKia    C    A        0      0        2 
   1   chr1_7843182     AOna    C    A        1      2        2 
   1   chr1_7843182     ASom    C    A        0      0        2 
   1   chr1_7843182     HCab    C    A        0      0        2 
   1   chr1_7843182     HPrz    C    A        0      0        2 
   1   chr1_7843182     ZBoe    C    A        0      0        2 
   1   chr1_7843182     ZGre    C    A        0      0        2 
   1   chr1_7843182     ZHar    C    A        0      0        2 
   1   chr1_7843182   Sample    C    A        0      0        2 
   1   chr1_7845585     AAsi    T    C        0      0        2 
   1   chr1_7845585     AKia    T    C        0      0        2 
   1   chr1_7845585     AOna    T    C        0      0        2 
   1   chr1_7845585     ASom    T    C        0      0        2 
   1   chr1_7845585     HCab    T    C      0.5      1        2 
   1   chr1_7845585     HPrz    T    C      0.5      1        2 
   1   chr1_7845585     ZBoe    T    C        0      0        2 
   1   chr1_7845585     ZGre    T    C        0      0        2 
   1   chr1_7845585     ZHar    T    C        0      0        2 
   1   chr1_7845585   Sample    T    C        0      0        2 
   1   chr1_7849341     AAsi    T    C        0      0        2 
   1   chr1_7849341     AKia    T    C        0      0        2 
   1   chr1_7849341     AOna    T    C        0      0        2 
   1   chr1_7849341     ASom    T    C        0      0        2 
   1   chr1_7849341     HCab    T    C        0      0        2 
   1   chr1_7849341     HPrz    T    C        0      0        2 
   1   chr1_7849341     ZBoe    T    C      0.5      1        2 
   1   chr1_7849341     ZGre    T    C        0      0        2 
   1   chr1_7849341     ZHar    T    C        0      0        2 
   1   chr1_7849341   Sample    T    C        0      0        2 
   1   chr1_7869679     AAsi    T    C        0      0        2 
   1   chr1_7869679     AKia    T    C        1      2        2 
   1   chr1_7869679     AOna    T    C        0      0        2 
   1   chr1_7869679     ASom    T    C        0      0        2 
   1   chr1_7869679     HCab    T    C        0      0        2 
   1   chr1_7869679     HPrz    T    C        0      0        2 
   1   chr1_7869679     ZBoe    T    C        0      0        2 
   1   chr1_7869679     ZGre    T    C        0      0        2 
   1   chr1_7869679     ZHar    T    C        0      0        2 
   1   chr1_7869679   Sample    T    C        0      0        2 
   1   chr1_7902115     AAsi    G    A        0      0        2 
   1   chr1_7902115     AKia    G    A        1      2        2 
   1   chr1_7902115     AOna    G    A        1      2        2 
   1   chr1_7902115     ASom    G    A        0      0        2 
   1   chr1_7902115     HCab    G    A        0      0        2 
   1   chr1_7902115     HPrz    G    A        0      0        2 
   1   chr1_7902115     ZBoe    G    A        0      0        2 
   1   chr1_7902115     ZGre    G    A        0      0        2 
   1   chr1_7902115     ZHar    G    A        0      0        2 
   1   chr1_7902115   Sample    G    A        0      0        2 
   1   chr1_7904199     AAsi    G    A        0      0        2 
   1   chr1_7904199     AKia    G    A        1      2        2 
   1   chr1_7904199     AOna    G    A        1      2        2 
   1   chr1_7904199     ASom    G    A        0      0        2 
   1   chr1_7904199     HCab    G    A        0      0        2 
   1   chr1_7904199     HPrz    G    A        0      0        2 
   1   chr1_7904199     ZBoe    G    A        0      0        2 
   1   chr1_7904199     ZGre    G    A        0      0        2 
   1   chr1_7904199     ZHar    G    A        0      0        2 
   1   chr1_7904199   Sample    G    A        0      0        2 
   1   chr1_7907113     AAsi    C    G        0      0        2 
   1   chr1_7907113     AKia    C    G      0.5      1        2 
   1   chr1_7907113     AOna    C    G        0      0        2 
   1   chr1_7907113     ASom    C    G        0      0        2 
   1   chr1_7907113     HCab    C    G        0      0        2 
   1   chr1_7907113     HPrz    C    G        0      0        2 
   1   chr1_7907113     ZBoe    C    G        0      0        2 
   1   chr1_7907113     ZGre    C    G        0      0        2 
   1   chr1_7907113     ZHar    C    G        0      0        2 
   1   chr1_7907113   Sample    C    G        0      0        2 
   1   chr1_7907562     AAsi    T    C        0      0        2 
   1   chr1_7907562     AKia    T    C        0      0        2 
   1   chr1_7907562     AOna    T    C        0      0        2 
   1   chr1_7907562     ASom    T    C        0      0        2 
   1   chr1_7907562     HCab    T    C        0      0        2 
   1   chr1_7907562     HPrz    T    C        0      0        2 
   1   chr1_7907562     ZBoe    T    C        0      0        2 
   1   chr1_7907562     ZGre    T    C        0      0        2 
   1   chr1_7907562     ZHar    T    C      0.5      1        2 
   1   chr1_7907562   Sample    T    C        0      0        2 
   1   chr1_7908255     AAsi    A    G        0      0        2 
   1   chr1_7908255     AKia    A    G        0      0        2 
   1   chr1_7908255     AOna    A    G        0      0        2 
   1   chr1_7908255     ASom    A    G        0      0        2 
   1   chr1_7908255     HCab    A    G        0      0        2 
   1   chr1_7908255     HPrz    A    G        0      0        2 
   1   chr1_7908255     ZBoe    A    G        0      0        2 
   1   chr1_7908255     ZGre    A    G        0      0        2 
   1   chr1_7908255     ZHar    A    G        1      2        2 
   1   chr1_7908255   Sample    A    G        0      0        2 
   1   chr1_7909575     AAsi    A    G        0      0        2 
   1   chr1_7909575     AKia    A    G        0      0        2 
   1   chr1_7909575     AOna    A    G      0.5      1        2 
   1   chr1_7909575     ASom    A    G        0      0        2 
   1   chr1_7909575     HCab    A    G        0      0        2 
   1   chr1_7909575     HPrz    A    G        0      0        2 
   1   chr1_7909575     ZBoe    A    G        0      0        2 
   1   chr1_7909575     ZGre    A    G        0      0        2 
   1   chr1_7909575     ZHar    A    G        0      0        2 
   1   chr1_7909575   Sample    A    G        0      0        2 
   1   chr1_7909702     AAsi    C    G        0      0        2 
   1   chr1_7909702     AKia    C    G        1      2        2 
   1   chr1_7909702     AOna    C    G        0      0        2 
   1   chr1_7909702     ASom    C    G        0      0        2 
   1   chr1_7909702     HCab    C    G        0      0        2 
   1   chr1_7909702     HPrz    C    G        0      0        2 
   1   chr1_7909702     ZBoe    C    G        0      0        2 
   1   chr1_7909702     ZGre    C    G        0      0        2 
   1   chr1_7909702     ZHar    C    G        0      0        2 
   1   chr1_7909702   Sample    C    G        0      0        2 
   1   chr1_7914421     AAsi    A    G        1      2        2 
   1   chr1_7914421     AKia    A    G        0      0        2 
   1   chr1_7914421     AOna    A    G        0      0        2 
   1   chr1_7914421     ASom    A    G        1      2        2 
   1   chr1_7914421     HCab    A    G        0      0        2 
   1   chr1_7914421     HPrz    A    G        0      0        2 
   1   chr1_7914421     ZBoe    A    G        0      0        2 
   1   chr1_7914421     ZGre    A    G        0      0        2 
   1   chr1_7914421     ZHar    A    G        0      0        2 
   1   chr1_7914421   Sample    A    G        1      2        2 
   1   chr1_7916339     AAsi    A    G        0      0        2 
   1   chr1_7916339     AKia    A    G        1      2        2 
   1   chr1_7916339     AOna    A    G        0      0        2 
   1   chr1_7916339     ASom    A    G        0      0        2 
   1   chr1_7916339     HCab    A    G        0      0        2 
   1   chr1_7916339     HPrz    A    G        0      0        2 
   1   chr1_7916339     ZBoe    A    G        0      0        2 
   1   chr1_7916339     ZGre    A    G        0      0        2 
   1   chr1_7916339     ZHar    A    G        0      0        2 
   1   chr1_7916339   Sample    A    G        0      0        2 
   1   chr1_7923128     AAsi    G    T        0      0        2 
   1   chr1_7923128     AKia    G    T        0      0        2 
   1   chr1_7923128     AOna    G    T        0      0        2 
   1   chr1_7923128     ASom    G    T        0      0        2 
   1   chr1_7923128     HCab    G    T        1      2        2 
   1   chr1_7923128     HPrz    G    T        1      2        2 
   1   chr1_7923128     ZBoe    G    T        0      0        2 
   1   chr1_7923128     ZGre    G    T        0      0        2 
   1   chr1_7923128     ZHar    G    T        0      0        2 
   1   chr1_7923128   Sample    G    T        0      0        2 
   1   chr1_7924087     AAsi    A    G        0      0        2 
   1   chr1_7924087     AKia    A    G        0      0        2 
   1   chr1_7924087     AOna    A    G        0      0        2 
   1   chr1_7924087     ASom    A    G        0      0        2 
   1   chr1_7924087     HCab    A    G        1      2        2 
   1   chr1_7924087     HPrz    A    G        1      2        2 
   1   chr1_7924087     ZBoe    A    G        0      0        2 
   1   chr1_7924087     ZGre    A    G        0      0        2 
   1   chr1_7924087     ZHar    A    G        0      0        2 
   1   chr1_7924087   Sample    A    G        0      0        2 
   1   chr1_7925026     AAsi    A    G        0      0        2 
   1   chr1_7925026     AKia    A    G        0      0        2 
   1   chr1_7925026     AOna    A    G        0      0        2 
   1   chr1_7925026     ASom    A    G        0      0        2 
   1   chr1_7925026     HCab    A    G        0      0        2 
   1   chr1_7925026     HPrz    A    G        0      0        2 
   1   chr1_7925026     ZBoe    A    G        0      0        2 
   1   chr1_7925026     ZGre    A    G      0.5      1        2 
   1   chr1_7925026     ZHar    A    G        0      0        2 
   1   chr1_7925026   Sample    A    G        0      0        2 
   1   chr1_7927442     AAsi    A    G        0      0        2 
   1   chr1_7927442     AKia    A    G        0      0        2 
   1   chr1_7927442     AOna    A    G        0      0        2 
   1   chr1_7927442     ASom    A    G        1      2        2 
   1   chr1_7927442     HCab    A    G        0      0        2 
   1   chr1_7927442     HPrz    A    G        0      0        2 
   1   chr1_7927442     ZBoe    A    G        0      0        2 
   1   chr1_7927442     ZGre    A    G        0      0        2 
   1   chr1_7927442     ZHar    A    G        0      0        2 
   1   chr1_7927442   Sample    A    G        0      0        2 
   1   chr1_7930328     AAsi    G    T        0      0        2 
   1   chr1_7930328     AKia    G    T        0      0        2 
   1   chr1_7930328     AOna    G    T        0      0        2 
   1   chr1_7930328     ASom    G    T        0      0        2 
   1   chr1_7930328     HCab    G    T        0      0        2 
   1   chr1_7930328     HPrz    G    T        0      0        2 
   1   chr1_7930328     ZBoe    G    T        0      0        2 
   1   chr1_7930328     ZGre    G    T        0      0        2 
   1   chr1_7930328     ZHar    G    T        1      2        2 
   1   chr1_7930328   Sample    G    T        0      0        2 
   1   chr1_7932986     AAsi    C    G        0      0        2 
   1   chr1_7932986     AKia    C    G        0      0        2 
   1   chr1_7932986     AOna    C    G      0.5      1        2 
   1   chr1_7932986     ASom    C    G        0      0        2 
   1   chr1_7932986     HCab    C    G        0      0        2 
   1   chr1_7932986     HPrz    C    G        0      0        2 
   1   chr1_7932986     ZBoe    C    G        0      0        2 
   1   chr1_7932986     ZGre    C    G        0      0        2 
   1   chr1_7932986     ZHar    C    G        0      0        2 
   1   chr1_7932986   Sample    C    G        0      0        2 
   1   chr1_7938105     AAsi    C    A        0      0        2 
   1   chr1_7938105     AKia    C    A      0.5      1        2 
   1   chr1_7938105     AOna    C    A        0      0        2 
   1   chr1_7938105     ASom    C    A        0      0        2 
   1   chr1_7938105     HCab    C    A        0      0        2 
   1   chr1_7938105     HPrz    C    A        0      0        2 
   1   chr1_7938105     ZBoe    C    A        0      0        2 
   1   chr1_7938105     ZGre    C    A        0      0        2 
   1   chr1_7938105     ZHar    C    A        0      0        2 
   1   chr1_7938105   Sample    C    A        0      0        2 
   1   chr1_7938418     AAsi    A    G        0      0        2 
   1   chr1_7938418     AKia    A    G        0      0        2 
   1   chr1_7938418     AOna    A    G        0      0        2 
   1   chr1_7938418     ASom    A    G        0      0        2 
   1   chr1_7938418     HCab    A    G        0      0        2 
   1   chr1_7938418     HPrz    A    G      0.5      1        2 
   1   chr1_7938418     ZBoe    A    G        0      0        2 
   1   chr1_7938418     ZGre    A    G        0      0        2 
   1   chr1_7938418     ZHar    A    G        0      0        2 
   1   chr1_7938418   Sample    A    G        0      0        2 
   1   chr1_7942039     AAsi    G    A        1      2        2 
   1   chr1_7942039     AKia    G    A        0      0        2 
   1   chr1_7942039     AOna    G    A        0      0        2 
   1   chr1_7942039     ASom    G    A        0      0        2 
   1   chr1_7942039     HCab    G    A        0      0        2 
   1   chr1_7942039     HPrz    G    A        0      0        2 
   1   chr1_7942039     ZBoe    G    A        0      0        2 
   1   chr1_7942039     ZGre    G    A        0      0        2 
   1   chr1_7942039     ZHar    G    A        0      0        2 
   1   chr1_7942039   Sample    G    A        1      2        2 
   1   chr1_7942183     AAsi    A    C        0      0        2 
   1   chr1_7942183     AKia    A    C        1      2        2 
   1   chr1_7942183     AOna    A    C        1      2        2 
   1   chr1_7942183     ASom    A    C        0      0        2 
   1   chr1_7942183     HCab    A    C        1      2        2 
   1   chr1_7942183     HPrz    A    C        1      2        2 
   1   chr1_7942183     ZBoe    A    C        0      0        2 
   1   chr1_7942183     ZGre    A    C        0      0        2 
   1   chr1_7942183     ZHar    A    C        0      0        2 
   1   chr1_7942183   Sample    A    C        0      0        2 
   1   chr1_7948903     AAsi    A    G        0      0        2 
   1   chr1_7948903     AKia    A    G        0      0        2 
   1   chr1_7948903     AOna    A    G        0      0        2 
   1   chr1_7948903     ASom    A    G        0      0        2 
   1   chr1_7948903     HCab    A    G        1      2        2 
   1   chr1_7948903     HPrz    A    G        1      2        2 
   1   chr1_7948903     ZBoe    A    G        0      0        2 
   1   chr1_7948903     ZGre    A    G        0      0        2 
   1   chr1_7948903     ZHar    A    G        0      0        2 
   1   chr1_7948903   Sample    A    G        0      0        2 
   1   chr1_7960241     AAsi    C    T        0      0        2 
   1   chr1_7960241     AKia    C    T        0      0        2 
   1   chr1_7960241     AOna    C    T        0      0        2 
   1   chr1_7960241     ASom    C    T        0      0        2 
   1   chr1_7960241     HCab    C    T        0      0        2 
   1   chr1_7960241     HPrz    C    T        0      0        2 
   1   chr1_7960241     ZBoe    C    T        1      2        2 
   1   chr1_7960241     ZGre    C    T        0      0        2 
   1   chr1_7960241     ZHar    C    T        0      0        2 
   1   chr1_7960241   Sample    C    T        0      0        2 
   1   chr1_7961543     AAsi    A    C        1      2        2 
   1   chr1_7961543     AKia    A    C        0      0        2 
   1   chr1_7961543     AOna    A    C        0      0        2 
   1   chr1_7961543     ASom    A    C        0      0        2 
   1   chr1_7961543     HCab    A    C        0      0        2 
   1   chr1_7961543     HPrz    A    C        0      0        2 
   1   chr1_7961543     ZBoe    A    C        0      0        2 
   1   chr1_7961543     ZGre    A    C        0      0        2 
   1   chr1_7961543     ZHar    A    C        0      0        2 
   1   chr1_7961543   Sample    A    C        1      2        2 
   1   chr1_7963934     AAsi    G    T        1      2        2 
   1   chr1_7963934     AKia    G    T        0      0        2 
   1   chr1_7963934     AOna    G    T        0      0        2 
   1   chr1_7963934     ASom    G    T        1      2        2 
   1   chr1_7963934     HCab    G    T        0      0        2 
   1   chr1_7963934     HPrz    G    T        0      0        2 
   1   chr1_7963934     ZBoe    G    T        0      0        2 
   1   chr1_7963934     ZGre    G    T        0      0        2 
   1   chr1_7963934     ZHar    G    T        0      0        2 
   1   chr1_7963934   Sample    G    T        1      2        2 
   1   chr1_7965809     AAsi    G    A        1      2        2 
   1   chr1_7965809     AKia    G    A        0      0        2 
   1   chr1_7965809     AOna    G    A        0      0        2 
   1   chr1_7965809     ASom    G    A        0      0        2 
   1   chr1_7965809     HCab    G    A        0      0        2 
   1   chr1_7965809     HPrz    G    A        0      0        2 
   1   chr1_7965809     ZBoe    G    A        0      0        2 
   1   chr1_7965809     ZGre    G    A        0      0        2 
   1   chr1_7965809     ZHar    G    A        0      0        2 
   1   chr1_7965809   Sample    G    A        1      2        2 
   1   chr1_7968571     AAsi    A    G        0      0        2 
   1   chr1_7968571     AKia    A    G        0      0        2 
   1   chr1_7968571     AOna    A    G        0      0        2 
   1   chr1_7968571     ASom    A    G        1      2        2 
   1   chr1_7968571     HCab    A    G        0      0        2 
   1   chr1_7968571     HPrz    A    G        0      0        2 
   1   chr1_7968571     ZBoe    A    G        0      0        2 
   1   chr1_7968571     ZGre    A    G        0      0        2 
   1   chr1_7968571     ZHar    A    G        0      0        2 
   1   chr1_7968571   Sample    A    G        0      0        2 
   1   chr1_7968832     AAsi    A    C        0      0        2 
   1   chr1_7968832     AKia    A    C        0      0        2 
   1   chr1_7968832     AOna    A    C        0      0        2 
   1   chr1_7968832     ASom    A    C        0      0        2 
   1   chr1_7968832     HCab    A    C        0      0        2 
   1   chr1_7968832     HPrz    A    C        0      0        2 
   1   chr1_7968832     ZBoe    A    C        0      0        2 
   1   chr1_7968832     ZGre    A    C        0      0        2 
   1   chr1_7968832     ZHar    A    C        1      2        2 
   1   chr1_7968832   Sample    A    C        0      0        2 
   1   chr1_7970148     AAsi    A    G        0      0        2 
   1   chr1_7970148     AKia    A    G        0      0        2 
   1   chr1_7970148     AOna    A    G        0      0        2 
   1   chr1_7970148     ASom    A    G        0      0        2 
   1   chr1_7970148     HCab    A    G        0      0        2 
   1   chr1_7970148     HPrz    A    G        0      0        2 
   1   chr1_7970148     ZBoe    A    G        0      0        2 
   1   chr1_7970148     ZGre    A    G      0.5      1        2 
   1   chr1_7970148     ZHar    A    G        0      0        2 
   1   chr1_7970148   Sample    A    G        0      0        2 
   1   chr1_7978659     AAsi    C    A        0      0        2 
   1   chr1_7978659     AKia    C    A        0      0        2 
   1   chr1_7978659     AOna    C    A        0      0        2 
   1   chr1_7978659     ASom    C    A        0      0        2 
   1   chr1_7978659     HCab    C    A        1      2        2 
   1   chr1_7978659     HPrz    C    A        1      2        2 
   1   chr1_7978659     ZBoe    C    A        0      0        2 
   1   chr1_7978659     ZGre    C    A        0      0        2 
   1   chr1_7978659     ZHar    C    A        0      0        2 
   1   chr1_7978659   Sample    C    A        0      0        2 
   1   chr1_7983103     AAsi    G    C        0      0        2 
   1   chr1_7983103     AKia    G    C        0      0        2 
   1   chr1_7983103     AOna    G    C      0.5      1        2 
   1   chr1_7983103     ASom    G    C        0      0        2 
   1   chr1_7983103     HCab    G    C        0      0        2 
   1   chr1_7983103     HPrz    G    C        0      0        2 
   1   chr1_7983103     ZBoe    G    C        0      0        2 
   1   chr1_7983103     ZGre    G    C        0      0        2 
   1   chr1_7983103     ZHar    G    C        0      0        2 
   1   chr1_7983103   Sample    G    C        0      0        2 
   1   chr1_7986060     AAsi    G    A        0      0        2 
   1   chr1_7986060     AKia    G    A        0      0        2 
   1   chr1_7986060     AOna    G    A        0      0        2 
   1   chr1_7986060     ASom    G    A        0      0        2 
   1   chr1_7986060     HCab    G    A        0      0        2 
   1   chr1_7986060     HPrz    G    A        0      0        2 
   1   chr1_7986060     ZBoe    G    A        1      2        2 
   1   chr1_7986060     ZGre    G    A        0      0        2 
   1   chr1_7986060     ZHar    G    A        0      0        2 
   1   chr1_7986060   Sample    G    A        0      0        2 
   1   chr1_7986604     AAsi    C    T        0      0        2 
   1   chr1_7986604     AKia    C    T        1      2        2 
   1   chr1_7986604     AOna    C    T        0      0        2 
   1   chr1_7986604     ASom    C    T        0      0        2 
   1   chr1_7986604     HCab    C    T        0      0        2 
   1   chr1_7986604     HPrz    C    T        0      0        2 
   1   chr1_7986604     ZBoe    C    T        0      0        2 
   1   chr1_7986604     ZGre    C    T        0      0        2 
   1   chr1_7986604     ZHar    C    T        0      0        2 
   1   chr1_7986604   Sample    C    T        0      0        2 
   1   chr1_7987115     AAsi    G    A        0      0        2 
   1   chr1_7987115     AKia    G    A        0      0        2 
   1   chr1_7987115     AOna    G    A        0      0        2 
   1   chr1_7987115     ASom    G    A        0      0        2 
   1   chr1_7987115     HCab    G    A        0      0        2 
   1   chr1_7987115     HPrz    G    A        0      0        2 
   1   chr1_7987115     ZBoe    G    A        1      2        2 
   1   chr1_7987115     ZGre    G    A        0      0        2 
   1   chr1_7987115     ZHar    G    A        0      0        2 
   1   chr1_7987115   Sample    G    A        0      0        2 
   1   chr1_7989983     AAsi    G    A        0      0        2 
   1   chr1_7989983     AKia    G    A        0      0        2 
   1   chr1_7989983     AOna    G    A        0      0        2 
   1   chr1_7989983     ASom    G    A        0      0        2 
   1   chr1_7989983     HCab    G    A        1      2        2 
   1   chr1_7989983     HPrz    G    A        1      2        2 
   1   chr1_7989983     ZBoe    G    A        0      0        2 
   1   chr1_7989983     ZGre    G    A        0      0        2 
   1   chr1_7989983     ZHar    G    A        0      0        2 
   1   chr1_7989983   Sample    G    A        0      0        2 
   1   chr1_7992018     AAsi    T    C        0      0        2 
   1   chr1_7992018     AKia    T    C        1      2        2 
   1   chr1_7992018     AOna    T    C        0      0        2 
   1   chr1_7992018     ASom    T    C        0      0        2 
   1   chr1_7992018     HCab    T    C        0      0        2 
   1   chr1_7992018     HPrz    T    C        0      0        2 
   1   chr1_7992018     ZBoe    T    C        0      0        2 
   1   chr1_7992018     ZGre    T    C        0      0        2 
   1   chr1_7992018     ZHar    T    C        0      0        2 
   1   chr1_7992018   Sample    T    C        0      0        2 
   1   chr1_8000538     AAsi    C    G        0      0        2 
   1   chr1_8000538     AKia    C    G        0      0        2 
   1   chr1_8000538     AOna    C    G        0      0        2 
   1   chr1_8000538     ASom    C    G        0      0        2 
   1   chr1_8000538     HCab    C    G        0      0        2 
   1   chr1_8000538     HPrz    C    G        0      0        2 
   1   chr1_8000538     ZBoe    C    G        0      0        2 
   1   chr1_8000538     ZGre    C    G      0.5      1        2 
   1   chr1_8000538     ZHar    C    G        0      0        2 
   1   chr1_8000538   Sample    C    G        0      0        2 
   1   chr1_8005487     AAsi    G    A        0      0        2 
   1   chr1_8005487     AKia    G    A        0      0        2 
   1   chr1_8005487     AOna    G    A        0      0        2 
   1   chr1_8005487     ASom    G    A        0      0        2 
   1   chr1_8005487     HCab    G    A        1      2        2 
   1   chr1_8005487     HPrz    G    A        1      2        2 
   1   chr1_8005487     ZBoe    G    A        0      0        2 
   1   chr1_8005487     ZGre    G    A        0      0        2 
   1   chr1_8005487     ZHar    G    A        0      0        2 
   1   chr1_8005487   Sample    G    A        0      0        2 
   1   chr1_8009579     AAsi    A    G        0      0        2 
   1   chr1_8009579     AKia    A    G        0      0        2 
   1   chr1_8009579     AOna    A    G        0      0        2 
   1   chr1_8009579     ASom    A    G        0      0        2 
   1   chr1_8009579     HCab    A    G        0      0        2 
   1   chr1_8009579     HPrz    A    G        0      0        2 
   1   chr1_8009579     ZBoe    A    G        0      0        2 
   1   chr1_8009579     ZGre    A    G        0      0        2 
   1   chr1_8009579     ZHar    A    G        1      2        2 
   1   chr1_8009579   Sample    A    G        0      0        2 
   1   chr1_8015196     AAsi    G    C        0      0        2 
   1   chr1_8015196     AKia    G    C        1      2        2 
   1   chr1_8015196     AOna    G    C        1      2        2 
   1   chr1_8015196     ASom    G    C        0      0        2 
   1   chr1_8015196     HCab    G    C        0      0        2 
   1   chr1_8015196     HPrz    G    C        0      0        2 
   1   chr1_8015196     ZBoe    G    C        0      0        2 
   1   chr1_8015196     ZGre    G    C        0      0        2 
   1   chr1_8015196     ZHar    G    C        0      0        2 
   1   chr1_8015196   Sample    G    C        0      0        2 
   1   chr1_8020672     AAsi    T    C        0      0        2 
   1   chr1_8020672     AKia    T    C        0      0        2 
   1   chr1_8020672     AOna    T    C        0      0        2 
   1   chr1_8020672     ASom    T    C        0      0        2 
   1   chr1_8020672     HCab    T    C        0      0        2 
   1   chr1_8020672     HPrz    T    C        0      0        2 
   1   chr1_8020672     ZBoe    T    C      0.5      1        2 
   1   chr1_8020672     ZGre    T    C        0      0        2 
   1   chr1_8020672     ZHar    T    C        0      0        2 
   1   chr1_8020672   Sample    T    C        0      0        2 
   1   chr1_8025114     AAsi    A    G        0      0        2 
   1   chr1_8025114     AKia    A    G        1      2        2 
   1   chr1_8025114     AOna    A    G        1      2        2 
   1   chr1_8025114     ASom    A    G        0      0        2 
   1   chr1_8025114     HCab    A    G        0      0        2 
   1   chr1_8025114     HPrz    A    G        0      0        2 
   1   chr1_8025114     ZBoe    A    G        0      0        2 
   1   chr1_8025114     ZGre    A    G        0      0        2 
   1   chr1_8025114     ZHar    A    G        0      0        2 
   1   chr1_8025114   Sample    A    G        0      0        2 
   1   chr1_8028013     AAsi    G    A        0      0        2 
   1   chr1_8028013     AKia    G    A        0      0        2 
   1   chr1_8028013     AOna    G    A        0      0        2 
   1   chr1_8028013     ASom    G    A        0      0        2 
   1   chr1_8028013     HCab    G    A        0      0        2 
   1   chr1_8028013     HPrz    G    A        0      0        2 
   1   chr1_8028013     ZBoe    G    A      0.5      1        2 
   1   chr1_8028013     ZGre    G    A        0      0        2 
   1   chr1_8028013     ZHar    G    A        0      0        2 
   1   chr1_8028013   Sample    G    A        0      0        2 
   1   chr1_8028246     AAsi    G    A        0      0        2 
   1   chr1_8028246     AKia    G    A        1      2        2 
   1   chr1_8028246     AOna    G    A        0      0        2 
   1   chr1_8028246     ASom    G    A        0      0        2 
   1   chr1_8028246     HCab    G    A        0      0        2 
   1   chr1_8028246     HPrz    G    A        0      0        2 
   1   chr1_8028246     ZBoe    G    A        0      0        2 
   1   chr1_8028246     ZGre    G    A        0      0        2 
   1   chr1_8028246     ZHar    G    A        0      0        2 
   1   chr1_8028246   Sample    G    A        0      0        2 
   1   chr1_8031032     AAsi    G    T        0      0        2 
   1   chr1_8031032     AKia    G    T        0      0        2 
   1   chr1_8031032     AOna    G    T        0      0        2 
   1   chr1_8031032     ASom    G    T        0      0        2 
   1   chr1_8031032     HCab    G    T        1      2        2 
   1   chr1_8031032     HPrz    G    T        1      2        2 
   1   chr1_8031032     ZBoe    G    T        0      0        2 
   1   chr1_8031032     ZGre    G    T        0      0        2 
   1   chr1_8031032     ZHar    G    T        0      0        2 
   1   chr1_8031032   Sample    G    T        0      0        2 
   1   chr1_8034750     AAsi    T    G        0      0        2 
   1   chr1_8034750     AKia    T    G        0      0        2 
   1   chr1_8034750     AOna    T    G        0      0        2 
   1   chr1_8034750     ASom    T    G        0      0        2 
   1   chr1_8034750     HCab    T    G        1      2        2 
   1   chr1_8034750     HPrz    T    G        1      2        2 
   1   chr1_8034750     ZBoe    T    G        0      0        2 
   1   chr1_8034750     ZGre    T    G        0      0        2 
   1   chr1_8034750     ZHar    T    G        0      0        2 
   1   chr1_8034750   Sample    T    G        0      0        2 
   1   chr1_8041782     AAsi    C    G        0      0        2 
   1   chr1_8041782     AKia    C    G        0      0        2 
   1   chr1_8041782     AOna    C    G        0      0        2 
   1   chr1_8041782     ASom    C    G        0      0        2 
   1   chr1_8041782     HCab    C    G        0      0        2 
   1   chr1_8041782     HPrz    C    G      0.5      1        2 
   1   chr1_8041782     ZBoe    C    G        0      0        2 
   1   chr1_8041782     ZGre    C    G        0      0        2 
   1   chr1_8041782     ZHar    C    G        0      0        2 
   1   chr1_8041782   Sample    C    G        0      0        2 
   1   chr1_8043132     AAsi    C    T        0      0        2 
   1   chr1_8043132     AKia    C    T        0      0        2 
   1   chr1_8043132     AOna    C    T        0      0        2 
   1   chr1_8043132     ASom    C    T        0      0        2 
   1   chr1_8043132     HCab    C    T        1      2        2 
   1   chr1_8043132     HPrz    C    T        1      2        2 
   1   chr1_8043132     ZBoe    C    T        0      0        2 
   1   chr1_8043132     ZGre    C    T        0      0        2 
   1   chr1_8043132     ZHar    C    T        0      0        2 
   1   chr1_8043132   Sample    C    T        0      0        2 
   1   chr1_8044751     AAsi    G    A        0      0        2 
   1   chr1_8044751     AKia    G    A        0      0        2 
   1   chr1_8044751     AOna    G    A        0      0        2 
   1   chr1_8044751     ASom    G    A        0      0        2 
   1   chr1_8044751     HCab    G    A        0      0        2 
   1   chr1_8044751     HPrz    G    A      0.5      1        2 
   1   chr1_8044751     ZBoe    G    A        0      0        2 
   1   chr1_8044751     ZGre    G    A        0      0        2 
   1   chr1_8044751     ZHar    G    A        0      0        2 
   1   chr1_8044751   Sample    G    A        0      0        2 
   1   chr1_8045221     AAsi    C    A        0      0        2 
   1   chr1_8045221     AKia    C    A      0.5      1        2 
   1   chr1_8045221     AOna    C    A        0      0        2 
   1   chr1_8045221     ASom    C    A        0      0        2 
   1   chr1_8045221     HCab    C    A        0      0        2 
   1   chr1_8045221     HPrz    C    A        0      0        2 
   1   chr1_8045221     ZBoe    C    A        0      0        2 
   1   chr1_8045221     ZGre    C    A        0      0        2 
   1   chr1_8045221     ZHar    C    A        0      0        2 
   1   chr1_8045221   Sample    C    A        0      0        2 
   1   chr1_8049724     AAsi    T    C        0      0        2 
   1   chr1_8049724     AKia    T    C        1      2        2 
   1   chr1_8049724     AOna    T    C        0      0        2 
   1   chr1_8049724     ASom    T    C        0      0        2 
   1   chr1_8049724     HCab    T    C        0      0        2 
   1   chr1_8049724     HPrz    T    C        0      0        2 
   1   chr1_8049724     ZBoe    T    C        0      0        2 
   1   chr1_8049724     ZGre    T    C        0      0        2 
   1   chr1_8049724     ZHar    T    C        0      0        2 
   1   chr1_8049724   Sample    T    C        0      0        2 
   1   chr1_8054255     AAsi    G    T      0.5      1        2 
   1   chr1_8054255     AKia    G    T        0      0        2 
   1   chr1_8054255     AOna    G    T        0      0        2 
   1   chr1_8054255     ASom    G    T        0      0        2 
   1   chr1_8054255     HCab    G    T        0      0        2 
   1   chr1_8054255     HPrz    G    T        0      0        2 
   1   chr1_8054255     ZBoe    G    T        0      0        2 
   1   chr1_8054255     ZGre    G    T        0      0        2 
   1   chr1_8054255     ZHar    G    T        0      0        2 
   1   chr1_8054255   Sample    G    T        0      0        2 
   1   chr1_8055252     AAsi    C    G        0      0        2 
   1   chr1_8055252     AKia    C    G        0      0        2 
   1   chr1_8055252     AOna    C    G        0      0        2 
   1   chr1_8055252     ASom    C    G        0      0        2 
   1   chr1_8055252     HCab    C    G        1      2        2 
   1   chr1_8055252     HPrz    C    G        1      2        2 
   1   chr1_8055252     ZBoe    C    G        0      0        2 
   1   chr1_8055252     ZGre    C    G        0      0        2 
   1   chr1_8055252     ZHar    C    G        0      0        2 
   1   chr1_8055252   Sample    C    G        0      0        2 
   1   chr1_8055341     AAsi    A    C        0      0        2 
   1   chr1_8055341     AKia    A    C        0      0        2 
   1   chr1_8055341     AOna    A    C        0      0        2 
   1   chr1_8055341     ASom    A    C        0      0        2 
   1   chr1_8055341     HCab    A    C        1      2        2 
   1   chr1_8055341     HPrz    A    C        1      2        2 
   1   chr1_8055341     ZBoe    A    C        0      0        2 
   1   chr1_8055341     ZGre    A    C        0      0        2 
   1   chr1_8055341     ZHar    A    C        0      0        2 
   1   chr1_8055341   Sample    A    C        0      0        2 
   1   chr1_8064818     AAsi    C    T        0      0        2 
   1   chr1_8064818     AKia    C    T        0      0        2 
   1   chr1_8064818     AOna    C    T        0      0        2 
   1   chr1_8064818     ASom    C    T        0      0        2 
   1   chr1_8064818     HCab    C    T        0      0        2 
   1   chr1_8064818     HPrz    C    T        0      0        2 
   1   chr1_8064818     ZBoe    C    T        1      2        2 
   1   chr1_8064818     ZGre    C    T        1      2        2 
   1   chr1_8064818     ZHar    C    T        0      0        2 
   1   chr1_8064818   Sample    C    T        0      0        2 
   1   chr1_8065928     AAsi    C    T        0      0        2 
   1   chr1_8065928     AKia    C    T        0      0        2 
   1   chr1_8065928     AOna    C    T        0      0        2 
   1   chr1_8065928     ASom    C    T        0      0        2 
   1   chr1_8065928     HCab    C    T        0      0        2 
   1   chr1_8065928     HPrz    C    T        0      0        2 
   1   chr1_8065928     ZBoe    C    T        0      0        2 
   1   chr1_8065928     ZGre    C    T        1      2        2 
   1   chr1_8065928     ZHar    C    T        0      0        2 
   1   chr1_8065928   Sample    C    T        0      0        2 
   1   chr1_8070031     AAsi    C    T      0.5      1        2 
   1   chr1_8070031     AKia    C    T        0      0        2 
   1   chr1_8070031     AOna    C    T        0      0        2 
   1   chr1_8070031     ASom    C    T        0      0        2 
   1   chr1_8070031     HCab    C    T        0      0        2 
   1   chr1_8070031     HPrz    C    T        0      0        2 
   1   chr1_8070031     ZBoe    C    T        0      0        2 
   1   chr1_8070031     ZGre    C    T        0      0        2 
   1   chr1_8070031     ZHar    C    T        0      0        2 
   1   chr1_8070031   Sample    C    T        0      0        2 
   1   chr1_8081008     AAsi    A    G        0      0        2 
   1   chr1_8081008     AKia    A    G        0      0        2 
   1   chr1_8081008     AOna    A    G        0      0        2 
   1   chr1_8081008     ASom    A    G        0      0        2 
   1   chr1_8081008     HCab    A    G        0      0        2 
   1   chr1_8081008     HPrz    A    G        0      0        2 
   1   chr1_8081008     ZBoe    A    G        1      2        2 
   1   chr1_8081008     ZGre    A    G        0      0        2 
   1   chr1_8081008     ZHar    A    G        0      0        2 
   1   chr1_8081008   Sample    A    G        0      0        2 
   1   chr1_8085350     AAsi    G    A        0      0        2 
   1   chr1_8085350     AKia    G    A        0      0        2 
   1   chr1_8085350     AOna    G    A        0      0        2 
   1   chr1_8085350     ASom    G    A        0      0        2 
   1   chr1_8085350     HCab    G    A        1      2        2 
   1   chr1_8085350     HPrz    G    A        1      2        2 
   1   chr1_8085350     ZBoe    G    A        0      0        2 
   1   chr1_8085350     ZGre    G    A        0      0        2 
   1   chr1_8085350     ZHar    G    A        0      0        2 
   1   chr1_8085350   Sample    G    A        0      0        2 
   1   chr1_8085535     AAsi    C    T        0      0        2 
   1   chr1_8085535     AKia    C    T        0      0        2 
   1   chr1_8085535     AOna    C    T        1      2        2 
   1   chr1_8085535     ASom    C    T        0      0        2 
   1   chr1_8085535     HCab    C    T        0      0        2 
   1   chr1_8085535     HPrz    C    T        0      0        2 
   1   chr1_8085535     ZBoe    C    T        0      0        2 
   1   chr1_8085535     ZGre    C    T        0      0        2 
   1   chr1_8085535     ZHar    C    T        0      0        2 
   1   chr1_8085535   Sample    C    T        0      0        2 
   1   chr1_8085542     AAsi    G    A        0      0        2 
   1   chr1_8085542     AKia    G    A        0      0        2 
   1   chr1_8085542     AOna    G    A        0      0        2 
   1   chr1_8085542     ASom    G    A        0      0        2 
   1   chr1_8085542     HCab    G    A        0      0        2 
   1   chr1_8085542     HPrz    G    A        0      0        2 
   1   chr1_8085542     ZBoe    G    A      0.5      1        2 
   1   chr1_8085542     ZGre    G    A        0      0        2 
   1   chr1_8085542     ZHar    G    A        0      0        2 
   1   chr1_8085542   Sample    G    A        0      0        2 
   1   chr1_8090534     AAsi    T    C        0      0        2 
   1   chr1_8090534     AKia    T    C        0      0        2 
   1   chr1_8090534     AOna    T    C        0      0        2 
   1   chr1_8090534     ASom    T    C        0      0        2 
   1   chr1_8090534     HCab    T    C        0      0        2 
   1   chr1_8090534     HPrz    T    C      0.5      1        2 
   1   chr1_8090534     ZBoe    T    C        0      0        2 
   1   chr1_8090534     ZGre    T    C        0      0        2 
   1   chr1_8090534     ZHar    T    C        0      0        2 
   1   chr1_8090534   Sample    T    C        0      0        2 
   1   chr1_8092091     AAsi    T    A        0      0        2 
   1   chr1_8092091     AKia    T    A        0      0        2 
   1   chr1_8092091     AOna    T    A        0      0        2 
   1   chr1_8092091     ASom    T    A        0      0        2 
   1   chr1_8092091     HCab    T    A        0      0        2 
   1   chr1_8092091     HPrz    T    A        0      0        2 
   1   chr1_8092091     ZBoe    T    A      0.5      1        2 
   1   chr1_8092091     ZGre    T    A        0      0        2 
   1   chr1_8092091     ZHar    T    A        0      0        2 
   1   chr1_8092091   Sample    T    A        0      0        2 
   1   chr1_8093176     AAsi    G    A        0      0        2 
   1   chr1_8093176     AKia    G    A        0      0        2 
   1   chr1_8093176     AOna    G    A        0      0        2 
   1   chr1_8093176     ASom    G    A        0      0        2 
   1   chr1_8093176     HCab    G    A        1      2        2 
   1   chr1_8093176     HPrz    G    A        1      2        2 
   1   chr1_8093176     ZBoe    G    A        0      0        2 
   1   chr1_8093176     ZGre    G    A        0      0        2 
   1   chr1_8093176     ZHar    G    A        0      0        2 
   1   chr1_8093176   Sample    G    A        0      0        2 
   1   chr1_8096717     AAsi    T    C        0      0        2 
   1   chr1_8096717     AKia    T    C        0      0        2 
   1   chr1_8096717     AOna    T    C        0      0        2 
   1   chr1_8096717     ASom    T    C        0      0        2 
   1   chr1_8096717     HCab    T    C        0      0        2 
   1   chr1_8096717     HPrz    T    C      0.5      1        2 
   1   chr1_8096717     ZBoe    T    C        0      0        2 
   1   chr1_8096717     ZGre    T    C        0      0        2 
   1   chr1_8096717     ZHar    T    C        0      0        2 
   1   chr1_8096717   Sample    T    C        0      0        2 
   1   chr1_8097281     AAsi    C    T        0      0        2 
   1   chr1_8097281     AKia    C    T        0      0        2 
   1   chr1_8097281     AOna    C    T        0      0        2 
   1   chr1_8097281     ASom    C    T        0      0        2 
   1   chr1_8097281     HCab    C    T        0      0        2 
   1   chr1_8097281     HPrz    C    T        0      0        2 
   1   chr1_8097281     ZBoe    C    T      0.5      1        2 
   1   chr1_8097281     ZGre    C    T        0      0        2 
   1   chr1_8097281     ZHar    C    T        0      0        2 
   1   chr1_8097281   Sample    C    T        0      0        2 
   1   chr1_8102229     AAsi    C    T        0      0        2 
   1   chr1_8102229     AKia    C    T        0      0        2 
   1   chr1_8102229     AOna    C    T        0      0        2 
   1   chr1_8102229     ASom    C    T        0      0        2 
   1   chr1_8102229     HCab    C    T        0      0        2 
   1   chr1_8102229     HPrz    C    T        0      0        2 
   1   chr1_8102229     ZBoe    C    T        0      0        2 
   1   chr1_8102229     ZGre    C    T      0.5      1        2 
   1   chr1_8102229     ZHar    C    T        0      0        2 
   1   chr1_8102229   Sample    C    T        0      0        2 
   1   chr1_8112439     AAsi    T    A        0      0        2 
   1   chr1_8112439     AKia    T    A        0      0        2 
   1   chr1_8112439     AOna    T    A        0      0        2 
   1   chr1_8112439     ASom    T    A        1      2        2 
   1   chr1_8112439     HCab    T    A        0      0        2 
   1   chr1_8112439     HPrz    T    A        0      0        2 
   1   chr1_8112439     ZBoe    T    A        0      0        2 
   1   chr1_8112439     ZGre    T    A        0      0        2 
   1   chr1_8112439     ZHar    T    A        0      0        2 
   1   chr1_8112439   Sample    T    A        0      0        2 
   1   chr1_8118432     AAsi    G    C        0      0        2 
   1   chr1_8118432     AKia    G    C        1      2        2 
   1   chr1_8118432     AOna    G    C        0      0        2 
   1   chr1_8118432     ASom    G    C        0      0        2 
   1   chr1_8118432     HCab    G    C        0      0        2 
   1   chr1_8118432     HPrz    G    C        0      0        2 
   1   chr1_8118432     ZBoe    G    C        0      0        2 
   1   chr1_8118432     ZGre    G    C        0      0        2 
   1   chr1_8118432     ZHar    G    C        0      0        2 
   1   chr1_8118432   Sample    G    C        0      0        2 
   1   chr1_8119443     AAsi    A    G        0      0        2 
   1   chr1_8119443     AKia    A    G        0      0        2 
   1   chr1_8119443     AOna    A    G        0      0        2 
   1   chr1_8119443     ASom    A    G        0      0        2 
   1   chr1_8119443     HCab    A    G        0      0        2 
   1   chr1_8119443     HPrz    A    G        0      0        2 
   1   chr1_8119443     ZBoe    A    G        0      0        2 
   1   chr1_8119443     ZGre    A    G      0.5      1        2 
   1   chr1_8119443     ZHar    A    G        0      0        2 
   1   chr1_8119443   Sample    A    G        0      0        2 
   1   chr1_8124369     AAsi    A    G        0      0        2 
   1   chr1_8124369     AKia    A    G        0      0        2 
   1   chr1_8124369     AOna    A    G        0      0        2 
   1   chr1_8124369     ASom    A    G        0      0        2 
   1   chr1_8124369     HCab    A    G        0      0        2 
   1   chr1_8124369     HPrz    A    G      0.5      1        2 
   1   chr1_8124369     ZBoe    A    G        0      0        2 
   1   chr1_8124369     ZGre    A    G        0      0        2 
   1   chr1_8124369     ZHar    A    G        0      0        2 
   1   chr1_8124369   Sample    A    G        0      0        2 
   1   chr1_8131779     AAsi    C    T        0      0        2 
   1   chr1_8131779     AKia    C    T        0      0        2 
   1   chr1_8131779     AOna    C    T        0      0        2 
   1   chr1_8131779     ASom    C    T        0      0        2 
   1   chr1_8131779     HCab    C    T        0      0        2 
   1   chr1_8131779     HPrz    C    T        0      0        2 
   1   chr1_8131779     ZBoe    C    T      0.5      1        2 
   1   chr1_8131779     ZGre    C    T        0      0        2 
   1   chr1_8131779     ZHar    C    T        0      0        2 
   1   chr1_8131779   Sample    C    T        0      0        2 
   1   chr1_8134162     AAsi    T    C        0      0        2 
   1   chr1_8134162     AKia    T    C        0      0        2 
   1   chr1_8134162     AOna    T    C        0      0        2 
   1   chr1_8134162     ASom    T    C        0      0        2 
   1   chr1_8134162     HCab    T    C        0      0        2 
   1   chr1_8134162     HPrz    T    C        0      0        2 
   1   chr1_8134162     ZBoe    T    C      0.5      1        2 
   1   chr1_8134162     ZGre    T    C        0      0        2 
   1   chr1_8134162     ZHar    T    C        0      0        2 
   1   chr1_8134162   Sample    T    C        0      0        2 
   1   chr1_8157464     AAsi    A    G        0      0        2 
   1   chr1_8157464     AKia    A    G        0      0        2 
   1   chr1_8157464     AOna    A    G        0      0        2 
   1   chr1_8157464     ASom    A    G        0      0        2 
   1   chr1_8157464     HCab    A    G        0      0        2 
   1   chr1_8157464     HPrz    A    G        0      0        2 
   1   chr1_8157464     ZBoe    A    G        0      0        2 
   1   chr1_8157464     ZGre    A    G      0.5      1        2 
   1   chr1_8157464     ZHar    A    G        0      0        2 
   1   chr1_8157464   Sample    A    G        0      0        2 
   1   chr1_8159678     AAsi    C    G        0      0        2 
   1   chr1_8159678     AKia    C    G        0      0        2 
   1   chr1_8159678     AOna    C    G        0      0        2 
   1   chr1_8159678     ASom    C    G        0      0        2 
   1   chr1_8159678     HCab    C    G        0      0        2 
   1   chr1_8159678     HPrz    C    G        0      0        2 
   1   chr1_8159678     ZBoe    C    G      0.5      1        2 
   1   chr1_8159678     ZGre    C    G        0      0        2 
   1   chr1_8159678     ZHar    C    G        1      2        2 
   1   chr1_8159678   Sample    C    G        0      0        2 
   1   chr1_8172282     AAsi    A    G        0      0        2 
   1   chr1_8172282     AKia    A    G        1      2        2 
   1   chr1_8172282     AOna    A    G        1      2        2 
   1   chr1_8172282     ASom    A    G        0      0        2 
   1   chr1_8172282     HCab    A    G        0      0        2 
   1   chr1_8172282     HPrz    A    G        0      0        2 
   1   chr1_8172282     ZBoe    A    G        0      0        2 
   1   chr1_8172282     ZGre    A    G        0      0        2 
   1   chr1_8172282     ZHar    A    G        0      0        2 
   1   chr1_8172282   Sample    A    G        0      0        2 
   1   chr1_8177270     AAsi    C    T        0      0        2 
   1   chr1_8177270     AKia    C    T        1      2        2 
   1   chr1_8177270     AOna    C    T        0      0        2 
   1   chr1_8177270     ASom    C    T        0      0        2 
   1   chr1_8177270     HCab    C    T        0      0        2 
   1   chr1_8177270     HPrz    C    T        0      0        2 
   1   chr1_8177270     ZBoe    C    T        0      0        2 
   1   chr1_8177270     ZGre    C    T        0      0        2 
   1   chr1_8177270     ZHar    C    T        0      0        2 
   1   chr1_8177270   Sample    C    T        0      0        2 
   1   chr1_8186721     AAsi    G    A        0      0        2 
   1   chr1_8186721     AKia    G    A        0      0        2 
   1   chr1_8186721     AOna    G    A        0      0        2 
   1   chr1_8186721     ASom    G    A        0      0        2 
   1   chr1_8186721     HCab    G    A        0      0        2 
   1   chr1_8186721     HPrz    G    A        0      0        2 
   1   chr1_8186721     ZBoe    G    A        0      0        2 
   1   chr1_8186721     ZGre    G    A        0      0        2 
   1   chr1_8186721     ZHar    G    A      0.5      1        2 
   1   chr1_8186721   Sample    G    A        0      0        2 
   1   chr1_8186948     AAsi    T    C        0      0        2 
   1   chr1_8186948     AKia    T    C        1      2        2 
   1   chr1_8186948     AOna    T    C        1      2        2 
   1   chr1_8186948     ASom    T    C        0      0        2 
   1   chr1_8186948     HCab    T    C        0      0        2 
   1   chr1_8186948     HPrz    T    C        0      0        2 
   1   chr1_8186948     ZBoe    T    C        0      0        2 
   1   chr1_8186948     ZGre    T    C        0      0        2 
   1   chr1_8186948     ZHar    T    C        0      0        2 
   1   chr1_8186948   Sample    T    C        0      0        2 
   1   chr1_8192574     AAsi    T    C        0      0        2 
   1   chr1_8192574     AKia    T    C        0      0        2 
   1   chr1_8192574     AOna    T    C        0      0        2 
   1   chr1_8192574     ASom    T    C        0      0        2 
   1   chr1_8192574     HCab    T    C        1      2        2 
   1   chr1_8192574     HPrz    T    C        1      2        2 
   1   chr1_8192574     ZBoe    T    C        0      0        2 
   1   chr1_8192574     ZGre    T    C        0      0        2 
   1   chr1_8192574     ZHar    T    C        0      0        2 
   1   chr1_8192574   Sample    T    C        0      0        2 
   1   chr1_8193336     AAsi    G    T        0      0        2 
   1   chr1_8193336     AKia    G    T        0      0        2 
   1   chr1_8193336     AOna    G    T        0      0        2 
   1   chr1_8193336     ASom    G    T        0      0        2 
   1   chr1_8193336     HCab    G    T        0      0        2 
   1   chr1_8193336     HPrz    G    T        0      0        2 
   1   chr1_8193336     ZBoe    G    T        1      2        2 
   1   chr1_8193336     ZGre    G    T        0      0        2 
   1   chr1_8193336     ZHar    G    T        0      0        2 
   1   chr1_8193336   Sample    G    T        0      0        2 
   1   chr1_8194717     AAsi    G    C        1      2        2 
   1   chr1_8194717     AKia    G    C        0      0        2 
   1   chr1_8194717     AOna    G    C        0      0        2 
   1   chr1_8194717     ASom    G    C        1      2        2 
   1   chr1_8194717     HCab    G    C        0      0        2 
   1   chr1_8194717     HPrz    G    C        0      0        2 
   1   chr1_8194717     ZBoe    G    C        0      0        2 
   1   chr1_8194717     ZGre    G    C        0      0        2 
   1   chr1_8194717     ZHar    G    C        0      0        2 
   1   chr1_8194717   Sample    G    C        1      2        2 
   1   chr1_8196703     AAsi    A    G        0      0        2 
   1   chr1_8196703     AKia    A    G        0      0        2 
   1   chr1_8196703     AOna    A    G        0      0        2 
   1   chr1_8196703     ASom    A    G        0      0        2 
   1   chr1_8196703     HCab    A    G        0      0        2 
   1   chr1_8196703     HPrz    A    G        0      0        2 
   1   chr1_8196703     ZBoe    A    G      0.5      1        2 
   1   chr1_8196703     ZGre    A    G        0      0        2 
   1   chr1_8196703     ZHar    A    G        0      0        2 
   1   chr1_8196703   Sample    A    G        0      0        2 
   1   chr1_8197732     AAsi    C    A        1      2        2 
   1   chr1_8197732     AKia    C    A        1      2        2 
   1   chr1_8197732     AOna    C    A        1      2        2 
   1   chr1_8197732     ASom    C    A        1      2        2 
   1   chr1_8197732     HCab    C    A        0      0        2 
   1   chr1_8197732     HPrz    C    A        0      0        2 
   1   chr1_8197732     ZBoe    C    A        0      0        2 
   1   chr1_8197732     ZGre    C    A        0      0        2 
   1   chr1_8197732     ZHar    C    A        0      0        2 
   1   chr1_8197732   Sample    C    A        1      2        2 
   1   chr1_8210754     AAsi    C    A        0      0        2 
   1   chr1_8210754     AKia    C    A        1      2        2 
   1   chr1_8210754     AOna    C    A      0.5      1        2 
   1   chr1_8210754     ASom    C    A        0      0        2 
   1   chr1_8210754     HCab    C    A        0      0        2 
   1   chr1_8210754     HPrz    C    A        0      0        2 
   1   chr1_8210754     ZBoe    C    A        0      0        2 
   1   chr1_8210754     ZGre    C    A        0      0        2 
   1   chr1_8210754     ZHar    C    A        0      0        2 
   1   chr1_8210754   Sample    C    A        0      0        2 
   1   chr1_8214163     AAsi    G    C        0      0        2 
   1   chr1_8214163     AKia    G    C        0      0        2 
   1   chr1_8214163     AOna    G    C        0      0        2 
   1   chr1_8214163     ASom    G    C        0      0        2 
   1   chr1_8214163     HCab    G    C        1      2        2 
   1   chr1_8214163     HPrz    G    C        1      2        2 
   1   chr1_8214163     ZBoe    G    C        0      0        2 
   1   chr1_8214163     ZGre    G    C        0      0        2 
   1   chr1_8214163     ZHar    G    C        0      0        2 
   1   chr1_8214163   Sample    G    C        0      0        2 
   1   chr1_8214737     AAsi    G    C        0      0        2 
   1   chr1_8214737     AKia    G    C        0      0        2 
   1   chr1_8214737     AOna    G    C      0.5      1        2 
   1   chr1_8214737     ASom    G    C        0      0        2 
   1   chr1_8214737     HCab    G    C        0      0        2 
   1   chr1_8214737     HPrz    G    C        0      0        2 
   1   chr1_8214737     ZBoe    G    C        0      0        2 
   1   chr1_8214737     ZGre    G    C        0      0        2 
   1   chr1_8214737     ZHar    G    C        0      0        2 
   1   chr1_8214737   Sample    G    C        0      0        2 
   1   chr1_8214827     AAsi    C    T        0      0        2 
   1   chr1_8214827     AKia    C    T        0      0        2 
   1   chr1_8214827     AOna    C    T        0      0        2 
   1   chr1_8214827     ASom    C    T        0      0        2 
   1   chr1_8214827     HCab    C    T        0      0        2 
   1   chr1_8214827     HPrz    C    T      0.5      1        2 
   1   chr1_8214827     ZBoe    C    T        0      0        2 
   1   chr1_8214827     ZGre    C    T        0      0        2 
   1   chr1_8214827     ZHar    C    T        0      0        2 
   1   chr1_8214827   Sample    C    T        0      0        2 
   1   chr1_8220346     AAsi    A    G        0      0        2 
   1   chr1_8220346     AKia    A    G        0      0        2 
   1   chr1_8220346     AOna    A    G        0      0        2 
   1   chr1_8220346     ASom    A    G        0      0        2 
   1   chr1_8220346     HCab    A    G        0      0        2 
   1   chr1_8220346     HPrz    A    G        0      0        2 
   1   chr1_8220346     ZBoe    A    G        0      0        2 
   1   chr1_8220346     ZGre    A    G      0.5      1        2 
   1   chr1_8220346     ZHar    A    G        0      0        2 
   1   chr1_8220346   Sample    A    G        0      0        2 
   1   chr1_8220723     AAsi    G    A        0      0        2 
   1   chr1_8220723     AKia    G    A        0      0        2 
   1   chr1_8220723     AOna    G    A        0      0        2 
   1   chr1_8220723     ASom    G    A        0      0        2 
   1   chr1_8220723     HCab    G    A        0      0        2 
   1   chr1_8220723     HPrz    G    A        0      0        2 
   1   chr1_8220723     ZBoe    G    A        0      0        2 
   1   chr1_8220723     ZGre    G    A      0.5      1        2 
   1   chr1_8220723     ZHar    G    A        0      0        2 
   1   chr1_8220723   Sample    G    A        0      0        2 
   1   chr1_8224762     AAsi    G    C        0      0        2 
   1   chr1_8224762     AKia    G    C        0      0        2 
   1   chr1_8224762     AOna    G    C        0      0        2 
   1   chr1_8224762     ASom    G    C        0      0        2 
   1   chr1_8224762     HCab    G    C        0      0        2 
   1   chr1_8224762     HPrz    G    C        0      0        2 
   1   chr1_8224762     ZBoe    G    C      0.5      1        2 
   1   chr1_8224762     ZGre    G    C        0      0        2 
   1   chr1_8224762     ZHar    G    C        0      0        2 
   1   chr1_8224762   Sample    G    C        0      0        2 
   1   chr1_8235954     AAsi    G    C        0      0        2 
   1   chr1_8235954     AKia    G    C        0      0        2 
   1   chr1_8235954     AOna    G    C        0      0        2 
   1   chr1_8235954     ASom    G    C        0      0        2 
   1   chr1_8235954     HCab    G    C        1      2        2 
   1   chr1_8235954     HPrz    G    C        1      2        2 
   1   chr1_8235954     ZBoe    G    C        0      0        2 
   1   chr1_8235954     ZGre    G    C        0      0        2 
   1   chr1_8235954     ZHar    G    C        0      0        2 
   1   chr1_8235954   Sample    G    C        0      0        2 
   1   chr1_8236702     AAsi    T    C        0      0        2 
   1   chr1_8236702     AKia    T    C        0      0        2 
   1   chr1_8236702     AOna    T    C        0      0        2 
   1   chr1_8236702     ASom    T    C        0      0        2 
   1   chr1_8236702     HCab    T    C        0      0        2 
   1   chr1_8236702     HPrz    T    C        0      0        2 
   1   chr1_8236702     ZBoe    T    C        0      0        2 
   1   chr1_8236702     ZGre    T    C      0.5      1        2 
   1   chr1_8236702     ZHar    T    C        0      0        2 
   1   chr1_8236702   Sample    T    C        0      0        2 
   1   chr1_8238578     AAsi    A    T        0      0        2 
   1   chr1_8238578     AKia    A    T        0      0        2 
   1   chr1_8238578     AOna    A    T        0      0        2 
   1   chr1_8238578     ASom    A    T        0      0        2 
   1   chr1_8238578     HCab    A    T        0      0        2 
   1   chr1_8238578     HPrz    A    T        0      0        2 
   1   chr1_8238578     ZBoe    A    T      0.5      1        2 
   1   chr1_8238578     ZGre    A    T        0      0        2 
   1   chr1_8238578     ZHar    A    T        0      0        2 
   1   chr1_8238578   Sample    A    T        0      0        2 
   1   chr1_8240177     AAsi    T    G        0      0        2 
   1   chr1_8240177     AKia    T    G        0      0        2 
   1   chr1_8240177     AOna    T    G        0      0        2 
   1   chr1_8240177     ASom    T    G        1      2        2 
   1   chr1_8240177     HCab    T    G        0      0        2 
   1   chr1_8240177     HPrz    T    G        0      0        2 
   1   chr1_8240177     ZBoe    T    G        0      0        2 
   1   chr1_8240177     ZGre    T    G        0      0        2 
   1   chr1_8240177     ZHar    T    G        0      0        2 
   1   chr1_8240177   Sample    T    G        0      0        2 
   1   chr1_8253767     AAsi    A    C        0      0        2 
   1   chr1_8253767     AKia    A    C        0      0        2 
   1   chr1_8253767     AOna    A    C        0      0        2 
   1   chr1_8253767     ASom    A    C        0      0        2 
   1   chr1_8253767     HCab    A    C      0.5      1        2 
   1   chr1_8253767     HPrz    A    C        0      0        2 
   1   chr1_8253767     ZBoe    A    C        0      0        2 
   1   chr1_8253767     ZGre    A    C        0      0        2 
   1   chr1_8253767     ZHar    A    C        0      0        2 
   1   chr1_8253767   Sample    A    C        0      0        2 
   1   chr1_8258120     AAsi    T    C        0      0        2 
   1   chr1_8258120     AKia    T    C        1      2        2 
   1   chr1_8258120     AOna    T    C      0.5      1        2 
   1   chr1_8258120     ASom    T    C        0      0        2 
   1   chr1_8258120     HCab    T    C        0      0        2 
   1   chr1_8258120     HPrz    T    C        0      0        2 
   1   chr1_8258120     ZBoe    T    C        0      0        2 
   1   chr1_8258120     ZGre    T    C        0      0        2 
   1   chr1_8258120     ZHar    T    C        0      0        2 
   1   chr1_8258120   Sample    T    C        0      0        2 
   1   chr1_8258456     AAsi    T    C        0      0        2 
   1   chr1_8258456     AKia    T    C        1      2        2 
   1   chr1_8258456     AOna    T    C      0.5      1        2 
   1   chr1_8258456     ASom    T    C        0      0        2 
   1   chr1_8258456     HCab    T    C        0      0        2 
   1   chr1_8258456     HPrz    T    C        0      0        2 
   1   chr1_8258456     ZBoe    T    C        0      0        2 
   1   chr1_8258456     ZGre    T    C        0      0        2 
   1   chr1_8258456     ZHar    T    C        0      0        2 
   1   chr1_8258456   Sample    T    C        0      0        2 
   1   chr1_8261080     AAsi    G    C        0      0        2 
   1   chr1_8261080     AKia    G    C        0      0        2 
   1   chr1_8261080     AOna    G    C        0      0        2 
   1   chr1_8261080     ASom    G    C        0      0        2 
   1   chr1_8261080     HCab    G    C        0      0        2 
   1   chr1_8261080     HPrz    G    C        0      0        2 
   1   chr1_8261080     ZBoe    G    C        0      0        2 
   1   chr1_8261080     ZGre    G    C        0      0        2 
   1   chr1_8261080     ZHar    G    C        1      2        2 
   1   chr1_8261080   Sample    G    C        0      0        2 
   1   chr1_8268672     AAsi    T    C        0      0        2 
   1   chr1_8268672     AKia    T    C        0      0        2 
   1   chr1_8268672     AOna    T    C        0      0        2 
   1   chr1_8268672     ASom    T    C        0      0        2 
   1   chr1_8268672     HCab    T    C        1      2        2 
   1   chr1_8268672     HPrz    T    C        1      2        2 
   1   chr1_8268672     ZBoe    T    C        0      0        2 
   1   chr1_8268672     ZGre    T    C        0      0        2 
   1   chr1_8268672     ZHar    T    C        0      0        2 
   1   chr1_8268672   Sample    T    C        0      0        2 
   1   chr1_8272002     AAsi    A    G        0      0        2 
   1   chr1_8272002     AKia    A    G      0.5      1        2 
   1   chr1_8272002     AOna    A    G      0.5      1        2 
   1   chr1_8272002     ASom    A    G        0      0        2 
   1   chr1_8272002     HCab    A    G        0      0        2 
   1   chr1_8272002     HPrz    A    G        0      0        2 
   1   chr1_8272002     ZBoe    A    G        0      0        2 
   1   chr1_8272002     ZGre    A    G        0      0        2 
   1   chr1_8272002     ZHar    A    G        0      0        2 
   1   chr1_8272002   Sample    A    G        0      0        2 
   1   chr1_8272080     AAsi    G    T        0      0        2 
   1   chr1_8272080     AKia    G    T        0      0        2 
   1   chr1_8272080     AOna    G    T      0.5      1        2 
   1   chr1_8272080     ASom    G    T        0      0        2 
   1   chr1_8272080     HCab    G    T        0      0        2 
   1   chr1_8272080     HPrz    G    T        0      0        2 
   1   chr1_8272080     ZBoe    G    T        0      0        2 
   1   chr1_8272080     ZGre    G    T        0      0        2 
   1   chr1_8272080     ZHar    G    T        0      0        2 
   1   chr1_8272080   Sample    G    T        0      0        2 
   1   chr1_8275663     AAsi    G    A        0      0        2 
   1   chr1_8275663     AKia    G    A        0      0        2 
   1   chr1_8275663     AOna    G    A        0      0        2 
   1   chr1_8275663     ASom    G    A        0      0        2 
   1   chr1_8275663     HCab    G    A        1      2        2 
   1   chr1_8275663     HPrz    G    A        1      2        2 
   1   chr1_8275663     ZBoe    G    A        0      0        2 
   1   chr1_8275663     ZGre    G    A        0      0        2 
   1   chr1_8275663     ZHar    G    A        0      0        2 
   1   chr1_8275663   Sample    G    A        0      0        2 
   1   chr1_8276096     AAsi    G    C        0      0        2 
   1   chr1_8276096     AKia    G    C        0      0        2 
   1   chr1_8276096     AOna    G    C        0      0        2 
   1   chr1_8276096     ASom    G    C        0      0        2 
   1   chr1_8276096     HCab    G    C        0      0        2 
   1   chr1_8276096     HPrz    G    C        0      0        2 
   1   chr1_8276096     ZBoe    G    C        1      2        2 
   1   chr1_8276096     ZGre    G    C        0      0        2 
   1   chr1_8276096     ZHar    G    C        0      0        2 
   1   chr1_8276096   Sample    G    C        0      0        2 
   1   chr1_8283443     AAsi    G    A        0      0        2 
   1   chr1_8283443     AKia    G    A        0      0        2 
   1   chr1_8283443     AOna    G    A        0      0        2 
   1   chr1_8283443     ASom    G    A        0      0        2 
   1   chr1_8283443     HCab    G    A        1      2        2 
   1   chr1_8283443     HPrz    G    A        1      2        2 
   1   chr1_8283443     ZBoe    G    A        0      0        2 
   1   chr1_8283443     ZGre    G    A        0      0        2 
   1   chr1_8283443     ZHar    G    A        0      0        2 
   1   chr1_8283443   Sample    G    A        0      0        2 
   1   chr1_8291646     AAsi    A    G        0      0        2 
   1   chr1_8291646     AKia    A    G        1      2        2 
   1   chr1_8291646     AOna    A    G      0.5      1        2 
   1   chr1_8291646     ASom    A    G        0      0        2 
   1   chr1_8291646     HCab    A    G        0      0        2 
   1   chr1_8291646     HPrz    A    G        0      0        2 
   1   chr1_8291646     ZBoe    A    G        0      0        2 
   1   chr1_8291646     ZGre    A    G        0      0        2 
   1   chr1_8291646     ZHar    A    G        0      0        2 
   1   chr1_8291646   Sample    A    G        0      0        2 
   1   chr1_8296826     AAsi    T    C        0      0        2 
   1   chr1_8296826     AKia    T    C        0      0        2 
   1   chr1_8296826     AOna    T    C      0.5      1        2 
   1   chr1_8296826     ASom    T    C        0      0        2 
   1   chr1_8296826     HCab    T    C        0      0        2 
   1   chr1_8296826     HPrz    T    C        0      0        2 
   1   chr1_8296826     ZBoe    T    C        0      0        2 
   1   chr1_8296826     ZGre    T    C        0      0        2 
   1   chr1_8296826     ZHar    T    C        0      0        2 
   1   chr1_8296826   Sample    T    C        0      0        2 
   1   chr1_8301852     AAsi    C    T        1      2        2 
   1   chr1_8301852     AKia    C    T        1      2        2 
   1   chr1_8301852     AOna    C    T        1      2        2 
   1   chr1_8301852     ASom    C    T        1      2        2 
   1   chr1_8301852     HCab    C    T        0      0        2 
   1   chr1_8301852     HPrz    C    T        0      0        2 
   1   chr1_8301852     ZBoe    C    T        0      0        2 
   1   chr1_8301852     ZGre    C    T        0      0        2 
   1   chr1_8301852     ZHar    C    T        0      0        2 
   1   chr1_8301852   Sample    C    T        1      2        2 
   1   chr1_8304875     AAsi    A    G        0      0        2 
   1   chr1_8304875     AKia    A    G        1      2        2 
   1   chr1_8304875     AOna    A    G      0.5      1        2 
   1   chr1_8304875     ASom    A    G        0      0        2 
   1   chr1_8304875     HCab    A    G        0      0        2 
   1   chr1_8304875     HPrz    A    G        0      0        2 
   1   chr1_8304875     ZBoe    A    G        0      0        2 
   1   chr1_8304875     ZGre    A    G        0      0        2 
   1   chr1_8304875     ZHar    A    G        0      0        2 
   1   chr1_8304875   Sample    A    G        0      0        2 
   1   chr1_8305480     AAsi    T    C        0      0        2 
   1   chr1_8305480     AKia    T    C        0      0        2 
   1   chr1_8305480     AOna    T    C        0      0        2 
   1   chr1_8305480     ASom    T    C        0      0        2 
   1   chr1_8305480     HCab    T    C        1      2        2 
   1   chr1_8305480     HPrz    T    C        1      2        2 
   1   chr1_8305480     ZBoe    T    C        0      0        2 
   1   chr1_8305480     ZGre    T    C        0      0        2 
   1   chr1_8305480     ZHar    T    C        0      0        2 
   1   chr1_8305480   Sample    T    C        0      0        2 
   1   chr1_8307878     AAsi    C    T        1      2        2 
   1   chr1_8307878     AKia    C    T        0      0        2 
   1   chr1_8307878     AOna    C    T        0      0        2 
   1   chr1_8307878     ASom    C    T        1      2        2 
   1   chr1_8307878     HCab    C    T        0      0        2 
   1   chr1_8307878     HPrz    C    T        0      0        2 
   1   chr1_8307878     ZBoe    C    T        0      0        2 
   1   chr1_8307878     ZGre    C    T        0      0        2 
   1   chr1_8307878     ZHar    C    T        0      0        2 
   1   chr1_8307878   Sample    C    T        1      2        2 
   1   chr1_8321926     AAsi    A    T        0      0        2 
   1   chr1_8321926     AKia    A    T        0      0        2 
   1   chr1_8321926     AOna    A    T        0      0        2 
   1   chr1_8321926     ASom    A    T        0      0        2 
   1   chr1_8321926     HCab    A    T        1      2        2 
   1   chr1_8321926     HPrz    A    T        1      2        2 
   1   chr1_8321926     ZBoe    A    T        0      0        2 
   1   chr1_8321926     ZGre    A    T        0      0        2 
   1   chr1_8321926     ZHar    A    T        0      0        2 
   1   chr1_8321926   Sample    A    T        0      0        2 
   1   chr1_8322702     AAsi    A    G        0      0        2 
   1   chr1_8322702     AKia    A    G        0      0        2 
   1   chr1_8322702     AOna    A    G        0      0        2 
   1   chr1_8322702     ASom    A    G        0      0        2 
   1   chr1_8322702     HCab    A    G        0      0        2 
   1   chr1_8322702     HPrz    A    G        0      0        2 
   1   chr1_8322702     ZBoe    A    G        0      0        2 
   1   chr1_8322702     ZGre    A    G        0      0        2 
   1   chr1_8322702     ZHar    A    G        1      2        2 
   1   chr1_8322702   Sample    A    G        0      0        2 
   1   chr1_8327395     AAsi    A    G        0      0        2 
   1   chr1_8327395     AKia    A    G        0      0        2 
   1   chr1_8327395     AOna    A    G        0      0        2 
   1   chr1_8327395     ASom    A    G        0      0        2 
   1   chr1_8327395     HCab    A    G      0.5      1        2 
   1   chr1_8327395     HPrz    A    G        0      0        2 
   1   chr1_8327395     ZBoe    A    G        0      0        2 
   1   chr1_8327395     ZGre    A    G        0      0        2 
   1   chr1_8327395     ZHar    A    G        0      0        2 
   1   chr1_8327395   Sample    A    G        0      0        2 
   1   chr1_8330155     AAsi    C    G        0      0        2 
   1   chr1_8330155     AKia    C    G        0      0        2 
   1   chr1_8330155     AOna    C    G      0.5      1        2 
   1   chr1_8330155     ASom    C    G        0      0        2 
   1   chr1_8330155     HCab    C    G        0      0        2 
   1   chr1_8330155     HPrz    C    G        0      0        2 
   1   chr1_8330155     ZBoe    C    G        0      0        2 
   1   chr1_8330155     ZGre    C    G        0      0        2 
   1   chr1_8330155     ZHar    C    G        0      0        2 
   1   chr1_8330155   Sample    C    G        0      0        2 
   1   chr1_8330878     AAsi    A    G        0      0        2 
   1   chr1_8330878     AKia    A    G        0      0        2 
   1   chr1_8330878     AOna    A    G        0      0        2 
   1   chr1_8330878     ASom    A    G        0      0        2 
   1   chr1_8330878     HCab    A    G      0.5      1        2 
   1   chr1_8330878     HPrz    A    G        0      0        2 
   1   chr1_8330878     ZBoe    A    G        0      0        2 
   1   chr1_8330878     ZGre    A    G        0      0        2 
   1   chr1_8330878     ZHar    A    G        0      0        2 
   1   chr1_8330878   Sample    A    G        0      0        2 
   1   chr1_8331901     AAsi    T    C        0      0        2 
   1   chr1_8331901     AKia    T    C        0      0        2 
   1   chr1_8331901     AOna    T    C        0      0        2 
   1   chr1_8331901     ASom    T    C        0      0        2 
   1   chr1_8331901     HCab    T    C      0.5      1        2 
   1   chr1_8331901     HPrz    T    C        0      0        2 
   1   chr1_8331901     ZBoe    T    C        0      0        2 
   1   chr1_8331901     ZGre    T    C        0      0        2 
   1   chr1_8331901     ZHar    T    C        0      0        2 
   1   chr1_8331901   Sample    T    C        0      0        2 
   1   chr1_8336604     AAsi    T    C        0      0        2 
   1   chr1_8336604     AKia    T    C        0      0        2 
   1   chr1_8336604     AOna    T    C        0      0        2 
   1   chr1_8336604     ASom    T    C        0      0        2 
   1   chr1_8336604     HCab    T    C        0      0        2 
   1   chr1_8336604     HPrz    T    C        0      0        2 
   1   chr1_8336604     ZBoe    T    C      0.5      1        2 
   1   chr1_8336604     ZGre    T    C        0      0        2 
   1   chr1_8336604     ZHar    T    C        0      0        2 
   1   chr1_8336604   Sample    T    C        0      0        2 
   1   chr1_8342633     AAsi    C    T        0      0        2 
   1   chr1_8342633     AKia    C    T        0      0        2 
   1   chr1_8342633     AOna    C    T        0      0        2 
   1   chr1_8342633     ASom    C    T        0      0        2 
   1   chr1_8342633     HCab    C    T        1      2        2 
   1   chr1_8342633     HPrz    C    T        1      2        2 
   1   chr1_8342633     ZBoe    C    T        0      0        2 
   1   chr1_8342633     ZGre    C    T        0      0        2 
   1   chr1_8342633     ZHar    C    T        0      0        2 
   1   chr1_8342633   Sample    C    T        0      0        2 
   1   chr1_8343296     AAsi    T    C        1      2        2 
   1   chr1_8343296     AKia    T    C        0      0        2 
   1   chr1_8343296     AOna    T    C        0      0        2 
   1   chr1_8343296     ASom    T    C        0      0        2 
   1   chr1_8343296     HCab    T    C        0      0        2 
   1   chr1_8343296     HPrz    T    C        0      0        2 
   1   chr1_8343296     ZBoe    T    C        0      0        2 
   1   chr1_8343296     ZGre    T    C        0      0        2 
   1   chr1_8343296     ZHar    T    C        0      0        2 
   1   chr1_8343296   Sample    T    C        0      0        2 
   1   chr1_8345926     AAsi    T    G        0      0        2 
   1   chr1_8345926     AKia    T    G        0      0        2 
   1   chr1_8345926     AOna    T    G        0      0        2 
   1   chr1_8345926     ASom    T    G        0      0        2 
   1   chr1_8345926     HCab    T    G        0      0        2 
   1   chr1_8345926     HPrz    T    G        0      0        2 
   1   chr1_8345926     ZBoe    T    G        0      0        2 
   1   chr1_8345926     ZGre    T    G        0      0        2 
   1   chr1_8345926     ZHar    T    G        1      2        2 
   1   chr1_8345926   Sample    T    G        0      0        2 
   1   chr1_8346102     AAsi    A    G      0.5      1        2 
   1   chr1_8346102     AKia    A    G        0      0        2 
   1   chr1_8346102     AOna    A    G        0      0        2 
   1   chr1_8346102     ASom    A    G        0      0        2 
   1   chr1_8346102     HCab    A    G      0.5      1        2 
   1   chr1_8346102     HPrz    A    G      0.5      1        2 
   1   chr1_8346102     ZBoe    A    G        0      0        2 
   1   chr1_8346102     ZGre    A    G        0      0        2 
   1   chr1_8346102     ZHar    A    G        0      0        2 
   1   chr1_8346102   Sample    A    G        0      0        2 
   1   chr1_8347705     AAsi    T    C        0      0        2 
   1   chr1_8347705     AKia    T    C        1      2        2 
   1   chr1_8347705     AOna    T    C        1      2        2 
   1   chr1_8347705     ASom    T    C        0      0        2 
   1   chr1_8347705     HCab    T    C        0      0        2 
   1   chr1_8347705     HPrz    T    C        0      0        2 
   1   chr1_8347705     ZBoe    T    C        0      0        2 
   1   chr1_8347705     ZGre    T    C        0      0        2 
   1   chr1_8347705     ZHar    T    C        0      0        2 
   1   chr1_8347705   Sample    T    C        0      0        2 
   1   chr1_8351882     AAsi    T    A        0      0        2 
   1   chr1_8351882     AKia    T    A        0      0        2 
   1   chr1_8351882     AOna    T    A        0      0        2 
   1   chr1_8351882     ASom    T    A        0      0        2 
   1   chr1_8351882     HCab    T    A        0      0        2 
   1   chr1_8351882     HPrz    T    A      0.5      1        2 
   1   chr1_8351882     ZBoe    T    A        0      0        2 
   1   chr1_8351882     ZGre    T    A        0      0        2 
   1   chr1_8351882     ZHar    T    A        0      0        2 
   1   chr1_8351882   Sample    T    A        0      0        2 
   1   chr1_8352078     AAsi    A    G        0      0        2 
   1   chr1_8352078     AKia    A    G        0      0        2 
   1   chr1_8352078     AOna    A    G        0      0        2 
   1   chr1_8352078     ASom    A    G        0      0        2 
   1   chr1_8352078     HCab    A    G        0      0        2 
   1   chr1_8352078     HPrz    A    G        0      0        2 
   1   chr1_8352078     ZBoe    A    G      0.5      1        2 
   1   chr1_8352078     ZGre    A    G        0      0        2 
   1   chr1_8352078     ZHar    A    G        0      0        2 
   1   chr1_8352078   Sample    A    G        0      0        2 
   1   chr1_8352161     AAsi    T    G        0      0        2 
   1   chr1_8352161     AKia    T    G        0      0        2 
   1   chr1_8352161     AOna    T    G        0      0        2 
   1   chr1_8352161     ASom    T    G        0      0        2 
   1   chr1_8352161     HCab    T    G        0      0        2 
   1   chr1_8352161     HPrz    T    G        0      0        2 
   1   chr1_8352161     ZBoe    T    G        0      0        2 
   1   chr1_8352161     ZGre    T    G        0      0        2 
   1   chr1_8352161     ZHar    T    G        1      2        2 
   1   chr1_8352161   Sample    T    G        0      0        2 
   1   chr1_8357204     AAsi    C    T        0      0        2 
   1   chr1_8357204     AKia    C    T        0      0        2 
   1   chr1_8357204     AOna    C    T        0      0        2 
   1   chr1_8357204     ASom    C    T        0      0        2 
   1   chr1_8357204     HCab    C    T        1      2        2 
   1   chr1_8357204     HPrz    C    T        1      2        2 
   1   chr1_8357204     ZBoe    C    T        0      0        2 
   1   chr1_8357204     ZGre    C    T        0      0        2 
   1   chr1_8357204     ZHar    C    T        0      0        2 
   1   chr1_8357204   Sample    C    T        0      0        2 
   1   chr1_8357988     AAsi    C    A        0      0        2 
   1   chr1_8357988     AKia    C    A        0      0        2 
   1   chr1_8357988     AOna    C    A        0      0        2 
   1   chr1_8357988     ASom    C    A        0      0        2 
   1   chr1_8357988     HCab    C    A        0      0        2 
   1   chr1_8357988     HPrz    C    A        0      0        2 
   1   chr1_8357988     ZBoe    C    A        0      0        2 
   1   chr1_8357988     ZGre    C    A        1      2        2 
   1   chr1_8357988     ZHar    C    A        0      0        2 
   1   chr1_8357988   Sample    C    A        0      0        2 
   1   chr1_8358776     AAsi    A    G        1      2        2 
   1   chr1_8358776     AKia    A    G        0      0        2 
   1   chr1_8358776     AOna    A    G        0      0        2 
   1   chr1_8358776     ASom    A    G        0      0        2 
   1   chr1_8358776     HCab    A    G        0      0        2 
   1   chr1_8358776     HPrz    A    G        0      0        2 
   1   chr1_8358776     ZBoe    A    G        0      0        2 
   1   chr1_8358776     ZGre    A    G        0      0        2 
   1   chr1_8358776     ZHar    A    G        0      0        2 
   1   chr1_8358776   Sample    A    G        1      2        2 
   1   chr1_8359130     AAsi    G    A        0      0        2 
   1   chr1_8359130     AKia    G    A        0      0        2 
   1   chr1_8359130     AOna    G    A        0      0        2 
   1   chr1_8359130     ASom    G    A        0      0        2 
   1   chr1_8359130     HCab    G    A      0.5      1        2 
   1   chr1_8359130     HPrz    G    A        1      2        2 
   1   chr1_8359130     ZBoe    G    A        0      0        2 
   1   chr1_8359130     ZGre    G    A        0      0        2 
   1   chr1_8359130     ZHar    G    A        0      0        2 
   1   chr1_8359130   Sample    G    A        0      0        2 
   1   chr1_8360433     AAsi    G    A        0      0        2 
   1   chr1_8360433     AKia    G    A        0      0        2 
   1   chr1_8360433     AOna    G    A        0      0        2 
   1   chr1_8360433     ASom    G    A        0      0        2 
   1   chr1_8360433     HCab    G    A        1      2        2 
   1   chr1_8360433     HPrz    G    A        1      2        2 
   1   chr1_8360433     ZBoe    G    A        0      0        2 
   1   chr1_8360433     ZGre    G    A        0      0        2 
   1   chr1_8360433     ZHar    G    A        0      0        2 
   1   chr1_8360433   Sample    G    A        0      0        2 
   1   chr1_8363649     AAsi    A    G        0      0        2 
   1   chr1_8363649     AKia    A    G        0      0        2 
   1   chr1_8363649     AOna    A    G        0      0        2 
   1   chr1_8363649     ASom    A    G        0      0        2 
   1   chr1_8363649     HCab    A    G        0      0        2 
   1   chr1_8363649     HPrz    A    G        0      0        2 
   1   chr1_8363649     ZBoe    A    G        0      0        2 
   1   chr1_8363649     ZGre    A    G        1      2        2 
   1   chr1_8363649     ZHar    A    G        0      0        2 
   1   chr1_8363649   Sample    A    G        0      0        2 
   1   chr1_8365935     AAsi    G    A        0      0        2 
   1   chr1_8365935     AKia    G    A        0      0        2 
   1   chr1_8365935     AOna    G    A        0      0        2 
   1   chr1_8365935     ASom    G    A        0      0        2 
   1   chr1_8365935     HCab    G    A        0      0        2 
   1   chr1_8365935     HPrz    G    A        0      0        2 
   1   chr1_8365935     ZBoe    G    A        1      2        2 
   1   chr1_8365935     ZGre    G    A        0      0        2 
   1   chr1_8365935     ZHar    G    A        0      0        2 
   1   chr1_8365935   Sample    G    A        0      0        2 
   1   chr1_8369958     AAsi    G    C        0      0        2 
   1   chr1_8369958     AKia    G    C        0      0        2 
   1   chr1_8369958     AOna    G    C        0      0        2 
   1   chr1_8369958     ASom    G    C        0      0        2 
   1   chr1_8369958     HCab    G    C        0      0        2 
   1   chr1_8369958     HPrz    G    C      0.5      1        2 
   1   chr1_8369958     ZBoe    G    C        0      0        2 
   1   chr1_8369958     ZGre    G    C        0      0        2 
   1   chr1_8369958     ZHar    G    C        0      0        2 
   1   chr1_8369958   Sample    G    C        0      0        2 
   1   chr1_8370825     AAsi    T    C        0      0        2 
   1   chr1_8370825     AKia    T    C        0      0        2 
   1   chr1_8370825     AOna    T    C        0      0        2 
   1   chr1_8370825     ASom    T    C        1      2        2 
   1   chr1_8370825     HCab    T    C        0      0        2 
   1   chr1_8370825     HPrz    T    C        0      0        2 
   1   chr1_8370825     ZBoe    T    C        0      0        2 
   1   chr1_8370825     ZGre    T    C        0      0        2 
   1   chr1_8370825     ZHar    T    C        0      0        2 
   1   chr1_8370825   Sample    T    C        0      0        2 
   1   chr1_8371289     AAsi    A    G        0      0        2 
   1   chr1_8371289     AKia    A    G        0      0        2 
   1   chr1_8371289     AOna    A    G      0.5      1        2 
   1   chr1_8371289     ASom    A    G        0      0        2 
   1   chr1_8371289     HCab    A    G        0      0        2 
   1   chr1_8371289     HPrz    A    G        0      0        2 
   1   chr1_8371289     ZBoe    A    G        0      0        2 
   1   chr1_8371289     ZGre    A    G        0      0        2 
   1   chr1_8371289     ZHar    A    G        0      0        2 
   1   chr1_8371289   Sample    A    G        0      0        2 
   1   chr1_8375030     AAsi    T    C        0      0        2 
   1   chr1_8375030     AKia    T    C        0      0        2 
   1   chr1_8375030     AOna    T    C      0.5      1        2 
   1   chr1_8375030     ASom    T    C        0      0        2 
   1   chr1_8375030     HCab    T    C        0      0        2 
   1   chr1_8375030     HPrz    T    C        0      0        2 
   1   chr1_8375030     ZBoe    T    C        0      0        2 
   1   chr1_8375030     ZGre    T    C        0      0        2 
   1   chr1_8375030     ZHar    T    C        0      0        2 
   1   chr1_8375030   Sample    T    C        0      0        2 
   1   chr1_8375875     AAsi    C    G        0      0        2 
   1   chr1_8375875     AKia    C    G        0      0        2 
   1   chr1_8375875     AOna    C    G        0      0        2 
   1   chr1_8375875     ASom    C    G        0      0        2 
   1   chr1_8375875     HCab    C    G        0      0        2 
   1   chr1_8375875     HPrz    C    G        0      0        2 
   1   chr1_8375875     ZBoe    C    G        0      0        2 
   1   chr1_8375875     ZGre    C    G      0.5      1        2 
   1   chr1_8375875     ZHar    C    G        0      0        2 
   1   chr1_8375875   Sample    C    G        0      0        2 
   1   chr1_8378145     AAsi    A    G        0      0        2 
   1   chr1_8378145     AKia    A    G        0      0        2 
   1   chr1_8378145     AOna    A    G        0      0        2 
   1   chr1_8378145     ASom    A    G        0      0        2 
   1   chr1_8378145     HCab    A    G        1      2        2 
   1   chr1_8378145     HPrz    A    G        1      2        2 
   1   chr1_8378145     ZBoe    A    G        0      0        2 
   1   chr1_8378145     ZGre    A    G        0      0        2 
   1   chr1_8378145     ZHar    A    G        0      0        2 
   1   chr1_8378145   Sample    A    G        0      0        2 
   1   chr1_8383299     AAsi    A    G        0      0        2 
   1   chr1_8383299     AKia    A    G        0      0        2 
   1   chr1_8383299     AOna    A    G        0      0        2 
   1   chr1_8383299     ASom    A    G        0      0        2 
   1   chr1_8383299     HCab    A    G        0      0        2 
   1   chr1_8383299     HPrz    A    G        0      0        2 
   1   chr1_8383299     ZBoe    A    G        0      0        2 
   1   chr1_8383299     ZGre    A    G      0.5      1        2 
   1   chr1_8383299     ZHar    A    G        0      0        2 
   1   chr1_8383299   Sample    A    G        0      0        2 
   1   chr1_8383458     AAsi    C    G        0      0        2 
   1   chr1_8383458     AKia    C    G        0      0        2 
   1   chr1_8383458     AOna    C    G        0      0        2 
   1   chr1_8383458     ASom    C    G        0      0        2 
   1   chr1_8383458     HCab    C    G        1      2        2 
   1   chr1_8383458     HPrz    C    G        1      2        2 
   1   chr1_8383458     ZBoe    C    G        0      0        2 
   1   chr1_8383458     ZGre    C    G        0      0        2 
   1   chr1_8383458     ZHar    C    G        0      0        2 
   1   chr1_8383458   Sample    C    G        0      0        2 
   1   chr1_8386880     AAsi    T    C        0      0        2 
   1   chr1_8386880     AKia    T    C        0      0        2 
   1   chr1_8386880     AOna    T    C        0      0        2 
   1   chr1_8386880     ASom    T    C        0      0        2 
   1   chr1_8386880     HCab    T    C        0      0        2 
   1   chr1_8386880     HPrz    T    C      0.5      1        2 
   1   chr1_8386880     ZBoe    T    C        0      0        2 
   1   chr1_8386880     ZGre    T    C        0      0        2 
   1   chr1_8386880     ZHar    T    C        0      0        2 
   1   chr1_8386880   Sample    T    C        0      0        2 
   1   chr1_8387527     AAsi    T    A        1      2        2 
   1   chr1_8387527     AKia    T    A        0      0        2 
   1   chr1_8387527     AOna    T    A        0      0        2 
   1   chr1_8387527     ASom    T    A        1      2        2 
   1   chr1_8387527     HCab    T    A        0      0        2 
   1   chr1_8387527     HPrz    T    A        0      0        2 
   1   chr1_8387527     ZBoe    T    A        0      0        2 
   1   chr1_8387527     ZGre    T    A        0      0        2 
   1   chr1_8387527     ZHar    T    A        0      0        2 
   1   chr1_8387527   Sample    T    A        1      2        2 
   1   chr1_8388284     AAsi    T    C        0      0        2 
   1   chr1_8388284     AKia    T    C        0      0        2 
   1   chr1_8388284     AOna    T    C        0      0        2 
   1   chr1_8388284     ASom    T    C        0      0        2 
   1   chr1_8388284     HCab    T    C        1      2        2 
   1   chr1_8388284     HPrz    T    C        1      2        2 
   1   chr1_8388284     ZBoe    T    C        0      0        2 
   1   chr1_8388284     ZGre    T    C        0      0        2 
   1   chr1_8388284     ZHar    T    C        0      0        2 
   1   chr1_8388284   Sample    T    C        0      0        2 
   1   chr1_8390079     AAsi    A    G        0      0        2 
   1   chr1_8390079     AKia    A    G        0      0        2 
   1   chr1_8390079     AOna    A    G        0      0        2 
   1   chr1_8390079     ASom    A    G        0      0        2 
   1   chr1_8390079     HCab    A    G        0      0        2 
   1   chr1_8390079     HPrz    A    G        0      0        2 
   1   chr1_8390079     ZBoe    A    G        1      2        2 
   1   chr1_8390079     ZGre    A    G        1      2        2 
   1   chr1_8390079     ZHar    A    G        1      2        2 
   1   chr1_8390079   Sample    A    G        0      0        2 
   1   chr1_8397471     AAsi    A    G        0      0        2 
   1   chr1_8397471     AKia    A    G        1      2        2 
   1   chr1_8397471     AOna    A    G        0      0        2 
   1   chr1_8397471     ASom    A    G        0      0        2 
   1   chr1_8397471     HCab    A    G        0      0        2 
   1   chr1_8397471     HPrz    A    G        0      0        2 
   1   chr1_8397471     ZBoe    A    G        0      0        2 
   1   chr1_8397471     ZGre    A    G        0      0        2 
   1   chr1_8397471     ZHar    A    G        0      0        2 
   1   chr1_8397471   Sample    A    G        0      0        2 
   1   chr1_8398868     AAsi    G    A        0      0        2 
   1   chr1_8398868     AKia    G    A        0      0        2 
   1   chr1_8398868     AOna    G    A        0      0        2 
   1   chr1_8398868     ASom    G    A        0      0        2 
   1   chr1_8398868     HCab    G    A        0      0        2 
   1   chr1_8398868     HPrz    G    A        0      0        2 
   1   chr1_8398868     ZBoe    G    A        1      2        2 
   1   chr1_8398868     ZGre    G    A        0      0        2 
   1   chr1_8398868     ZHar    G    A        0      0        2 
   1   chr1_8398868   Sample    G    A        0      0        2 
   1   chr1_8401934     AAsi    A    C        0      0        2 
   1   chr1_8401934     AKia    A    C        0      0        2 
   1   chr1_8401934     AOna    A    C        0      0        2 
   1   chr1_8401934     ASom    A    C        0      0        2 
   1   chr1_8401934     HCab    A    C        0      0        2 
   1   chr1_8401934     HPrz    A    C        0      0        2 
   1   chr1_8401934     ZBoe    A    C        0      0        2 
   1   chr1_8401934     ZGre    A    C        1      2        2 
   1   chr1_8401934     ZHar    A    C        0      0        2 
   1   chr1_8401934   Sample    A    C        0      0        2 
   1   chr1_8406171     AAsi    T    C        0      0        2 
   1   chr1_8406171     AKia    T    C        0      0        2 
   1   chr1_8406171     AOna    T    C        0      0        2 
   1   chr1_8406171     ASom    T    C        0      0        2 
   1   chr1_8406171     HCab    T    C        0      0        2 
   1   chr1_8406171     HPrz    T    C        0      0        2 
   1   chr1_8406171     ZBoe    T    C        1      2        2 
   1   chr1_8406171     ZGre    T    C        0      0        2 
   1   chr1_8406171     ZHar    T    C        0      0        2 
   1   chr1_8406171   Sample    T    C        0      0        2 
   1   chr1_8409629     AAsi    T    C        0      0        2 
   1   chr1_8409629     AKia    T    C        0      0        2 
   1   chr1_8409629     AOna    T    C        0      0        2 
   1   chr1_8409629     ASom    T    C        0      0        2 
   1   chr1_8409629     HCab    T    C        0      0        2 
   1   chr1_8409629     HPrz    T    C        0      0        2 
   1   chr1_8409629     ZBoe    T    C        1      2        2 
   1   chr1_8409629     ZGre    T    C      0.5      1        2 
   1   chr1_8409629     ZHar    T    C        0      0        2 
   1   chr1_8409629   Sample    T    C        0      0        2 
   1   chr1_8412276     AAsi    G    A        0      0        2 
   1   chr1_8412276     AKia    G    A        0      0        2 
   1   chr1_8412276     AOna    G    A        0      0        2 
   1   chr1_8412276     ASom    G    A        0      0        2 
   1   chr1_8412276     HCab    G    A        0      0        2 
   1   chr1_8412276     HPrz    G    A        0      0        2 
   1   chr1_8412276     ZBoe    G    A        0      0        2 
   1   chr1_8412276     ZGre    G    A        0      0        2 
   1   chr1_8412276     ZHar    G    A        1      2        2 
   1   chr1_8412276   Sample    G    A        0      0        2 
   1   chr1_8412675     AAsi    A    G        0      0        2 
   1   chr1_8412675     AKia    A    G        0      0        2 
   1   chr1_8412675     AOna    A    G        0      0        2 
   1   chr1_8412675     ASom    A    G        1      2        2 
   1   chr1_8412675     HCab    A    G        0      0        2 
   1   chr1_8412675     HPrz    A    G        0      0        2 
   1   chr1_8412675     ZBoe    A    G        0      0        2 
   1   chr1_8412675     ZGre    A    G        0      0        2 
   1   chr1_8412675     ZHar    A    G        0      0        2 
   1   chr1_8412675   Sample    A    G        0      0        2 
   1   chr1_8415103     AAsi    A    G        0      0        2 
   1   chr1_8415103     AKia    A    G        0      0        2 
   1   chr1_8415103     AOna    A    G        0      0        2 
   1   chr1_8415103     ASom    A    G        0      0        2 
   1   chr1_8415103     HCab    A    G      0.5      1        2 
   1   chr1_8415103     HPrz    A    G      0.5      1        2 
   1   chr1_8415103     ZBoe    A    G        0      0        2 
   1   chr1_8415103     ZGre    A    G        0      0        2 
   1   chr1_8415103     ZHar    A    G        0      0        2 
   1   chr1_8415103   Sample    A    G        0      0        2 
   1   chr1_8417103     AAsi    A    G        0      0        2 
   1   chr1_8417103     AKia    A    G        0      0        2 
   1   chr1_8417103     AOna    A    G        0      0        2 
   1   chr1_8417103     ASom    A    G        0      0        2 
   1   chr1_8417103     HCab    A    G        1      2        2 
   1   chr1_8417103     HPrz    A    G        1      2        2 
   1   chr1_8417103     ZBoe    A    G        0      0        2 
   1   chr1_8417103     ZGre    A    G        0      0        2 
   1   chr1_8417103     ZHar    A    G        0      0        2 
   1   chr1_8417103   Sample    A    G        0      0        2 
   1   chr1_8417492     AAsi    C    T        0      0        2 
   1   chr1_8417492     AKia    C    T        0      0        2 
   1   chr1_8417492     AOna    C    T        0      0        2 
   1   chr1_8417492     ASom    C    T        0      0        2 
   1   chr1_8417492     HCab    C    T        0      0        2 
   1   chr1_8417492     HPrz    C    T        0      0        2 
   1   chr1_8417492     ZBoe    C    T      0.5      1        2 
   1   chr1_8417492     ZGre    C    T        0      0        2 
   1   chr1_8417492     ZHar    C    T        0      0        2 
   1   chr1_8417492   Sample    C    T        0      0        2 
   1   chr1_8419369     AAsi    A    G      0.5      1        2 
   1   chr1_8419369     AKia    A    G        0      0        2 
   1   chr1_8419369     AOna    A    G        0      0        2 
   1   chr1_8419369     ASom    A    G        0      0        2 
   1   chr1_8419369     HCab    A    G        0      0        2 
   1   chr1_8419369     HPrz    A    G        0      0        2 
   1   chr1_8419369     ZBoe    A    G        0      0        2 
   1   chr1_8419369     ZGre    A    G        0      0        2 
   1   chr1_8419369     ZHar    A    G        0      0        2 
   1   chr1_8419369   Sample    A    G        0      0        2 
   1   chr1_8422032     AAsi    T    C        0      0        2 
   1   chr1_8422032     AKia    T    C        0      0        2 
   1   chr1_8422032     AOna    T    C        1      2        2 
   1   chr1_8422032     ASom    T    C        0      0        2 
   1   chr1_8422032     HCab    T    C        0      0        2 
   1   chr1_8422032     HPrz    T    C        0      0        2 
   1   chr1_8422032     ZBoe    T    C        0      0        2 
   1   chr1_8422032     ZGre    T    C        0      0        2 
   1   chr1_8422032     ZHar    T    C        0      0        2 
   1   chr1_8422032   Sample    T    C        0      0        2 
   1   chr1_8422320     AAsi    A    G        0      0        2 
   1   chr1_8422320     AKia    A    G        0      0        2 
   1   chr1_8422320     AOna    A    G      0.5      1        2 
   1   chr1_8422320     ASom    A    G        0      0        2 
   1   chr1_8422320     HCab    A    G        0      0        2 
   1   chr1_8422320     HPrz    A    G        0      0        2 
   1   chr1_8422320     ZBoe    A    G        0      0        2 
   1   chr1_8422320     ZGre    A    G        0      0        2 
   1   chr1_8422320     ZHar    A    G        0      0        2 
   1   chr1_8422320   Sample    A    G        0      0        2 
   1   chr1_8422801     AAsi    C    T        0      0        2 
   1   chr1_8422801     AKia    C    T        0      0        2 
   1   chr1_8422801     AOna    C    T        1      2        2 
   1   chr1_8422801     ASom    C    T        0      0        2 
   1   chr1_8422801     HCab    C    T        0      0        2 
   1   chr1_8422801     HPrz    C    T        0      0        2 
   1   chr1_8422801     ZBoe    C    T        0      0        2 
   1   chr1_8422801     ZGre    C    T        0      0        2 
   1   chr1_8422801     ZHar    C    T        0      0        2 
   1   chr1_8422801   Sample    C    T        0      0        2 
   1   chr1_8422855     AAsi    C    T        0      0        2 
   1   chr1_8422855     AKia    C    T        0      0        2 
   1   chr1_8422855     AOna    C    T        0      0        2 
   1   chr1_8422855     ASom    C    T        0      0        2 
   1   chr1_8422855     HCab    C    T        0      0        2 
   1   chr1_8422855     HPrz    C    T      0.5      1        2 
   1   chr1_8422855     ZBoe    C    T        0      0        2 
   1   chr1_8422855     ZGre    C    T        0      0        2 
   1   chr1_8422855     ZHar    C    T        0      0        2 
   1   chr1_8422855   Sample    C    T        0      0        2 
   1   chr1_8423637     AAsi    C    T        0      0        2 
   1   chr1_8423637     AKia    C    T        0      0        2 
   1   chr1_8423637     AOna    C    T        0      0        2 
   1   chr1_8423637     ASom    C    T        0      0        2 
   1   chr1_8423637     HCab    C    T        0      0        2 
   1   chr1_8423637     HPrz    C    T        0      0        2 
   1   chr1_8423637     ZBoe    C    T      0.5      1        2 
   1   chr1_8423637     ZGre    C    T        0      0        2 
   1   chr1_8423637     ZHar    C    T        0      0        2 
   1   chr1_8423637   Sample    C    T        0      0        2 
   1   chr1_8428568     AAsi    C    T        0      0        2 
   1   chr1_8428568     AKia    C    T        0      0        2 
   1   chr1_8428568     AOna    C    T        0      0        2 
   1   chr1_8428568     ASom    C    T        0      0        2 
   1   chr1_8428568     HCab    C    T        1      2        2 
   1   chr1_8428568     HPrz    C    T        1      2        2 
   1   chr1_8428568     ZBoe    C    T        0      0        2 
   1   chr1_8428568     ZGre    C    T        0      0        2 
   1   chr1_8428568     ZHar    C    T        0      0        2 
   1   chr1_8428568   Sample    C    T        0      0        2 
   1   chr1_8428744     AAsi    A    G        0      0        2 
   1   chr1_8428744     AKia    A    G        0      0        2 
   1   chr1_8428744     AOna    A    G        0      0        2 
   1   chr1_8428744     ASom    A    G        0      0        2 
   1   chr1_8428744     HCab    A    G        0      0        2 
   1   chr1_8428744     HPrz    A    G      0.5      1        2 
   1   chr1_8428744     ZBoe    A    G        0      0        2 
   1   chr1_8428744     ZGre    A    G        0      0        2 
   1   chr1_8428744     ZHar    A    G        0      0        2 
   1   chr1_8428744   Sample    A    G        0      0        2 
   1   chr1_8431736     AAsi    T    C        0      0        2 
   1   chr1_8431736     AKia    T    C        0      0        2 
   1   chr1_8431736     AOna    T    C        0      0        2 
   1   chr1_8431736     ASom    T    C        0      0        2 
   1   chr1_8431736     HCab    T    C        0      0        2 
   1   chr1_8431736     HPrz    T    C      0.5      1        2 
   1   chr1_8431736     ZBoe    T    C        0      0        2 
   1   chr1_8431736     ZGre    T    C        0      0        2 
   1   chr1_8431736     ZHar    T    C        0      0        2 
   1   chr1_8431736   Sample    T    C        0      0        2 
   1   chr1_8437100     AAsi    C    G        0      0        2 
   1   chr1_8437100     AKia    C    G        0      0        2 
   1   chr1_8437100     AOna    C    G        0      0        2 
   1   chr1_8437100     ASom    C    G        0      0        2 
   1   chr1_8437100     HCab    C    G        0      0        2 
   1   chr1_8437100     HPrz    C    G        0      0        2 
   1   chr1_8437100     ZBoe    C    G      0.5      1        2 
   1   chr1_8437100     ZGre    C    G        0      0        2 
   1   chr1_8437100     ZHar    C    G        0      0        2 
   1   chr1_8437100   Sample    C    G        0      0        2 
   1   chr1_8440469     AAsi    T    C        0      0        2 
   1   chr1_8440469     AKia    T    C        1      2        2 
   1   chr1_8440469     AOna    T    C        0      0        2 
   1   chr1_8440469     ASom    T    C        0      0        2 
   1   chr1_8440469     HCab    T    C        0      0        2 
   1   chr1_8440469     HPrz    T    C        0      0        2 
   1   chr1_8440469     ZBoe    T    C        0      0        2 
   1   chr1_8440469     ZGre    T    C        0      0        2 
   1   chr1_8440469     ZHar    T    C        0      0        2 
   1   chr1_8440469   Sample    T    C        0      0        2 
   1   chr1_8440656     AAsi    T    C        0      0        2 
   1   chr1_8440656     AKia    T    C        0      0        2 
   1   chr1_8440656     AOna    T    C        0      0        2 
   1   chr1_8440656     ASom    T    C        0      0        2 
   1   chr1_8440656     HCab    T    C        1      2        2 
   1   chr1_8440656     HPrz    T    C        1      2        2 
   1   chr1_8440656     ZBoe    T    C        0      0        2 
   1   chr1_8440656     ZGre    T    C        0      0        2 
   1   chr1_8440656     ZHar    T    C        0      0        2 
   1   chr1_8440656   Sample    T    C        0      0        2 
   1   chr1_8442064     AAsi    T    G        0      0        2 
   1   chr1_8442064     AKia    T    G        1      2        2 
   1   chr1_8442064     AOna    T    G        0      0        2 
   1   chr1_8442064     ASom    T    G        0      0        2 
   1   chr1_8442064     HCab    T    G        0      0        2 
   1   chr1_8442064     HPrz    T    G        0      0        2 
   1   chr1_8442064     ZBoe    T    G        0      0        2 
   1   chr1_8442064     ZGre    T    G        0      0        2 
   1   chr1_8442064     ZHar    T    G        0      0        2 
   1   chr1_8442064   Sample    T    G        0      0        2 
   1   chr1_8454529     AAsi    C    T        0      0        2 
   1   chr1_8454529     AKia    C    T        0      0        2 
   1   chr1_8454529     AOna    C    T      0.5      1        2 
   1   chr1_8454529     ASom    C    T        0      0        2 
   1   chr1_8454529     HCab    C    T        0      0        2 
   1   chr1_8454529     HPrz    C    T        0      0        2 
   1   chr1_8454529     ZBoe    C    T        0      0        2 
   1   chr1_8454529     ZGre    C    T        0      0        2 
   1   chr1_8454529     ZHar    C    T        0      0        2 
   1   chr1_8454529   Sample    C    T        0      0        2 
   1   chr1_8457161     AAsi    T    C        0      0        2 
   1   chr1_8457161     AKia    T    C      0.5      1        2 
   1   chr1_8457161     AOna    T    C        0      0        2 
   1   chr1_8457161     ASom    T    C        0      0        2 
   1   chr1_8457161     HCab    T    C        0      0        2 
   1   chr1_8457161     HPrz    T    C        0      0        2 
   1   chr1_8457161     ZBoe    T    C        0      0        2 
   1   chr1_8457161     ZGre    T    C        0      0        2 
   1   chr1_8457161     ZHar    T    C        0      0        2 
   1   chr1_8457161   Sample    T    C        0      0        2 
   1   chr1_8460764     AAsi    G    C        0      0        2 
   1   chr1_8460764     AKia    G    C      0.5      1        2 
   1   chr1_8460764     AOna    G    C        0      0        2 
   1   chr1_8460764     ASom    G    C        0      0        2 
   1   chr1_8460764     HCab    G    C        0      0        2 
   1   chr1_8460764     HPrz    G    C        0      0        2 
   1   chr1_8460764     ZBoe    G    C        0      0        2 
   1   chr1_8460764     ZGre    G    C        0      0        2 
   1   chr1_8460764     ZHar    G    C        0      0        2 
   1   chr1_8460764   Sample    G    C        0      0        2 
   1   chr1_8462262     AAsi    A    T        0      0        2 
   1   chr1_8462262     AKia    A    T        0      0        2 
   1   chr1_8462262     AOna    A    T        0      0        2 
   1   chr1_8462262     ASom    A    T        0      0        2 
   1   chr1_8462262     HCab    A    T        0      0        2 
   1   chr1_8462262     HPrz    A    T        0      0        2 
   1   chr1_8462262     ZBoe    A    T        0      0        2 
   1   chr1_8462262     ZGre    A    T      0.5      1        2 
   1   chr1_8462262     ZHar    A    T        0      0        2 
   1   chr1_8462262   Sample    A    T        0      0        2 
   1   chr1_8464199     AAsi    T    C        0      0        2 
   1   chr1_8464199     AKia    T    C        0      0        2 
   1   chr1_8464199     AOna    T    C      0.5      1        2 
   1   chr1_8464199     ASom    T    C        0      0        2 
   1   chr1_8464199     HCab    T    C        0      0        2 
   1   chr1_8464199     HPrz    T    C        0      0        2 
   1   chr1_8464199     ZBoe    T    C        0      0        2 
   1   chr1_8464199     ZGre    T    C        0      0        2 
   1   chr1_8464199     ZHar    T    C        0      0        2 
   1   chr1_8464199   Sample    T    C        0      0        2 
   1   chr1_8466261     AAsi    T    C        0      0        2 
   1   chr1_8466261     AKia    T    C      0.5      1        2 
   1   chr1_8466261     AOna    T    C        1      2        2 
   1   chr1_8466261     ASom    T    C        0      0        2 
   1   chr1_8466261     HCab    T    C        0      0        2 
   1   chr1_8466261     HPrz    T    C        0      0        2 
   1   chr1_8466261     ZBoe    T    C        0      0        2 
   1   chr1_8466261     ZGre    T    C        0      0        2 
   1   chr1_8466261     ZHar    T    C        0      0        2 
   1   chr1_8466261   Sample    T    C        0      0        2 
   1   chr1_8466712     AAsi    A    G        0      0        2 
   1   chr1_8466712     AKia    A    G      0.5      1        2 
   1   chr1_8466712     AOna    A    G        0      0        2 
   1   chr1_8466712     ASom    A    G        0      0        2 
   1   chr1_8466712     HCab    A    G        0      0        2 
   1   chr1_8466712     HPrz    A    G        0      0        2 
   1   chr1_8466712     ZBoe    A    G        0      0        2 
   1   chr1_8466712     ZGre    A    G        0      0        2 
   1   chr1_8466712     ZHar    A    G        0      0        2 
   1   chr1_8466712   Sample    A    G        0      0        2 
   1   chr1_8469676     AAsi    G    A        0      0        2 
   1   chr1_8469676     AKia    G    A        0      0        2 
   1   chr1_8469676     AOna    G    A        0      0        2 
   1   chr1_8469676     ASom    G    A        0      0        2 
   1   chr1_8469676     HCab    G    A        0      0        2 
   1   chr1_8469676     HPrz    G    A      0.5      1        2 
   1   chr1_8469676     ZBoe    G    A        0      0        2 
   1   chr1_8469676     ZGre    G    A        0      0        2 
   1   chr1_8469676     ZHar    G    A        0      0        2 
   1   chr1_8469676   Sample    G    A        0      0        2 
   1   chr1_8470020     AAsi    C    A        0      0        2 
   1   chr1_8470020     AKia    C    A        0      0        2 
   1   chr1_8470020     AOna    C    A        0      0        2 
   1   chr1_8470020     ASom    C    A        0      0        2 
   1   chr1_8470020     HCab    C    A        0      0        2 
   1   chr1_8470020     HPrz    C    A      0.5      1        2 
   1   chr1_8470020     ZBoe    C    A        0      0        2 
   1   chr1_8470020     ZGre    C    A        0      0        2 
   1   chr1_8470020     ZHar    C    A        0      0        2 
   1   chr1_8470020   Sample    C    A        0      0        2 
   1   chr1_8479303     AAsi    A    G        0      0        2 
   1   chr1_8479303     AKia    A    G        0      0        2 
   1   chr1_8479303     AOna    A    G        0      0        2 
   1   chr1_8479303     ASom    A    G        0      0        2 
   1   chr1_8479303     HCab    A    G        0      0        2 
   1   chr1_8479303     HPrz    A    G        0      0        2 
   1   chr1_8479303     ZBoe    A    G      0.5      1        2 
   1   chr1_8479303     ZGre    A    G      0.5      1        2 
   1   chr1_8479303     ZHar    A    G        0      0        2 
   1   chr1_8479303   Sample    A    G        0      0        2 
   1   chr1_8484126     AAsi    C    T        0      0        2 
   1   chr1_8484126     AKia    C    T        0      0        2 
   1   chr1_8484126     AOna    C    T        0      0        2 
   1   chr1_8484126     ASom    C    T        0      0        2 
   1   chr1_8484126     HCab    C    T        0      0        2 
   1   chr1_8484126     HPrz    C    T        0      0        2 
   1   chr1_8484126     ZBoe    C    T        0      0        2 
   1   chr1_8484126     ZGre    C    T        0      0        2 
   1   chr1_8484126     ZHar    C    T        1      2        2 
   1   chr1_8484126   Sample    C    T        0      0        2 
   1   chr1_8494240     AAsi    A    C        0      0        2 
   1   chr1_8494240     AKia    A    C        0      0        2 
   1   chr1_8494240     AOna    A    C        0      0        2 
   1   chr1_8494240     ASom    A    C        0      0        2 
   1   chr1_8494240     HCab    A    C        1      2        2 
   1   chr1_8494240     HPrz    A    C        1      2        2 
   1   chr1_8494240     ZBoe    A    C        0      0        2 
   1   chr1_8494240     ZGre    A    C        0      0        2 
   1   chr1_8494240     ZHar    A    C        0      0        2 
   1   chr1_8494240   Sample    A    C        0      0        2 
   1   chr1_8495439     AAsi    T    C        0      0        2 
   1   chr1_8495439     AKia    T    C        0      0        2 
   1   chr1_8495439     AOna    T    C        1      2        2 
   1   chr1_8495439     ASom    T    C        0      0        2 
   1   chr1_8495439     HCab    T    C        0      0        2 
   1   chr1_8495439     HPrz    T    C        0      0        2 
   1   chr1_8495439     ZBoe    T    C        1      2        2 
   1   chr1_8495439     ZGre    T    C        1      2        2 
   1   chr1_8495439     ZHar    T    C        1      2        2 
   1   chr1_8495439   Sample    T    C        0      0        2 
   1   chr1_8498981     AAsi    T    G        0      0        2 
   1   chr1_8498981     AKia    T    G        0      0        2 
   1   chr1_8498981     AOna    T    G        0      0        2 
   1   chr1_8498981     ASom    T    G        0      0        2 
   1   chr1_8498981     HCab    T    G        0      0        2 
   1   chr1_8498981     HPrz    T    G        0      0        2 
   1   chr1_8498981     ZBoe    T    G        0      0        2 
   1   chr1_8498981     ZGre    T    G        0      0        2 
   1   chr1_8498981     ZHar    T    G      0.5      1        2 
   1   chr1_8498981   Sample    T    G        0      0        2 
   1   chr1_8501442     AAsi    A    G        0      0        2 
   1   chr1_8501442     AKia    A    G        0      0        2 
   1   chr1_8501442     AOna    A    G        0      0        2 
   1   chr1_8501442     ASom    A    G        0      0        2 
   1   chr1_8501442     HCab    A    G        0      0        2 
   1   chr1_8501442     HPrz    A    G        0      0        2 
   1   chr1_8501442     ZBoe    A    G        0      0        2 
   1   chr1_8501442     ZGre    A    G        0      0        2 
   1   chr1_8501442     ZHar    A    G        1      2        2 
   1   chr1_8501442   Sample    A    G        0      0        2 
   1   chr1_8510083     AAsi    A    G        0      0        2 
   1   chr1_8510083     AKia    A    G        0      0        2 
   1   chr1_8510083     AOna    A    G        0      0        2 
   1   chr1_8510083     ASom    A    G        0      0        2 
   1   chr1_8510083     HCab    A    G        1      2        2 
   1   chr1_8510083     HPrz    A    G        1      2        2 
   1   chr1_8510083     ZBoe    A    G        0      0        2 
   1   chr1_8510083     ZGre    A    G        0      0        2 
   1   chr1_8510083     ZHar    A    G        0      0        2 
   1   chr1_8510083   Sample    A    G        0      0        2 
   1   chr1_8512319     AAsi    A    G        0      0        2 
   1   chr1_8512319     AKia    A    G        0      0        2 
   1   chr1_8512319     AOna    A    G        0      0        2 
   1   chr1_8512319     ASom    A    G        0      0        2 
   1   chr1_8512319     HCab    A    G        0      0        2 
   1   chr1_8512319     HPrz    A    G        0      0        2 
   1   chr1_8512319     ZBoe    A    G        0      0        2 
   1   chr1_8512319     ZGre    A    G        0      0        2 
   1   chr1_8512319     ZHar    A    G        1      2        2 
   1   chr1_8512319   Sample    A    G        0      0        2 
   1   chr1_8515934     AAsi    G    T        0      0        2 
   1   chr1_8515934     AKia    G    T        0      0        2 
   1   chr1_8515934     AOna    G    T        0      0        2 
   1   chr1_8515934     ASom    G    T        0      0        2 
   1   chr1_8515934     HCab    G    T        1      2        2 
   1   chr1_8515934     HPrz    G    T        1      2        2 
   1   chr1_8515934     ZBoe    G    T        0      0        2 
   1   chr1_8515934     ZGre    G    T        0      0        2 
   1   chr1_8515934     ZHar    G    T        0      0        2 
   1   chr1_8515934   Sample    G    T        0      0        2 
   1   chr1_8519122     AAsi    T    C        0      0        2 
   1   chr1_8519122     AKia    T    C        0      0        2 
   1   chr1_8519122     AOna    T    C        0      0        2 
   1   chr1_8519122     ASom    T    C        0      0        2 
   1   chr1_8519122     HCab    T    C      0.5      1        2 
   1   chr1_8519122     HPrz    T    C      0.5      1        2 
   1   chr1_8519122     ZBoe    T    C        0      0        2 
   1   chr1_8519122     ZGre    T    C        0      0        2 
   1   chr1_8519122     ZHar    T    C        0      0        2 
   1   chr1_8519122   Sample    T    C        0      0        2 
   1   chr1_8520152     AAsi    T    C        0      0        2 
   1   chr1_8520152     AKia    T    C        0      0        2 
   1   chr1_8520152     AOna    T    C        0      0        2 
   1   chr1_8520152     ASom    T    C        0      0        2 
   1   chr1_8520152     HCab    T    C        1      2        2 
   1   chr1_8520152     HPrz    T    C        1      2        2 
   1   chr1_8520152     ZBoe    T    C        0      0        2 
   1   chr1_8520152     ZGre    T    C        0      0        2 
   1   chr1_8520152     ZHar    T    C        0      0        2 
   1   chr1_8520152   Sample    T    C        0      0        2 
   1   chr1_8520513     AAsi    C    T        0      0        2 
   1   chr1_8520513     AKia    C    T        0      0        2 
   1   chr1_8520513     AOna    C    T        0      0        2 
   1   chr1_8520513     ASom    C    T        0      0        2 
   1   chr1_8520513     HCab    C    T        1      2        2 
   1   chr1_8520513     HPrz    C    T        1      2        2 
   1   chr1_8520513     ZBoe    C    T        0      0        2 
   1   chr1_8520513     ZGre    C    T        0      0        2 
   1   chr1_8520513     ZHar    C    T        0      0        2 
   1   chr1_8520513   Sample    C    T        0      0        2 
   1   chr1_8526908     AAsi    T    G        0      0        2 
   1   chr1_8526908     AKia    T    G        1      2        2 
   1   chr1_8526908     AOna    T    G      0.5      1        2 
   1   chr1_8526908     ASom    T    G        0      0        2 
   1   chr1_8526908     HCab    T    G        0      0        2 
   1   chr1_8526908     HPrz    T    G        0      0        2 
   1   chr1_8526908     ZBoe    T    G        0      0        2 
   1   chr1_8526908     ZGre    T    G        0      0        2 
   1   chr1_8526908     ZHar    T    G        0      0        2 
   1   chr1_8526908   Sample    T    G        0      0        2 
   1   chr1_8527156     AAsi    G    C        0      0        2 
   1   chr1_8527156     AKia    G    C        0      0        2 
   1   chr1_8527156     AOna    G    C      0.5      1        2 
   1   chr1_8527156     ASom    G    C        0      0        2 
   1   chr1_8527156     HCab    G    C        0      0        2 
   1   chr1_8527156     HPrz    G    C        0      0        2 
   1   chr1_8527156     ZBoe    G    C        0      0        2 
   1   chr1_8527156     ZGre    G    C        0      0        2 
   1   chr1_8527156     ZHar    G    C        0      0        2 
   1   chr1_8527156   Sample    G    C        0      0        2 
   1   chr1_8527284     AAsi    T    C        0      0        2 
   1   chr1_8527284     AKia    T    C        0      0        2 
   1   chr1_8527284     AOna    T    C        0      0        2 
   1   chr1_8527284     ASom    T    C        0      0        2 
   1   chr1_8527284     HCab    T    C        0      0        2 
   1   chr1_8527284     HPrz    T    C        0      0        2 
   1   chr1_8527284     ZBoe    T    C        1      2        2 
   1   chr1_8527284     ZGre    T    C        0      0        2 
   1   chr1_8527284     ZHar    T    C        0      0        2 
   1   chr1_8527284   Sample    T    C        0      0        2 
   1   chr1_8529907     AAsi    T    A        0      0        2 
   1   chr1_8529907     AKia    T    A        0      0        2 
   1   chr1_8529907     AOna    T    A        0      0        2 
   1   chr1_8529907     ASom    T    A        1      2        2 
   1   chr1_8529907     HCab    T    A        0      0        2 
   1   chr1_8529907     HPrz    T    A        0      0        2 
   1   chr1_8529907     ZBoe    T    A        0      0        2 
   1   chr1_8529907     ZGre    T    A        0      0        2 
   1   chr1_8529907     ZHar    T    A        0      0        2 
   1   chr1_8529907   Sample    T    A        0      0        2 
   1   chr1_8537345     AAsi    T    C        1      2        2 
   1   chr1_8537345     AKia    T    C        0      0        2 
   1   chr1_8537345     AOna    T    C      0.5      1        2 
   1   chr1_8537345     ASom    T    C        1      2        2 
   1   chr1_8537345     HCab    T    C        0      0        2 
   1   chr1_8537345     HPrz    T    C        0      0        2 
   1   chr1_8537345     ZBoe    T    C        0      0        2 
   1   chr1_8537345     ZGre    T    C        0      0        2 
   1   chr1_8537345     ZHar    T    C        0      0        2 
   1   chr1_8537345   Sample    T    C        1      2        2 
   1   chr1_8539071     AAsi    G    A        0      0        2 
   1   chr1_8539071     AKia    G    A        0      0        2 
   1   chr1_8539071     AOna    G    A        0      0        2 
   1   chr1_8539071     ASom    G    A        0      0        2 
   1   chr1_8539071     HCab    G    A        1      2        2 
   1   chr1_8539071     HPrz    G    A        1      2        2 
   1   chr1_8539071     ZBoe    G    A        0      0        2 
   1   chr1_8539071     ZGre    G    A        0      0        2 
   1   chr1_8539071     ZHar    G    A        0      0        2 
   1   chr1_8539071   Sample    G    A        0      0        2 
   1   chr1_8546994     AAsi    T    G        0      0        2 
   1   chr1_8546994     AKia    T    G        0      0        2 
   1   chr1_8546994     AOna    T    G        0      0        2 
   1   chr1_8546994     ASom    T    G        0      0        2 
   1   chr1_8546994     HCab    T    G        1      2        2 
   1   chr1_8546994     HPrz    T    G        1      2        2 
   1   chr1_8546994     ZBoe    T    G        0      0        2 
   1   chr1_8546994     ZGre    T    G        0      0        2 
   1   chr1_8546994     ZHar    T    G        0      0        2 
   1   chr1_8546994   Sample    T    G        0      0        2 
   1   chr1_8549627     AAsi    G    T        0      0        2 
   1   chr1_8549627     AKia    G    T        0      0        2 
   1   chr1_8549627     AOna    G    T      0.5      1        2 
   1   chr1_8549627     ASom    G    T        0      0        2 
   1   chr1_8549627     HCab    G    T        0      0        2 
   1   chr1_8549627     HPrz    G    T        0      0        2 
   1   chr1_8549627     ZBoe    G    T        0      0        2 
   1   chr1_8549627     ZGre    G    T        0      0        2 
   1   chr1_8549627     ZHar    G    T        0      0        2 
   1   chr1_8549627   Sample    G    T        0      0        2 
   1   chr1_8549678     AAsi    A    G        0      0        2 
   1   chr1_8549678     AKia    A    G        0      0        2 
   1   chr1_8549678     AOna    A    G        0      0        2 
   1   chr1_8549678     ASom    A    G        0      0        2 
   1   chr1_8549678     HCab    A    G        1      2        2 
   1   chr1_8549678     HPrz    A    G        1      2        2 
   1   chr1_8549678     ZBoe    A    G        0      0        2 
   1   chr1_8549678     ZGre    A    G        0      0        2 
   1   chr1_8549678     ZHar    A    G        0      0        2 
   1   chr1_8549678   Sample    A    G        0      0        2 
   1   chr1_8559175     AAsi    G    C        0      0        2 
   1   chr1_8559175     AKia    G    C        0      0        2 
   1   chr1_8559175     AOna    G    C        0      0        2 
   1   chr1_8559175     ASom    G    C        0      0        2 
   1   chr1_8559175     HCab    G    C        0      0        2 
   1   chr1_8559175     HPrz    G    C        0      0        2 
   1   chr1_8559175     ZBoe    G    C        0      0        2 
   1   chr1_8559175     ZGre    G    C        0      0        2 
   1   chr1_8559175     ZHar    G    C        1      2        2 
   1   chr1_8559175   Sample    G    C        0      0        2 
   1   chr1_8569491     AAsi    T    C        0      0        2 
   1   chr1_8569491     AKia    T    C        0      0        2 
   1   chr1_8569491     AOna    T    C      0.5      1        2 
   1   chr1_8569491     ASom    T    C        0      0        2 
   1   chr1_8569491     HCab    T    C        0      0        2 
   1   chr1_8569491     HPrz    T    C        0      0        2 
   1   chr1_8569491     ZBoe    T    C        0      0        2 
   1   chr1_8569491     ZGre    T    C        0      0        2 
   1   chr1_8569491     ZHar    T    C        0      0        2 
   1   chr1_8569491   Sample    T    C        0      0        2 
   1   chr1_8569629     AAsi    C    T        0      0        2 
   1   chr1_8569629     AKia    C    T        0      0        2 
   1   chr1_8569629     AOna    C    T        0      0        2 
   1   chr1_8569629     ASom    C    T        0      0        2 
   1   chr1_8569629     HCab    C    T        0      0        2 
   1   chr1_8569629     HPrz    C    T        0      0        2 
   1   chr1_8569629     ZBoe    C    T      0.5      1        2 
   1   chr1_8569629     ZGre    C    T        0      0        2 
   1   chr1_8569629     ZHar    C    T        0      0        2 
   1   chr1_8569629   Sample    C    T        0      0        2 
   1   chr1_8578596     AAsi    T    C        0      0        2 
   1   chr1_8578596     AKia    T    C        0      0        2 
   1   chr1_8578596     AOna    T    C        0      0        2 
   1   chr1_8578596     ASom    T    C        0      0        2 
   1   chr1_8578596     HCab    T    C        0      0        2 
   1   chr1_8578596     HPrz    T    C        0      0        2 
   1   chr1_8578596     ZBoe    T    C        1      2        2 
   1   chr1_8578596     ZGre    T    C        1      2        2 
   1   chr1_8578596     ZHar    T    C        1      2        2 
   1   chr1_8578596   Sample    T    C        0      0        2 
   1   chr1_8582956     AAsi    C    G        0      0        2 
   1   chr1_8582956     AKia    C    G        0      0        2 
   1   chr1_8582956     AOna    C    G        0      0        2 
   1   chr1_8582956     ASom    C    G        0      0        2 
   1   chr1_8582956     HCab    C    G        1      2        2 
   1   chr1_8582956     HPrz    C    G        1      2        2 
   1   chr1_8582956     ZBoe    C    G        0      0        2 
   1   chr1_8582956     ZGre    C    G        0      0        2 
   1   chr1_8582956     ZHar    C    G        0      0        2 
   1   chr1_8582956   Sample    C    G        0      0        2 
   1   chr1_8590732     AAsi    G    C        1      2        2 
   1   chr1_8590732     AKia    G    C        1      2        2 
   1   chr1_8590732     AOna    G    C        0      0        2 
   1   chr1_8590732     ASom    G    C        1      2        2 
   1   chr1_8590732     HCab    G    C        0      0        2 
   1   chr1_8590732     HPrz    G    C        0      0        2 
   1   chr1_8590732     ZBoe    G    C        0      0        2 
   1   chr1_8590732     ZGre    G    C        0      0        2 
   1   chr1_8590732     ZHar    G    C        0      0        2 
   1   chr1_8590732   Sample    G    C        1      2        2 
   1   chr1_8593354     AAsi    T    G        0      0        2 
   1   chr1_8593354     AKia    T    G        0      0        2 
   1   chr1_8593354     AOna    T    G        0      0        2 
   1   chr1_8593354     ASom    T    G        0      0        2 
   1   chr1_8593354     HCab    T    G        0      0        2 
   1   chr1_8593354     HPrz    T    G        0      0        2 
   1   chr1_8593354     ZBoe    T    G        0      0        2 
   1   chr1_8593354     ZGre    T    G        0      0        2 
   1   chr1_8593354     ZHar    T    G        1      2        2 
   1   chr1_8593354   Sample    T    G        0      0        2 
   1   chr1_8596920     AAsi    C    T        0      0        2 
   1   chr1_8596920     AKia    C    T        1      2        2 
   1   chr1_8596920     AOna    C    T        0      0        2 
   1   chr1_8596920     ASom    C    T        0      0        2 
   1   chr1_8596920     HCab    C    T        0      0        2 
   1   chr1_8596920     HPrz    C    T        0      0        2 
   1   chr1_8596920     ZBoe    C    T        0      0        2 
   1   chr1_8596920     ZGre    C    T        0      0        2 
   1   chr1_8596920     ZHar    C    T        0      0        2 
   1   chr1_8596920   Sample    C    T        0      0        2 
   1   chr1_8602787     AAsi    T    C        0      0        2 
   1   chr1_8602787     AKia    T    C        0      0        2 
   1   chr1_8602787     AOna    T    C        0      0        2 
   1   chr1_8602787     ASom    T    C        0      0        2 
   1   chr1_8602787     HCab    T    C        0      0        2 
   1   chr1_8602787     HPrz    T    C        0      0        2 
   1   chr1_8602787     ZBoe    T    C      0.5      1        2 
   1   chr1_8602787     ZGre    T    C        0      0        2 
   1   chr1_8602787     ZHar    T    C        0      0        2 
   1   chr1_8602787   Sample    T    C        0      0        2 
   1   chr1_8606876     AAsi    A    G        0      0        2 
   1   chr1_8606876     AKia    A    G        0      0        2 
   1   chr1_8606876     AOna    A    G        0      0        2 
   1   chr1_8606876     ASom    A    G        0      0        2 
   1   chr1_8606876     HCab    A    G        0      0        2 
   1   chr1_8606876     HPrz    A    G        0      0        2 
   1   chr1_8606876     ZBoe    A    G        0      0        2 
   1   chr1_8606876     ZGre    A    G        0      0        2 
   1   chr1_8606876     ZHar    A    G      0.5      1        2 
   1   chr1_8606876   Sample    A    G        1      2        2 
   1   chr1_8613266     AAsi    T    C        0      0        2 
   1   chr1_8613266     AKia    T    C        1      2        2 
   1   chr1_8613266     AOna    T    C      0.5      1        2 
   1   chr1_8613266     ASom    T    C        0      0        2 
   1   chr1_8613266     HCab    T    C        0      0        2 
   1   chr1_8613266     HPrz    T    C        0      0        2 
   1   chr1_8613266     ZBoe    T    C        0      0        2 
   1   chr1_8613266     ZGre    T    C        0      0        2 
   1   chr1_8613266     ZHar    T    C        0      0        2 
   1   chr1_8613266   Sample    T    C        0      0        2 
   1   chr1_8615376     AAsi    T    C        0      0        2 
   1   chr1_8615376     AKia    T    C        0      0        2 
   1   chr1_8615376     AOna    T    C        0      0        2 
   1   chr1_8615376     ASom    T    C        0      0        2 
   1   chr1_8615376     HCab    T    C        1      2        2 
   1   chr1_8615376     HPrz    T    C        1      2        2 
   1   chr1_8615376     ZBoe    T    C        0      0        2 
   1   chr1_8615376     ZGre    T    C        0      0        2 
   1   chr1_8615376     ZHar    T    C        0      0        2 
   1   chr1_8615376   Sample    T    C        0      0        2 
   1   chr1_8621548     AAsi    T    C        0      0        2 
   1   chr1_8621548     AKia    T    C        1      2        2 
   1   chr1_8621548     AOna    T    C        0      0        2 
   1   chr1_8621548     ASom    T    C        0      0        2 
   1   chr1_8621548     HCab    T    C        0      0        2 
   1   chr1_8621548     HPrz    T    C        0      0        2 
   1   chr1_8621548     ZBoe    T    C      0.5      1        2 
   1   chr1_8621548     ZGre    T    C        0      0        2 
   1   chr1_8621548     ZHar    T    C        0      0        2 
   1   chr1_8621548   Sample    T    C        0      0        2 
   1   chr1_8622020     AAsi    A    G        0      0        2 
   1   chr1_8622020     AKia    A    G        0      0        2 
   1   chr1_8622020     AOna    A    G        0      0        2 
   1   chr1_8622020     ASom    A    G        0      0        2 
   1   chr1_8622020     HCab    A    G        1      2        2 
   1   chr1_8622020     HPrz    A    G        1      2        2 
   1   chr1_8622020     ZBoe    A    G        0      0        2 
   1   chr1_8622020     ZGre    A    G        0      0        2 
   1   chr1_8622020     ZHar    A    G        0      0        2 
   1   chr1_8622020   Sample    A    G        0      0        2 
   1   chr1_8623188     AAsi    A    G        0      0        2 
   1   chr1_8623188     AKia    A    G        0      0        2 
   1   chr1_8623188     AOna    A    G        0      0        2 
   1   chr1_8623188     ASom    A    G        0      0        2 
   1   chr1_8623188     HCab    A    G        0      0        2 
   1   chr1_8623188     HPrz    A    G        0      0        2 
   1   chr1_8623188     ZBoe    A    G        1      2        2 
   1   chr1_8623188     ZGre    A    G        0      0        2 
   1   chr1_8623188     ZHar    A    G        1      2        2 
   1   chr1_8623188   Sample    A    G        0      0        2 
   1   chr1_8627373     AAsi    A    G        1      2        2 
   1   chr1_8627373     AKia    A    G        0      0        2 
   1   chr1_8627373     AOna    A    G        0      0        2 
   1   chr1_8627373     ASom    A    G        1      2        2 
   1   chr1_8627373     HCab    A    G        0      0        2 
   1   chr1_8627373     HPrz    A    G        0      0        2 
   1   chr1_8627373     ZBoe    A    G        0      0        2 
   1   chr1_8627373     ZGre    A    G        0      0        2 
   1   chr1_8627373     ZHar    A    G        0      0        2 
   1   chr1_8627373   Sample    A    G        1      2        2 
   1   chr1_8637475     AAsi    G    A        0      0        2 
   1   chr1_8637475     AKia    G    A        0      0        2 
   1   chr1_8637475     AOna    G    A        0      0        2 
   1   chr1_8637475     ASom    G    A        0      0        2 
   1   chr1_8637475     HCab    G    A        0      0        2 
   1   chr1_8637475     HPrz    G    A        0      0        2 
   1   chr1_8637475     ZBoe    G    A      0.5      1        2 
   1   chr1_8637475     ZGre    G    A        0      0        2 
   1   chr1_8637475     ZHar    G    A        0      0        2 
   1   chr1_8637475   Sample    G    A        0      0        2 
   1   chr1_8641212     AAsi    C    T        0      0        2 
   1   chr1_8641212     AKia    C    T        0      0        2 
   1   chr1_8641212     AOna    C    T        0      0        2 
   1   chr1_8641212     ASom    C    T        0      0        2 
   1   chr1_8641212     HCab    C    T        0      0        2 
   1   chr1_8641212     HPrz    C    T        0      0        2 
   1   chr1_8641212     ZBoe    C    T      0.5      1        2 
   1   chr1_8641212     ZGre    C    T        0      0        2 
   1   chr1_8641212     ZHar    C    T        0      0        2 
   1   chr1_8641212   Sample    C    T        0      0        2 
   1   chr1_8642030     AAsi    G    A        0      0        2 
   1   chr1_8642030     AKia    G    A        0      0        2 
   1   chr1_8642030     AOna    G    A        0      0        2 
   1   chr1_8642030     ASom    G    A        0      0        2 
   1   chr1_8642030     HCab    G    A        0      0        2 
   1   chr1_8642030     HPrz    G    A        0      0        2 
   1   chr1_8642030     ZBoe    G    A      0.5      1        2 
   1   chr1_8642030     ZGre    G    A        0      0        2 
   1   chr1_8642030     ZHar    G    A        0      0        2 
   1   chr1_8642030   Sample    G    A        0      0        2 
   1   chr1_8649851     AAsi    T    C        0      0        2 
   1   chr1_8649851     AKia    T    C        0      0        2 
   1   chr1_8649851     AOna    T    C        0      0        2 
   1   chr1_8649851     ASom    T    C        0      0        2 
   1   chr1_8649851     HCab    T    C      0.5      1        2 
   1   chr1_8649851     HPrz    T    C        1      2        2 
   1   chr1_8649851     ZBoe    T    C        0      0        2 
   1   chr1_8649851     ZGre    T    C        0      0        2 
   1   chr1_8649851     ZHar    T    C        0      0        2 
   1   chr1_8649851   Sample    T    C        0      0        2 
   1   chr1_8651934     AAsi    G    A        0      0        2 
   1   chr1_8651934     AKia    G    A        0      0        2 
   1   chr1_8651934     AOna    G    A      0.5      1        2 
   1   chr1_8651934     ASom    G    A        0      0        2 
   1   chr1_8651934     HCab    G    A        0      0        2 
   1   chr1_8651934     HPrz    G    A        0      0        2 
   1   chr1_8651934     ZBoe    G    A        0      0        2 
   1   chr1_8651934     ZGre    G    A        0      0        2 
   1   chr1_8651934     ZHar    G    A        0      0        2 
   1   chr1_8651934   Sample    G    A        0      0        2 
   1   chr1_8653168     AAsi    A    G        0      0        2 
   1   chr1_8653168     AKia    A    G        0      0        2 
   1   chr1_8653168     AOna    A    G        0      0        2 
   1   chr1_8653168     ASom    A    G        0      0        2 
   1   chr1_8653168     HCab    A    G        0      0        2 
   1   chr1_8653168     HPrz    A    G        0      0        2 
   1   chr1_8653168     ZBoe    A    G      0.5      1        2 
   1   chr1_8653168     ZGre    A    G        0      0        2 
   1   chr1_8653168     ZHar    A    G        0      0        2 
   1   chr1_8653168   Sample    A    G        0      0        2 
   1   chr1_8656082     AAsi    A    G        0      0        2 
   1   chr1_8656082     AKia    A    G        0      0        2 
   1   chr1_8656082     AOna    A    G      0.5      1        2 
   1   chr1_8656082     ASom    A    G        0      0        2 
   1   chr1_8656082     HCab    A    G        0      0        2 
   1   chr1_8656082     HPrz    A    G        0      0        2 
   1   chr1_8656082     ZBoe    A    G        0      0        2 
   1   chr1_8656082     ZGre    A    G        0      0        2 
   1   chr1_8656082     ZHar    A    G        1      2        2 
   1   chr1_8656082   Sample    A    G        0      0        2 
   1   chr1_8664765     AAsi    T    G        0      0        2 
   1   chr1_8664765     AKia    T    G        0      0        2 
   1   chr1_8664765     AOna    T    G        0      0        2 
   1   chr1_8664765     ASom    T    G        0      0        2 
   1   chr1_8664765     HCab    T    G      0.5      1        2 
   1   chr1_8664765     HPrz    T    G        0      0        2 
   1   chr1_8664765     ZBoe    T    G        0      0        2 
   1   chr1_8664765     ZGre    T    G        0      0        2 
   1   chr1_8664765     ZHar    T    G        0      0        2 
   1   chr1_8664765   Sample    T    G        0      0        2 
   1   chr1_8667898     AAsi    G    A        0      0        2 
   1   chr1_8667898     AKia    G    A        0      0        2 
   1   chr1_8667898     AOna    G    A        0      0        2 
   1   chr1_8667898     ASom    G    A        0      0        2 
   1   chr1_8667898     HCab    G    A        1      2        2 
   1   chr1_8667898     HPrz    G    A        1      2        2 
   1   chr1_8667898     ZBoe    G    A        0      0        2 
   1   chr1_8667898     ZGre    G    A        0      0        2 
   1   chr1_8667898     ZHar    G    A        0      0        2 
   1   chr1_8667898   Sample    G    A        0      0        2 
   1   chr1_8669563     AAsi    A    G        0      0        2 
   1   chr1_8669563     AKia    A    G        0      0        2 
   1   chr1_8669563     AOna    A    G      0.5      1        2 
   1   chr1_8669563     ASom    A    G        0      0        2 
   1   chr1_8669563     HCab    A    G        0      0        2 
   1   chr1_8669563     HPrz    A    G        0      0        2 
   1   chr1_8669563     ZBoe    A    G      0.5      1        2 
   1   chr1_8669563     ZGre    A    G        0      0        2 
   1   chr1_8669563     ZHar    A    G        0      0        2 
   1   chr1_8669563   Sample    A    G        0      0        2 
   1   chr1_8676452     AAsi    A    G        0      0        2 
   1   chr1_8676452     AKia    A    G        0      0        2 
   1   chr1_8676452     AOna    A    G        0      0        2 
   1   chr1_8676452     ASom    A    G        0      0        2 
   1   chr1_8676452     HCab    A    G        1      2        2 
   1   chr1_8676452     HPrz    A    G        1      2        2 
   1   chr1_8676452     ZBoe    A    G        0      0        2 
   1   chr1_8676452     ZGre    A    G        0      0        2 
   1   chr1_8676452     ZHar    A    G        0      0        2 
   1   chr1_8676452   Sample    A    G        0      0        2 
   1   chr1_8678106     AAsi    A    G        1      2        2 
   1   chr1_8678106     AKia    A    G        0      0        2 
   1   chr1_8678106     AOna    A    G        0      0        2 
   1   chr1_8678106     ASom    A    G        1      2        2 
   1   chr1_8678106     HCab    A    G        0      0        2 
   1   chr1_8678106     HPrz    A    G        0      0        2 
   1   chr1_8678106     ZBoe    A    G        0      0        2 
   1   chr1_8678106     ZGre    A    G        0      0        2 
   1   chr1_8678106     ZHar    A    G        0      0        2 
   1   chr1_8678106   Sample    A    G        1      2        2 
   1   chr1_8680372     AAsi    T    C        0      0        2 
   1   chr1_8680372     AKia    T    C        0      0        2 
   1   chr1_8680372     AOna    T    C        0      0        2 
   1   chr1_8680372     ASom    T    C        0      0        2 
   1   chr1_8680372     HCab    T    C        1      2        2 
   1   chr1_8680372     HPrz    T    C        1      2        2 
   1   chr1_8680372     ZBoe    T    C        0      0        2 
   1   chr1_8680372     ZGre    T    C        0      0        2 
   1   chr1_8680372     ZHar    T    C        0      0        2 
   1   chr1_8680372   Sample    T    C        0      0        2 
   1   chr1_8682211     AAsi    T    C        0      0        2 
   1   chr1_8682211     AKia    T    C        0      0        2 
   1   chr1_8682211     AOna    T    C        0      0        2 
   1   chr1_8682211     ASom    T    C        0      0        2 
   1   chr1_8682211     HCab    T    C        0      0        2 
   1   chr1_8682211     HPrz    T    C        0      0        2 
   1   chr1_8682211     ZBoe    T    C        1      2        2 
   1   chr1_8682211     ZGre    T    C        0      0        2 
   1   chr1_8682211     ZHar    T    C        0      0        2 
   1   chr1_8682211   Sample    T    C        0      0        2 
   1   chr1_8684270     AAsi    A    G        0      0        2 
   1   chr1_8684270     AKia    A    G      0.5      1        2 
   1   chr1_8684270     AOna    A    G        0      0        2 
   1   chr1_8684270     ASom    A    G        0      0        2 
   1   chr1_8684270     HCab    A    G        0      0        2 
   1   chr1_8684270     HPrz    A    G        0      0        2 
   1   chr1_8684270     ZBoe    A    G        0      0        2 
   1   chr1_8684270     ZGre    A    G        0      0        2 
   1   chr1_8684270     ZHar    A    G        0      0        2 
   1   chr1_8684270   Sample    A    G        0      0        2 
   1   chr1_8684594     AAsi    T    C        0      0        2 
   1   chr1_8684594     AKia    T    C      0.5      1        2 
   1   chr1_8684594     AOna    T    C        0      0        2 
   1   chr1_8684594     ASom    T    C        0      0        2 
   1   chr1_8684594     HCab    T    C        0      0        2 
   1   chr1_8684594     HPrz    T    C        0      0        2 
   1   chr1_8684594     ZBoe    T    C        0      0        2 
   1   chr1_8684594     ZGre    T    C        0      0        2 
   1   chr1_8684594     ZHar    T    C        0      0        2 
   1   chr1_8684594   Sample    T    C        0      0        2 
   1   chr1_8686004     AAsi    A    G        0      0        2 
   1   chr1_8686004     AKia    A    G        0      0        2 
   1   chr1_8686004     AOna    A    G        0      0        2 
   1   chr1_8686004     ASom    A    G        0      0        2 
   1   chr1_8686004     HCab    A    G        0      0        2 
   1   chr1_8686004     HPrz    A    G        0      0        2 
   1   chr1_8686004     ZBoe    A    G        1      2        2 
   1   chr1_8686004     ZGre    A    G        0      0        2 
   1   chr1_8686004     ZHar    A    G        0      0        2 
   1   chr1_8686004   Sample    A    G        0      0        2 
   1   chr1_8709550     AAsi    G    A        0      0        2 
   1   chr1_8709550     AKia    G    A      0.5      1        2 
   1   chr1_8709550     AOna    G    A      0.5      1        2 
   1   chr1_8709550     ASom    G    A        0      0        2 
   1   chr1_8709550     HCab    G    A        0      0        2 
   1   chr1_8709550     HPrz    G    A        0      0        2 
   1   chr1_8709550     ZBoe    G    A        0      0        2 
   1   chr1_8709550     ZGre    G    A        0      0        2 
   1   chr1_8709550     ZHar    G    A        0      0        2 
   1   chr1_8709550   Sample    G    A        0      0        2 
   1   chr1_8713534     AAsi    T    G        0      0        2 
   1   chr1_8713534     AKia    T    G        0      0        2 
   1   chr1_8713534     AOna    T    G        0      0        2 
   1   chr1_8713534     ASom    T    G        0      0        2 
   1   chr1_8713534     HCab    T    G        0      0        2 
   1   chr1_8713534     HPrz    T    G        0      0        2 
   1   chr1_8713534     ZBoe    T    G      0.5      1        2 
   1   chr1_8713534     ZGre    T    G        0      0        2 
   1   chr1_8713534     ZHar    T    G        0      0        2 
   1   chr1_8713534   Sample    T    G        0      0        2 
   1   chr1_8717010     AAsi    T    C        0      0        2 
   1   chr1_8717010     AKia    T    C        0      0        2 
   1   chr1_8717010     AOna    T    C        0      0        2 
   1   chr1_8717010     ASom    T    C        0      0        2 
   1   chr1_8717010     HCab    T    C        0      0        2 
   1   chr1_8717010     HPrz    T    C        0      0        2 
   1   chr1_8717010     ZBoe    T    C        0      0        2 
   1   chr1_8717010     ZGre    T    C      0.5      1        2 
   1   chr1_8717010     ZHar    T    C        0      0        2 
   1   chr1_8717010   Sample    T    C        0      0        2 
   1   chr1_8720334     AAsi    G    A        0      0        2 
   1   chr1_8720334     AKia    G    A        0      0        2 
   1   chr1_8720334     AOna    G    A        0      0        2 
   1   chr1_8720334     ASom    G    A        0      0        2 
   1   chr1_8720334     HCab    G    A        0      0        2 
   1   chr1_8720334     HPrz    G    A      0.5      1        2 
   1   chr1_8720334     ZBoe    G    A        0      0        2 
   1   chr1_8720334     ZGre    G    A        0      0        2 
   1   chr1_8720334     ZHar    G    A        0      0        2 
   1   chr1_8720334   Sample    G    A        0      0        2 
   1   chr1_8720673     AAsi    T    C        0      0        2 
   1   chr1_8720673     AKia    T    C        0      0        2 
   1   chr1_8720673     AOna    T    C        0      0        2 
   1   chr1_8720673     ASom    T    C        0      0        2 
   1   chr1_8720673     HCab    T    C        0      0        2 
   1   chr1_8720673     HPrz    T    C        0      0        2 
   1   chr1_8720673     ZBoe    T    C        0      0        2 
   1   chr1_8720673     ZGre    T    C        0      0        2 
   1   chr1_8720673     ZHar    T    C        1      2        2 
   1   chr1_8720673   Sample    T    C        0      0        2 
   1   chr1_8723560     AAsi    T    C      0.5      1        2 
   1   chr1_8723560     AKia    T    C        0      0        2 
   1   chr1_8723560     AOna    T    C        0      0        2 
   1   chr1_8723560     ASom    T    C        0      0        2 
   1   chr1_8723560     HCab    T    C        0      0        2 
   1   chr1_8723560     HPrz    T    C        0      0        2 
   1   chr1_8723560     ZBoe    T    C        0      0        2 
   1   chr1_8723560     ZGre    T    C        0      0        2 
   1   chr1_8723560     ZHar    T    C        0      0        2 
   1   chr1_8723560   Sample    T    C        1      2        2 
   1   chr1_8744464     AAsi    C    T        0      0        2 
   1   chr1_8744464     AKia    C    T        1      2        2 
   1   chr1_8744464     AOna    C    T      0.5      1        2 
   1   chr1_8744464     ASom    C    T        0      0        2 
   1   chr1_8744464     HCab    C    T        1      2        2 
   1   chr1_8744464     HPrz    C    T        1      2        2 
   1   chr1_8744464     ZBoe    C    T      0.5      1        2 
   1   chr1_8744464     ZGre    C    T        0      0        2 
   1   chr1_8744464     ZHar    C    T        0      0        2 
   1   chr1_8744464   Sample    C    T        0      0        2 
   1   chr1_8749272     AAsi    C    G        0      0        2 
   1   chr1_8749272     AKia    C    G        0      0        2 
   1   chr1_8749272     AOna    C    G      0.5      1        2 
   1   chr1_8749272     ASom    C    G        0      0        2 
   1   chr1_8749272     HCab    C    G        0      0        2 
   1   chr1_8749272     HPrz    C    G        0      0        2 
   1   chr1_8749272     ZBoe    C    G        0      0        2 
   1   chr1_8749272     ZGre    C    G        0      0        2 
   1   chr1_8749272     ZHar    C    G        0      0        2 
   1   chr1_8749272   Sample    C    G        0      0        2 
   1   chr1_8751086     AAsi    G    A        0      0        2 
   1   chr1_8751086     AKia    G    A        0      0        2 
   1   chr1_8751086     AOna    G    A        0      0        2 
   1   chr1_8751086     ASom    G    A        0      0        2 
   1   chr1_8751086     HCab    G    A        0      0        2 
   1   chr1_8751086     HPrz    G    A        0      0        2 
   1   chr1_8751086     ZBoe    G    A        0      0        2 
   1   chr1_8751086     ZGre    G    A        1      2        2 
   1   chr1_8751086     ZHar    G    A        0      0        2 
   1   chr1_8751086   Sample    G    A        0      0        2 
   1   chr1_8753467     AAsi    T    A        0      0        2 
   1   chr1_8753467     AKia    T    A        0      0        2 
   1   chr1_8753467     AOna    T    A        0      0        2 
   1   chr1_8753467     ASom    T    A        0      0        2 
   1   chr1_8753467     HCab    T    A        1      2        2 
   1   chr1_8753467     HPrz    T    A        1      2        2 
   1   chr1_8753467     ZBoe    T    A        0      0        2 
   1   chr1_8753467     ZGre    T    A        0      0        2 
   1   chr1_8753467     ZHar    T    A        0      0        2 
   1   chr1_8753467   Sample    T    A        0      0        2 
   1   chr1_8761256     AAsi    G    A        0      0        2 
   1   chr1_8761256     AKia    G    A      0.5      1        2 
   1   chr1_8761256     AOna    G    A        0      0        2 
   1   chr1_8761256     ASom    G    A        0      0        2 
   1   chr1_8761256     HCab    G    A        0      0        2 
   1   chr1_8761256     HPrz    G    A        0      0        2 
   1   chr1_8761256     ZBoe    G    A        0      0        2 
   1   chr1_8761256     ZGre    G    A        0      0        2 
   1   chr1_8761256     ZHar    G    A        0      0        2 
   1   chr1_8761256   Sample    G    A        0      0        2 
   1   chr1_8761538     AAsi    G    C        0      0        2 
   1   chr1_8761538     AKia    G    C        0      0        2 
   1   chr1_8761538     AOna    G    C        0      0        2 
   1   chr1_8761538     ASom    G    C        0      0        2 
   1   chr1_8761538     HCab    G    C        1      2        2 
   1   chr1_8761538     HPrz    G    C        1      2        2 
   1   chr1_8761538     ZBoe    G    C        0      0        2 
   1   chr1_8761538     ZGre    G    C        0      0        2 
   1   chr1_8761538     ZHar    G    C        0      0        2 
   1   chr1_8761538   Sample    G    C        0      0        2 
   1   chr1_8764678     AAsi    A    G      0.5      1        2 
   1   chr1_8764678     AKia    A    G        0      0        2 
   1   chr1_8764678     AOna    A    G        0      0        2 
   1   chr1_8764678     ASom    A    G        0      0        2 
   1   chr1_8764678     HCab    A    G        0      0        2 
   1   chr1_8764678     HPrz    A    G        0      0        2 
   1   chr1_8764678     ZBoe    A    G        0      0        2 
   1   chr1_8764678     ZGre    A    G        0      0        2 
   1   chr1_8764678     ZHar    A    G        0      0        2 
   1   chr1_8764678   Sample    A    G        0      0        2 
   1   chr1_8766049     AAsi    A    C        0      0        2 
   1   chr1_8766049     AKia    A    C        0      0        2 
   1   chr1_8766049     AOna    A    C        0      0        2 
   1   chr1_8766049     ASom    A    C        1      2        2 
   1   chr1_8766049     HCab    A    C        0      0        2 
   1   chr1_8766049     HPrz    A    C        0      0        2 
   1   chr1_8766049     ZBoe    A    C        0      0        2 
   1   chr1_8766049     ZGre    A    C        0      0        2 
   1   chr1_8766049     ZHar    A    C        0      0        2 
   1   chr1_8766049   Sample    A    C        0      0        2 
   1   chr1_8771507     AAsi    C    G        0      0        2 
   1   chr1_8771507     AKia    C    G        0      0        2 
   1   chr1_8771507     AOna    C    G        0      0        2 
   1   chr1_8771507     ASom    C    G        0      0        2 
   1   chr1_8771507     HCab    C    G        0      0        2 
   1   chr1_8771507     HPrz    C    G        0      0        2 
   1   chr1_8771507     ZBoe    C    G      0.5      1        2 
   1   chr1_8771507     ZGre    C    G        0      0        2 
   1   chr1_8771507     ZHar    C    G        0      0        2 
   1   chr1_8771507   Sample    C    G        0      0        2 
   1   chr1_8774215     AAsi    A    C        0      0        2 
   1   chr1_8774215     AKia    A    C        0      0        2 
   1   chr1_8774215     AOna    A    C        0      0        2 
   1   chr1_8774215     ASom    A    C        0      0        2 
   1   chr1_8774215     HCab    A    C      0.5      1        2 
   1   chr1_8774215     HPrz    A    C        0      0        2 
   1   chr1_8774215     ZBoe    A    C        0      0        2 
   1   chr1_8774215     ZGre    A    C        0      0        2 
   1   chr1_8774215     ZHar    A    C        0      0        2 
   1   chr1_8774215   Sample    A    C        0      0        2 
   1   chr1_8775848     AAsi    A    G        0      0        2 
   1   chr1_8775848     AKia    A    G      0.5      1        2 
   1   chr1_8775848     AOna    A    G        0      0        2 
   1   chr1_8775848     ASom    A    G        0      0        2 
   1   chr1_8775848     HCab    A    G        0      0        2 
   1   chr1_8775848     HPrz    A    G        0      0        2 
   1   chr1_8775848     ZBoe    A    G        0      0        2 
   1   chr1_8775848     ZGre    A    G        0      0        2 
   1   chr1_8775848     ZHar    A    G        0      0        2 
   1   chr1_8775848   Sample    A    G        0      0        2 
   1   chr1_8780757     AAsi    G    T        0      0        2 
   1   chr1_8780757     AKia    G    T        0      0        2 
   1   chr1_8780757     AOna    G    T        0      0        2 
   1   chr1_8780757     ASom    G    T        0      0        2 
   1   chr1_8780757     HCab    G    T        0      0        2 
   1   chr1_8780757     HPrz    G    T        0      0        2 
   1   chr1_8780757     ZBoe    G    T        0      0        2 
   1   chr1_8780757     ZGre    G    T        1      2        2 
   1   chr1_8780757     ZHar    G    T        0      0        2 
   1   chr1_8780757   Sample    G    T        0      0        2 
   1   chr1_8787889     AAsi    G    C        1      2        2 
   1   chr1_8787889     AKia    G    C        0      0        2 
   1   chr1_8787889     AOna    G    C        0      0        2 
   1   chr1_8787889     ASom    G    C        0      0        2 
   1   chr1_8787889     HCab    G    C        0      0        2 
   1   chr1_8787889     HPrz    G    C        0      0        2 
   1   chr1_8787889     ZBoe    G    C        0      0        2 
   1   chr1_8787889     ZGre    G    C        0      0        2 
   1   chr1_8787889     ZHar    G    C        0      0        2 
   1   chr1_8787889   Sample    G    C        1      2        2 
   1   chr1_8788841     AAsi    A    G        0      0        2 
   1   chr1_8788841     AKia    A    G        1      2        2 
   1   chr1_8788841     AOna    A    G        0      0        2 
   1   chr1_8788841     ASom    A    G        0      0        2 
   1   chr1_8788841     HCab    A    G        0      0        2 
   1   chr1_8788841     HPrz    A    G        0      0        2 
   1   chr1_8788841     ZBoe    A    G        0      0        2 
   1   chr1_8788841     ZGre    A    G        0      0        2 
   1   chr1_8788841     ZHar    A    G        0      0        2 
   1   chr1_8788841   Sample    A    G        0      0        2 
   1   chr1_8789227     AAsi    C    T        0      0        2 
   1   chr1_8789227     AKia    C    T        0      0        2 
   1   chr1_8789227     AOna    C    T        0      0        2 
   1   chr1_8789227     ASom    C    T        0      0        2 
   1   chr1_8789227     HCab    C    T        1      2        2 
   1   chr1_8789227     HPrz    C    T        1      2        2 
   1   chr1_8789227     ZBoe    C    T        0      0        2 
   1   chr1_8789227     ZGre    C    T        0      0        2 
   1   chr1_8789227     ZHar    C    T        0      0        2 
   1   chr1_8789227   Sample    C    T        0      0        2 
   1   chr1_8800534     AAsi    G    A        0      0        2 
   1   chr1_8800534     AKia    G    A        1      2        2 
   1   chr1_8800534     AOna    G    A        0      0        2 
   1   chr1_8800534     ASom    G    A        0      0        2 
   1   chr1_8800534     HCab    G    A        0      0        2 
   1   chr1_8800534     HPrz    G    A        0      0        2 
   1   chr1_8800534     ZBoe    G    A        0      0        2 
   1   chr1_8800534     ZGre    G    A        0      0        2 
   1   chr1_8800534     ZHar    G    A        0      0        2 
   1   chr1_8800534   Sample    G    A        0      0        2 
   1   chr1_8800898     AAsi    C    T        0      0        2 
   1   chr1_8800898     AKia    C    T        0      0        2 
   1   chr1_8800898     AOna    C    T        0      0        2 
   1   chr1_8800898     ASom    C    T        0      0        2 
   1   chr1_8800898     HCab    C    T        1      2        2 
   1   chr1_8800898     HPrz    C    T        1      2        2 
   1   chr1_8800898     ZBoe    C    T        0      0        2 
   1   chr1_8800898     ZGre    C    T        0      0        2 
   1   chr1_8800898     ZHar    C    T        0      0        2 
   1   chr1_8800898   Sample    C    T        0      0        2 
   1   chr1_8807579     AAsi    T    C        0      0        2 
   1   chr1_8807579     AKia    T    C        0      0        2 
   1   chr1_8807579     AOna    T    C        0      0        2 
   1   chr1_8807579     ASom    T    C        0      0        2 
   1   chr1_8807579     HCab    T    C      0.5      1        2 
   1   chr1_8807579     HPrz    T    C        1      2        2 
   1   chr1_8807579     ZBoe    T    C        0      0        2 
   1   chr1_8807579     ZGre    T    C        0      0        2 
   1   chr1_8807579     ZHar    T    C        0      0        2 
   1   chr1_8807579   Sample    T    C        0      0        2 
   1   chr1_8808756     AAsi    T    C        0      0        2 
   1   chr1_8808756     AKia    T    C        0      0        2 
   1   chr1_8808756     AOna    T    C        0      0        2 
   1   chr1_8808756     ASom    T    C        0      0        2 
   1   chr1_8808756     HCab    T    C        0      0        2 
   1   chr1_8808756     HPrz    T    C        0      0        2 
   1   chr1_8808756     ZBoe    T    C        0      0        2 
   1   chr1_8808756     ZGre    T    C        1      2        2 
   1   chr1_8808756     ZHar    T    C        0      0        2 
   1   chr1_8808756   Sample    T    C        0      0        2 
   1   chr1_8812630     AAsi    G    A        0      0        2 
   1   chr1_8812630     AKia    G    A        0      0        2 
   1   chr1_8812630     AOna    G    A        0      0        2 
   1   chr1_8812630     ASom    G    A        0      0        2 
   1   chr1_8812630     HCab    G    A        1      2        2 
   1   chr1_8812630     HPrz    G    A        1      2        2 
   1   chr1_8812630     ZBoe    G    A        0      0        2 
   1   chr1_8812630     ZGre    G    A        0      0        2 
   1   chr1_8812630     ZHar    G    A        0      0        2 
   1   chr1_8812630   Sample    G    A        0      0        2 
   1   chr1_8814979     AAsi    C    T        0      0        2 
   1   chr1_8814979     AKia    C    T        0      0        2 
   1   chr1_8814979     AOna    C    T        0      0        2 
   1   chr1_8814979     ASom    C    T        0      0        2 
   1   chr1_8814979     HCab    C    T        1      2        2 
   1   chr1_8814979     HPrz    C    T        1      2        2 
   1   chr1_8814979     ZBoe    C    T        0      0        2 
   1   chr1_8814979     ZGre    C    T        0      0        2 
   1   chr1_8814979     ZHar    C    T        0      0        2 
   1   chr1_8814979   Sample    C    T        0      0        2 
   1   chr1_8820462     AAsi    G    A        0      0        2 
   1   chr1_8820462     AKia    G    A        0      0        2 
   1   chr1_8820462     AOna    G    A        0      0        2 
   1   chr1_8820462     ASom    G    A        0      0        2 
   1   chr1_8820462     HCab    G    A        1      2        2 
   1   chr1_8820462     HPrz    G    A        1      2        2 
   1   chr1_8820462     ZBoe    G    A        0      0        2 
   1   chr1_8820462     ZGre    G    A        0      0        2 
   1   chr1_8820462     ZHar    G    A        0      0        2 
   1   chr1_8820462   Sample    G    A        0      0        2 
   1   chr1_8827503     AAsi    A    G        0      0        2 
   1   chr1_8827503     AKia    A    G        0      0        2 
   1   chr1_8827503     AOna    A    G        0      0        2 
   1   chr1_8827503     ASom    A    G        0      0        2 
   1   chr1_8827503     HCab    A    G        0      0        2 
   1   chr1_8827503     HPrz    A    G        0      0        2 
   1   chr1_8827503     ZBoe    A    G        0      0        2 
   1   chr1_8827503     ZGre    A    G      0.5      1        2 
   1   chr1_8827503     ZHar    A    G        0      0        2 
   1   chr1_8827503   Sample    A    G        0      0        2 
   1   chr1_8836797     AAsi    T    C        0      0        2 
   1   chr1_8836797     AKia    T    C        0      0        2 
   1   chr1_8836797     AOna    T    C        0      0        2 
   1   chr1_8836797     ASom    T    C        0      0        2 
   1   chr1_8836797     HCab    T    C        0      0        2 
   1   chr1_8836797     HPrz    T    C        0      0        2 
   1   chr1_8836797     ZBoe    T    C        0      0        2 
   1   chr1_8836797     ZGre    T    C        0      0        2 
   1   chr1_8836797     ZHar    T    C      0.5      1        2 
   1   chr1_8836797   Sample    T    C        0      0        2 
   1   chr1_8837697     AAsi    T    C        0      0        2 
   1   chr1_8837697     AKia    T    C        0      0        2 
   1   chr1_8837697     AOna    T    C        0      0        2 
   1   chr1_8837697     ASom    T    C        0      0        2 
   1   chr1_8837697     HCab    T    C      0.5      1        2 
   1   chr1_8837697     HPrz    T    C        0      0        2 
   1   chr1_8837697     ZBoe    T    C        0      0        2 
   1   chr1_8837697     ZGre    T    C        0      0        2 
   1   chr1_8837697     ZHar    T    C        0      0        2 
   1   chr1_8837697   Sample    T    C        0      0        2 
   1   chr1_8843054     AAsi    T    C        0      0        2 
   1   chr1_8843054     AKia    T    C        0      0        2 
   1   chr1_8843054     AOna    T    C        0      0        2 
   1   chr1_8843054     ASom    T    C        0      0        2 
   1   chr1_8843054     HCab    T    C        0      0        2 
   1   chr1_8843054     HPrz    T    C      0.5      1        2 
   1   chr1_8843054     ZBoe    T    C        0      0        2 
   1   chr1_8843054     ZGre    T    C        0      0        2 
   1   chr1_8843054     ZHar    T    C        0      0        2 
   1   chr1_8843054   Sample    T    C        0      0        2 
   1   chr1_8848746     AAsi    G    T        0      0        2 
   1   chr1_8848746     AKia    G    T        0      0        2 
   1   chr1_8848746     AOna    G    T        0      0        2 
   1   chr1_8848746     ASom    G    T        0      0        2 
   1   chr1_8848746     HCab    G    T        0      0        2 
   1   chr1_8848746     HPrz    G    T        0      0        2 
   1   chr1_8848746     ZBoe    G    T        0      0        2 
   1   chr1_8848746     ZGre    G    T      0.5      1        2 
   1   chr1_8848746     ZHar    G    T        0      0        2 
   1   chr1_8848746   Sample    G    T        0      0        2 
   1   chr1_8849212     AAsi    C    G      0.5      1        2 
   1   chr1_8849212     AKia    C    G        0      0        2 
   1   chr1_8849212     AOna    C    G        0      0        2 
   1   chr1_8849212     ASom    C    G        0      0        2 
   1   chr1_8849212     HCab    C    G        0      0        2 
   1   chr1_8849212     HPrz    C    G        0      0        2 
   1   chr1_8849212     ZBoe    C    G        0      0        2 
   1   chr1_8849212     ZGre    C    G        0      0        2 
   1   chr1_8849212     ZHar    C    G        0      0        2 
   1   chr1_8849212   Sample    C    G        0      0        2 
   1   chr1_8850393     AAsi    T    C        0      0        2 
   1   chr1_8850393     AKia    T    C        0      0        2 
   1   chr1_8850393     AOna    T    C        0      0        2 
   1   chr1_8850393     ASom    T    C        0      0        2 
   1   chr1_8850393     HCab    T    C        0      0        2 
   1   chr1_8850393     HPrz    T    C        0      0        2 
   1   chr1_8850393     ZBoe    T    C        1      2        2 
   1   chr1_8850393     ZGre    T    C        0      0        2 
   1   chr1_8850393     ZHar    T    C        0      0        2 
   1   chr1_8850393   Sample    T    C        0      0        2 
   1   chr1_8851576     AAsi    A    G        0      0        2 
   1   chr1_8851576     AKia    A    G        0      0        2 
   1   chr1_8851576     AOna    A    G        0      0        2 
   1   chr1_8851576     ASom    A    G        0      0        2 
   1   chr1_8851576     HCab    A    G        0      0        2 
   1   chr1_8851576     HPrz    A    G        0      0        2 
   1   chr1_8851576     ZBoe    A    G        0      0        2 
   1   chr1_8851576     ZGre    A    G      0.5      1        2 
   1   chr1_8851576     ZHar    A    G        0      0        2 
   1   chr1_8851576   Sample    A    G        0      0        2 
   1   chr1_8851684     AAsi    T    G        0      0        2 
   1   chr1_8851684     AKia    T    G        0      0        2 
   1   chr1_8851684     AOna    T    G        0      0        2 
   1   chr1_8851684     ASom    T    G        0      0        2 
   1   chr1_8851684     HCab    T    G        0      0        2 
   1   chr1_8851684     HPrz    T    G        0      0        2 
   1   chr1_8851684     ZBoe    T    G        0      0        2 
   1   chr1_8851684     ZGre    T    G      0.5      1        2 
   1   chr1_8851684     ZHar    T    G        0      0        2 
   1   chr1_8851684   Sample    T    G        0      0        2 
   1   chr1_8855338     AAsi    C    G        0      0        2 
   1   chr1_8855338     AKia    C    G        0      0        2 
   1   chr1_8855338     AOna    C    G        0      0        2 
   1   chr1_8855338     ASom    C    G        0      0        2 
   1   chr1_8855338     HCab    C    G        0      0        2 
   1   chr1_8855338     HPrz    C    G        0      0        2 
   1   chr1_8855338     ZBoe    C    G      0.5      1        2 
   1   chr1_8855338     ZGre    C    G        0      0        2 
   1   chr1_8855338     ZHar    C    G        0      0        2 
   1   chr1_8855338   Sample    C    G        0      0        2 
   1   chr1_8859051     AAsi    C    A        0      0        2 
   1   chr1_8859051     AKia    C    A        0      0        2 
   1   chr1_8859051     AOna    C    A        0      0        2 
   1   chr1_8859051     ASom    C    A        0      0        2 
   1   chr1_8859051     HCab    C    A        0      0        2 
   1   chr1_8859051     HPrz    C    A        0      0        2 
   1   chr1_8859051     ZBoe    C    A        0      0        2 
   1   chr1_8859051     ZGre    C    A        1      2        2 
   1   chr1_8859051     ZHar    C    A        0      0        2 
   1   chr1_8859051   Sample    C    A        0      0        2 
   1   chr1_8859376     AAsi    C    G        0      0        2 
   1   chr1_8859376     AKia    C    G        0      0        2 
   1   chr1_8859376     AOna    C    G      0.5      1        2 
   1   chr1_8859376     ASom    C    G        0      0        2 
   1   chr1_8859376     HCab    C    G        0      0        2 
   1   chr1_8859376     HPrz    C    G        0      0        2 
   1   chr1_8859376     ZBoe    C    G        0      0        2 
   1   chr1_8859376     ZGre    C    G        0      0        2 
   1   chr1_8859376     ZHar    C    G        0      0        2 
   1   chr1_8859376   Sample    C    G        0      0        2 
   1   chr1_8863090     AAsi    G    A        0      0        2 
   1   chr1_8863090     AKia    G    A        0      0        2 
   1   chr1_8863090     AOna    G    A        0      0        2 
   1   chr1_8863090     ASom    G    A        0      0        2 
   1   chr1_8863090     HCab    G    A        0      0        2 
   1   chr1_8863090     HPrz    G    A      0.5      1        2 
   1   chr1_8863090     ZBoe    G    A        0      0        2 
   1   chr1_8863090     ZGre    G    A        0      0        2 
   1   chr1_8863090     ZHar    G    A        0      0        2 
   1   chr1_8863090   Sample    G    A        0      0        2 
   1   chr1_8876246     AAsi    A    C        1      2        2 
   1   chr1_8876246     AKia    A    C        0      0        2 
   1   chr1_8876246     AOna    A    C        0      0        2 
   1   chr1_8876246     ASom    A    C        1      2        2 
   1   chr1_8876246     HCab    A    C        0      0        2 
   1   chr1_8876246     HPrz    A    C        0      0        2 
   1   chr1_8876246     ZBoe    A    C        0      0        2 
   1   chr1_8876246     ZGre    A    C        0      0        2 
   1   chr1_8876246     ZHar    A    C        0      0        2 
   1   chr1_8876246   Sample    A    C        0      0        2 
   1   chr1_8877670     AAsi    C    T        0      0        2 
   1   chr1_8877670     AKia    C    T        0      0        2 
   1   chr1_8877670     AOna    C    T        0      0        2 
   1   chr1_8877670     ASom    C    T        0      0        2 
   1   chr1_8877670     HCab    C    T        1      2        2 
   1   chr1_8877670     HPrz    C    T        1      2        2 
   1   chr1_8877670     ZBoe    C    T        0      0        2 
   1   chr1_8877670     ZGre    C    T        0      0        2 
   1   chr1_8877670     ZHar    C    T        0      0        2 
   1   chr1_8877670   Sample    C    T        0      0        2 
   1   chr1_8879204     AAsi    T    C        0      0        2 
   1   chr1_8879204     AKia    T    C        0      0        2 
   1   chr1_8879204     AOna    T    C        0      0        2 
   1   chr1_8879204     ASom    T    C        0      0        2 
   1   chr1_8879204     HCab    T    C        0      0        2 
   1   chr1_8879204     HPrz    T    C        0      0        2 
   1   chr1_8879204     ZBoe    T    C        1      2        2 
   1   chr1_8879204     ZGre    T    C        0      0        2 
   1   chr1_8879204     ZHar    T    C        0      0        2 
   1   chr1_8879204   Sample    T    C        0      0        2 
   1   chr1_8886707     AAsi    A    G        0      0        2 
   1   chr1_8886707     AKia    A    G        0      0        2 
   1   chr1_8886707     AOna    A    G      0.5      1        2 
   1   chr1_8886707     ASom    A    G        0      0        2 
   1   chr1_8886707     HCab    A    G        0      0        2 
   1   chr1_8886707     HPrz    A    G        0      0        2 
   1   chr1_8886707     ZBoe    A    G        0      0        2 
   1   chr1_8886707     ZGre    A    G        0      0        2 
   1   chr1_8886707     ZHar    A    G        0      0        2 
   1   chr1_8886707   Sample    A    G        0      0        2 
   1   chr1_8888115     AAsi    G    A        0      0        2 
   1   chr1_8888115     AKia    G    A        0      0        2 
   1   chr1_8888115     AOna    G    A      0.5      1        2 
   1   chr1_8888115     ASom    G    A        0      0        2 
   1   chr1_8888115     HCab    G    A        0      0        2 
   1   chr1_8888115     HPrz    G    A        0      0        2 
   1   chr1_8888115     ZBoe    G    A        0      0        2 
   1   chr1_8888115     ZGre    G    A        0      0        2 
   1   chr1_8888115     ZHar    G    A        0      0        2 
   1   chr1_8888115   Sample    G    A        0      0        2 
   1   chr1_8888508     AAsi    A    G        0      0        2 
   1   chr1_8888508     AKia    A    G        0      0        2 
   1   chr1_8888508     AOna    A    G        0      0        2 
   1   chr1_8888508     ASom    A    G        0      0        2 
   1   chr1_8888508     HCab    A    G        1      2        2 
   1   chr1_8888508     HPrz    A    G        1      2        2 
   1   chr1_8888508     ZBoe    A    G        0      0        2 
   1   chr1_8888508     ZGre    A    G        0      0        2 
   1   chr1_8888508     ZHar    A    G        0      0        2 
   1   chr1_8888508   Sample    A    G        0      0        2 
   1   chr1_8890692     AAsi    C    A        0      0        2 
   1   chr1_8890692     AKia    C    A        0      0        2 
   1   chr1_8890692     AOna    C    A        0      0        2 
   1   chr1_8890692     ASom    C    A        0      0        2 
   1   chr1_8890692     HCab    C    A        0      0        2 
   1   chr1_8890692     HPrz    C    A        0      0        2 
   1   chr1_8890692     ZBoe    C    A        0      0        2 
   1   chr1_8890692     ZGre    C    A        0      0        2 
   1   chr1_8890692     ZHar    C    A      0.5      1        2 
   1   chr1_8890692   Sample    C    A        0      0        2 
   1   chr1_8891584     AAsi    A    C        0      0        2 
   1   chr1_8891584     AKia    A    C        0      0        2 
   1   chr1_8891584     AOna    A    C        0      0        2 
   1   chr1_8891584     ASom    A    C        0      0        2 
   1   chr1_8891584     HCab    A    C        0      0        2 
   1   chr1_8891584     HPrz    A    C        0      0        2 
   1   chr1_8891584     ZBoe    A    C        0      0        2 
   1   chr1_8891584     ZGre    A    C      0.5      1        2 
   1   chr1_8891584     ZHar    A    C        0      0        2 
   1   chr1_8891584   Sample    A    C        0      0        2 
   1   chr1_8894648     AAsi    A    G        0      0        2 
   1   chr1_8894648     AKia    A    G      0.5      1        2 
   1   chr1_8894648     AOna    A    G        0      0        2 
   1   chr1_8894648     ASom    A    G        0      0        2 
   1   chr1_8894648     HCab    A    G        0      0        2 
   1   chr1_8894648     HPrz    A    G        0      0        2 
   1   chr1_8894648     ZBoe    A    G        0      0        2 
   1   chr1_8894648     ZGre    A    G        0      0        2 
   1   chr1_8894648     ZHar    A    G        0      0        2 
   1   chr1_8894648   Sample    A    G        0      0        2 
   1   chr1_8895885     AAsi    C    T        0      0        2 
   1   chr1_8895885     AKia    C    T        1      2        2 
   1   chr1_8895885     AOna    C    T        0      0        2 
   1   chr1_8895885     ASom    C    T        0      0        2 
   1   chr1_8895885     HCab    C    T        0      0        2 
   1   chr1_8895885     HPrz    C    T        0      0        2 
   1   chr1_8895885     ZBoe    C    T        0      0        2 
   1   chr1_8895885     ZGre    C    T        0      0        2 
   1   chr1_8895885     ZHar    C    T        0      0        2 
   1   chr1_8895885   Sample    C    T        0      0        2 
   1   chr1_8905854     AAsi    A    G        0      0        2 
   1   chr1_8905854     AKia    A    G        0      0        2 
   1   chr1_8905854     AOna    A    G        0      0        2 
   1   chr1_8905854     ASom    A    G        0      0        2 
   1   chr1_8905854     HCab    A    G        0      0        2 
   1   chr1_8905854     HPrz    A    G        0      0        2 
   1   chr1_8905854     ZBoe    A    G        0      0        2 
   1   chr1_8905854     ZGre    A    G        1      2        2 
   1   chr1_8905854     ZHar    A    G        0      0        2 
   1   chr1_8905854   Sample    A    G        0      0        2 
   1   chr1_8907211     AAsi    G    A        0      0        2 
   1   chr1_8907211     AKia    G    A        0      0        2 
   1   chr1_8907211     AOna    G    A        0      0        2 
   1   chr1_8907211     ASom    G    A        0      0        2 
   1   chr1_8907211     HCab    G    A        1      2        2 
   1   chr1_8907211     HPrz    G    A        1      2        2 
   1   chr1_8907211     ZBoe    G    A        0      0        2 
   1   chr1_8907211     ZGre    G    A        0      0        2 
   1   chr1_8907211     ZHar    G    A        0      0        2 
   1   chr1_8907211   Sample    G    A        0      0        2 
   1   chr1_8909182     AAsi    C    T        0      0        2 
   1   chr1_8909182     AKia    C    T        0      0        2 
   1   chr1_8909182     AOna    C    T        0      0        2 
   1   chr1_8909182     ASom    C    T        0      0        2 
   1   chr1_8909182     HCab    C    T        0      0        2 
   1   chr1_8909182     HPrz    C    T        0      0        2 
   1   chr1_8909182     ZBoe    C    T        1      2        2 
   1   chr1_8909182     ZGre    C    T        0      0        2 
   1   chr1_8909182     ZHar    C    T        1      2        2 
   1   chr1_8909182   Sample    C    T        0      0        2 
   1   chr1_8910916     AAsi    A    G        0      0        2 
   1   chr1_8910916     AKia    A    G        0      0        2 
   1   chr1_8910916     AOna    A    G        0      0        2 
   1   chr1_8910916     ASom    A    G        0      0        2 
   1   chr1_8910916     HCab    A    G        0      0        2 
   1   chr1_8910916     HPrz    A    G        0      0        2 
   1   chr1_8910916     ZBoe    A    G        0      0        2 
   1   chr1_8910916     ZGre    A    G        0      0        2 
   1   chr1_8910916     ZHar    A    G      0.5      1        2 
   1   chr1_8910916   Sample    A    G        0      0        2 
   1   chr1_8914707     AAsi    T    C        0      0        2 
   1   chr1_8914707     AKia    T    C        0      0        2 
   1   chr1_8914707     AOna    T    C        0      0        2 
   1   chr1_8914707     ASom    T    C        0      0        2 
   1   chr1_8914707     HCab    T    C        1      2        2 
   1   chr1_8914707     HPrz    T    C        1      2        2 
   1   chr1_8914707     ZBoe    T    C        0      0        2 
   1   chr1_8914707     ZGre    T    C        0      0        2 
   1   chr1_8914707     ZHar    T    C        0      0        2 
   1   chr1_8914707   Sample    T    C        0      0        2 
   1   chr1_8923014     AAsi    T    C        0      0        2 
   1   chr1_8923014     AKia    T    C        0      0        2 
   1   chr1_8923014     AOna    T    C        0      0        2 
   1   chr1_8923014     ASom    T    C        0      0        2 
   1   chr1_8923014     HCab    T    C        1      2        2 
   1   chr1_8923014     HPrz    T    C        1      2        2 
   1   chr1_8923014     ZBoe    T    C        0      0        2 
   1   chr1_8923014     ZGre    T    C        0      0        2 
   1   chr1_8923014     ZHar    T    C        0      0        2 
   1   chr1_8923014   Sample    T    C        0      0        2 
   1   chr1_8923375     AAsi    G    C        0      0        2 
   1   chr1_8923375     AKia    G    C        0      0        2 
   1   chr1_8923375     AOna    G    C        0      0        2 
   1   chr1_8923375     ASom    G    C        1      2        2 
   1   chr1_8923375     HCab    G    C        0      0        2 
   1   chr1_8923375     HPrz    G    C        0      0        2 
   1   chr1_8923375     ZBoe    G    C        0      0        2 
   1   chr1_8923375     ZGre    G    C        0      0        2 
   1   chr1_8923375     ZHar    G    C        0      0        2 
   1   chr1_8923375   Sample    G    C        0      0        2 
   1   chr1_8924986     AAsi    T    G        0      0        2 
   1   chr1_8924986     AKia    T    G        0      0        2 
   1   chr1_8924986     AOna    T    G        0      0        2 
   1   chr1_8924986     ASom    T    G        0      0        2 
   1   chr1_8924986     HCab    T    G        0      0        2 
   1   chr1_8924986     HPrz    T    G        0      0        2 
   1   chr1_8924986     ZBoe    T    G      0.5      1        2 
   1   chr1_8924986     ZGre    T    G        0      0        2 
   1   chr1_8924986     ZHar    T    G        0      0        2 
   1   chr1_8924986   Sample    T    G        0      0        2 
   1   chr1_8929148     AAsi    G    A        0      0        2 
   1   chr1_8929148     AKia    G    A        1      2        2 
   1   chr1_8929148     AOna    G    A        0      0        2 
   1   chr1_8929148     ASom    G    A        0      0        2 
   1   chr1_8929148     HCab    G    A        0      0        2 
   1   chr1_8929148     HPrz    G    A        0      0        2 
   1   chr1_8929148     ZBoe    G    A        0      0        2 
   1   chr1_8929148     ZGre    G    A        0      0        2 
   1   chr1_8929148     ZHar    G    A        0      0        2 
   1   chr1_8929148   Sample    G    A        0      0        2 
   1   chr1_8932571     AAsi    C    G        0      0        2 
   1   chr1_8932571     AKia    C    G        0      0        2 
   1   chr1_8932571     AOna    C    G        0      0        2 
   1   chr1_8932571     ASom    C    G        0      0        2 
   1   chr1_8932571     HCab    C    G        1      2        2 
   1   chr1_8932571     HPrz    C    G        1      2        2 
   1   chr1_8932571     ZBoe    C    G        0      0        2 
   1   chr1_8932571     ZGre    C    G        0      0        2 
   1   chr1_8932571     ZHar    C    G        0      0        2 
   1   chr1_8932571   Sample    C    G        0      0        2 
   1   chr1_8940136     AAsi    A    C        0      0        2 
   1   chr1_8940136     AKia    A    C        0      0        2 
   1   chr1_8940136     AOna    A    C        0      0        2 
   1   chr1_8940136     ASom    A    C        0      0        2 
   1   chr1_8940136     HCab    A    C        0      0        2 
   1   chr1_8940136     HPrz    A    C        0      0        2 
   1   chr1_8940136     ZBoe    A    C      0.5      1        2 
   1   chr1_8940136     ZGre    A    C        0      0        2 
   1   chr1_8940136     ZHar    A    C        0      0        2 
   1   chr1_8940136   Sample    A    C        0      0        2 
   1   chr1_8942954     AAsi    C    G        0      0        2 
   1   chr1_8942954     AKia    C    G        0      0        2 
   1   chr1_8942954     AOna    C    G        0      0        2 
   1   chr1_8942954     ASom    C    G        0      0        2 
   1   chr1_8942954     HCab    C    G        0      0        2 
   1   chr1_8942954     HPrz    C    G        0      0        2 
   1   chr1_8942954     ZBoe    C    G        0      0        2 
   1   chr1_8942954     ZGre    C    G        1      2        2 
   1   chr1_8942954     ZHar    C    G        0      0        2 
   1   chr1_8942954   Sample    C    G        0      0        2 
   1   chr1_8949528     AAsi    A    G        0      0        2 
   1   chr1_8949528     AKia    A    G        0      0        2 
   1   chr1_8949528     AOna    A    G        0      0        2 
   1   chr1_8949528     ASom    A    G        0      0        2 
   1   chr1_8949528     HCab    A    G        0      0        2 
   1   chr1_8949528     HPrz    A    G        0      0        2 
   1   chr1_8949528     ZBoe    A    G        0      0        2 
   1   chr1_8949528     ZGre    A    G      0.5      1        2 
   1   chr1_8949528     ZHar    A    G        0      0        2 
   1   chr1_8949528   Sample    A    G        0      0        2 
   1   chr1_8952332     AAsi    T    C        0      0        2 
   1   chr1_8952332     AKia    T    C        0      0        2 
   1   chr1_8952332     AOna    T    C        0      0        2 
   1   chr1_8952332     ASom    T    C        0      0        2 
   1   chr1_8952332     HCab    T    C        0      0        2 
   1   chr1_8952332     HPrz    T    C        0      0        2 
   1   chr1_8952332     ZBoe    T    C      0.5      1        2 
   1   chr1_8952332     ZGre    T    C        0      0        2 
   1   chr1_8952332     ZHar    T    C        0      0        2 
   1   chr1_8952332   Sample    T    C        0      0        2 
   1   chr1_8958365     AAsi    A    G        0      0        2 
   1   chr1_8958365     AKia    A    G        0      0        2 
   1   chr1_8958365     AOna    A    G        0      0        2 
   1   chr1_8958365     ASom    A    G        0      0        2 
   1   chr1_8958365     HCab    A    G        0      0        2 
   1   chr1_8958365     HPrz    A    G        0      0        2 
   1   chr1_8958365     ZBoe    A    G        1      2        2 
   1   chr1_8958365     ZGre    A    G        0      0        2 
   1   chr1_8958365     ZHar    A    G        0      0        2 
   1   chr1_8958365   Sample    A    G        0      0        2 
   1   chr1_8965901     AAsi    T    C        0      0        2 
   1   chr1_8965901     AKia    T    C        0      0        2 
   1   chr1_8965901     AOna    T    C        0      0        2 
   1   chr1_8965901     ASom    T    C        0      0        2 
   1   chr1_8965901     HCab    T    C        0      0        2 
   1   chr1_8965901     HPrz    T    C        0      0        2 
   1   chr1_8965901     ZBoe    T    C        0      0        2 
   1   chr1_8965901     ZGre    T    C        0      0        2 
   1   chr1_8965901     ZHar    T    C        1      2        2 
   1   chr1_8965901   Sample    T    C        1      2        2 
   1   chr1_8971544     AAsi    T    C        0      0        2 
   1   chr1_8971544     AKia    T    C        0      0        2 
   1   chr1_8971544     AOna    T    C        0      0        2 
   1   chr1_8971544     ASom    T    C        0      0        2 
   1   chr1_8971544     HCab    T    C        0      0        2 
   1   chr1_8971544     HPrz    T    C        0      0        2 
   1   chr1_8971544     ZBoe    T    C        0      0        2 
   1   chr1_8971544     ZGre    T    C      0.5      1        2 
   1   chr1_8971544     ZHar    T    C        0      0        2 
   1   chr1_8971544   Sample    T    C        0      0        2 
   1   chr1_8980683     AAsi    T    C        0      0        2 
   1   chr1_8980683     AKia    T    C        0      0        2 
   1   chr1_8980683     AOna    T    C      0.5      1        2 
   1   chr1_8980683     ASom    T    C        0      0        2 
   1   chr1_8980683     HCab    T    C        0      0        2 
   1   chr1_8980683     HPrz    T    C        0      0        2 
   1   chr1_8980683     ZBoe    T    C        1      2        2 
   1   chr1_8980683     ZGre    T    C        0      0        2 
   1   chr1_8980683     ZHar    T    C        0      0        2 
   1   chr1_8980683   Sample    T    C        0      0        2 
   1   chr1_8983763     AAsi    T    C        0      0        2 
   1   chr1_8983763     AKia    T    C      0.5      1        2 
   1   chr1_8983763     AOna    T    C        0      0        2 
   1   chr1_8983763     ASom    T    C        0      0        2 
   1   chr1_8983763     HCab    T    C        0      0        2 
   1   chr1_8983763     HPrz    T    C        0      0        2 
   1   chr1_8983763     ZBoe    T    C        0      0        2 
   1   chr1_8983763     ZGre    T    C        0      0        2 
   1   chr1_8983763     ZHar    T    C        0      0        2 
   1   chr1_8983763   Sample    T    C        0      0        2 
   1   chr1_8989417     AAsi    T    C      0.5      1        2 
   1   chr1_8989417     AKia    T    C        0      0        2 
   1   chr1_8989417     AOna    T    C        0      0        2 
   1   chr1_8989417     ASom    T    C        0      0        2 
   1   chr1_8989417     HCab    T    C        0      0        2 
   1   chr1_8989417     HPrz    T    C        0      0        2 
   1   chr1_8989417     ZBoe    T    C        0      0        2 
   1   chr1_8989417     ZGre    T    C        0      0        2 
   1   chr1_8989417     ZHar    T    C        0      0        2 
   1   chr1_8989417   Sample    T    C        1      2        2 
   1   chr1_8995847     AAsi    T    A        0      0        2 
   1   chr1_8995847     AKia    T    A        0      0        2 
   1   chr1_8995847     AOna    T    A        0      0        2 
   1   chr1_8995847     ASom    T    A        0      0        2 
   1   chr1_8995847     HCab    T    A        0      0        2 
   1   chr1_8995847     HPrz    T    A        0      0        2 
   1   chr1_8995847     ZBoe    T    A        1      2        2 
   1   chr1_8995847     ZGre    T    A        1      2        2 
   1   chr1_8995847     ZHar    T    A        1      2        2 
   1   chr1_8995847   Sample    T    A        0      0        2 
   1   chr1_8997566     AAsi    T    C        0      0        2 
   1   chr1_8997566     AKia    T    C        0      0        2 
   1   chr1_8997566     AOna    T    C        0      0        2 
   1   chr1_8997566     ASom    T    C        0      0        2 
   1   chr1_8997566     HCab    T    C        0      0        2 
   1   chr1_8997566     HPrz    T    C        0      0        2 
   1   chr1_8997566     ZBoe    T    C        1      2        2 
   1   chr1_8997566     ZGre    T    C        1      2        2 
   1   chr1_8997566     ZHar    T    C        1      2        2 
   1   chr1_8997566   Sample    T    C        0      0        2 
   1   chr1_8999337     AAsi    T    C        0      0        2 
   1   chr1_8999337     AKia    T    C        0      0        2 
   1   chr1_8999337     AOna    T    C        0      0        2 
   1   chr1_8999337     ASom    T    C        0      0        2 
   1   chr1_8999337     HCab    T    C        0      0        2 
   1   chr1_8999337     HPrz    T    C        0      0        2 
   1   chr1_8999337     ZBoe    T    C        0      0        2 
   1   chr1_8999337     ZGre    T    C      0.5      1        2 
   1   chr1_8999337     ZHar    T    C        0      0        2 
   1   chr1_8999337   Sample    T    C        0      0        2 
   1   chr1_9007265     AAsi    T    C        0      0        2 
   1   chr1_9007265     AKia    T    C        0      0        2 
   1   chr1_9007265     AOna    T    C        0      0        2 
   1   chr1_9007265     ASom    T    C        0      0        2 
   1   chr1_9007265     HCab    T    C        0      0        2 
   1   chr1_9007265     HPrz    T    C        0      0        2 
   1   chr1_9007265     ZBoe    T    C        0      0        2 
   1   chr1_9007265     ZGre    T    C        1      2        2 
   1   chr1_9007265     ZHar    T    C        1      2        2 
   1   chr1_9007265   Sample    T    C        0      0        2 
   1   chr1_9010025     AAsi    G    C        0      0        2 
   1   chr1_9010025     AKia    G    C        1      2        2 
   1   chr1_9010025     AOna    G    C      0.5      1        2 
   1   chr1_9010025     ASom    G    C        0      0        2 
   1   chr1_9010025     HCab    G    C        0      0        2 
   1   chr1_9010025     HPrz    G    C        0      0        2 
   1   chr1_9010025     ZBoe    G    C        0      0        2 
   1   chr1_9010025     ZGre    G    C        0      0        2 
   1   chr1_9010025     ZHar    G    C        0      0        2 
   1   chr1_9010025   Sample    G    C        0      0        2 
   1   chr1_9016155     AAsi    C    T        0      0        2 
   1   chr1_9016155     AKia    C    T        0      0        2 
   1   chr1_9016155     AOna    C    T        0      0        2 
   1   chr1_9016155     ASom    C    T        0      0        2 
   1   chr1_9016155     HCab    C    T        0      0        2 
   1   chr1_9016155     HPrz    C    T        0      0        2 
   1   chr1_9016155     ZBoe    C    T        0      0        2 
   1   chr1_9016155     ZGre    C    T        1      2        2 
   1   chr1_9016155     ZHar    C    T        0      0        2 
   1   chr1_9016155   Sample    C    T        0      0        2 
   1   chr1_9021640     AAsi    T    C      0.5      1        2 
   1   chr1_9021640     AKia    T    C        0      0        2 
   1   chr1_9021640     AOna    T    C        0      0        2 
   1   chr1_9021640     ASom    T    C        0      0        2 
   1   chr1_9021640     HCab    T    C        0      0        2 
   1   chr1_9021640     HPrz    T    C        0      0        2 
   1   chr1_9021640     ZBoe    T    C        0      0        2 
   1   chr1_9021640     ZGre    T    C        0      0        2 
   1   chr1_9021640     ZHar    T    C        0      0        2 
   1   chr1_9021640   Sample    T    C        0      0        2 
   1   chr1_9027148     AAsi    G    A        0      0        2 
   1   chr1_9027148     AKia    G    A      0.5      1        2 
   1   chr1_9027148     AOna    G    A        0      0        2 
   1   chr1_9027148     ASom    G    A        0      0        2 
   1   chr1_9027148     HCab    G    A        0      0        2 
   1   chr1_9027148     HPrz    G    A        0      0        2 
   1   chr1_9027148     ZBoe    G    A      0.5      1        2 
   1   chr1_9027148     ZGre    G    A        0      0        2 
   1   chr1_9027148     ZHar    G    A        0      0        2 
   1   chr1_9027148   Sample    G    A        0      0        2 
   1   chr1_9027274     AAsi    T    C        1      2        2 
   1   chr1_9027274     AKia    T    C        0      0        2 
   1   chr1_9027274     AOna    T    C        0      0        2 
   1   chr1_9027274     ASom    T    C        1      2        2 
   1   chr1_9027274     HCab    T    C        0      0        2 
   1   chr1_9027274     HPrz    T    C        0      0        2 
   1   chr1_9027274     ZBoe    T    C        0      0        2 
   1   chr1_9027274     ZGre    T    C        0      0        2 
   1   chr1_9027274     ZHar    T    C        0      0        2 
   1   chr1_9027274   Sample    T    C        1      2        2 
   1   chr1_9027737     AAsi    T    C        0      0        2 
   1   chr1_9027737     AKia    T    C        0      0        2 
   1   chr1_9027737     AOna    T    C        0      0        2 
   1   chr1_9027737     ASom    T    C        0      0        2 
   1   chr1_9027737     HCab    T    C        1      2        2 
   1   chr1_9027737     HPrz    T    C        0      0        2 
   1   chr1_9027737     ZBoe    T    C        0      0        2 
   1   chr1_9027737     ZGre    T    C        0      0        2 
   1   chr1_9027737     ZHar    T    C        0      0        2 
   1   chr1_9027737   Sample    T    C        0      0        2 
   1   chr1_9029930     AAsi    C    G        1      2        2 
   1   chr1_9029930     AKia    C    G        1      2        2 
   1   chr1_9029930     AOna    C    G      0.5      1        2 
   1   chr1_9029930     ASom    C    G        1      2        2 
   1   chr1_9029930     HCab    C    G        0      0        2 
   1   chr1_9029930     HPrz    C    G        0      0        2 
   1   chr1_9029930     ZBoe    C    G        0      0        2 
   1   chr1_9029930     ZGre    C    G        0      0        2 
   1   chr1_9029930     ZHar    C    G        0      0        2 
   1   chr1_9029930   Sample    C    G        1      2        2 
   1   chr1_9034351     AAsi    G    T        0      0        2 
   1   chr1_9034351     AKia    G    T        0      0        2 
   1   chr1_9034351     AOna    G    T        0      0        2 
   1   chr1_9034351     ASom    G    T        0      0        2 
   1   chr1_9034351     HCab    G    T        1      2        2 
   1   chr1_9034351     HPrz    G    T        1      2        2 
   1   chr1_9034351     ZBoe    G    T        0      0        2 
   1   chr1_9034351     ZGre    G    T        0      0        2 
   1   chr1_9034351     ZHar    G    T        0      0        2 
   1   chr1_9034351   Sample    G    T        0      0        2 
   1   chr1_9037254     AAsi    T    C        0      0        2 
   1   chr1_9037254     AKia    T    C        0      0        2 
   1   chr1_9037254     AOna    T    C        0      0        2 
   1   chr1_9037254     ASom    T    C        1      2        2 
   1   chr1_9037254     HCab    T    C        0      0        2 
   1   chr1_9037254     HPrz    T    C        0      0        2 
   1   chr1_9037254     ZBoe    T    C        0      0        2 
   1   chr1_9037254     ZGre    T    C        0      0        2 
   1   chr1_9037254     ZHar    T    C        0      0        2 
   1   chr1_9037254   Sample    T    C        0      0        2 
   1   chr1_9041489     AAsi    G    C        0      0        2 
   1   chr1_9041489     AKia    G    C        0      0        2 
   1   chr1_9041489     AOna    G    C        0      0        2 
   1   chr1_9041489     ASom    G    C        0      0        2 
   1   chr1_9041489     HCab    G    C        0      0        2 
   1   chr1_9041489     HPrz    G    C        0      0        2 
   1   chr1_9041489     ZBoe    G    C        0      0        2 
   1   chr1_9041489     ZGre    G    C        1      2        2 
   1   chr1_9041489     ZHar    G    C        0      0        2 
   1   chr1_9041489   Sample    G    C        0      0        2 
   1   chr1_9042402     AAsi    C    T        0      0        2 
   1   chr1_9042402     AKia    C    T        0      0        2 
   1   chr1_9042402     AOna    C    T        0      0        2 
   1   chr1_9042402     ASom    C    T        0      0        2 
   1   chr1_9042402     HCab    C    T        1      2        2 
   1   chr1_9042402     HPrz    C    T        1      2        2 
   1   chr1_9042402     ZBoe    C    T        0      0        2 
   1   chr1_9042402     ZGre    C    T        0      0        2 
   1   chr1_9042402     ZHar    C    T        0      0        2 
   1   chr1_9042402   Sample    C    T        0      0        2 
   1   chr1_9047356     AAsi    T    C        0      0        2 
   1   chr1_9047356     AKia    T    C        0      0        2 
   1   chr1_9047356     AOna    T    C        0      0        2 
   1   chr1_9047356     ASom    T    C        1      2        2 
   1   chr1_9047356     HCab    T    C        0      0        2 
   1   chr1_9047356     HPrz    T    C        0      0        2 
   1   chr1_9047356     ZBoe    T    C        0      0        2 
   1   chr1_9047356     ZGre    T    C        0      0        2 
   1   chr1_9047356     ZHar    T    C        0      0        2 
   1   chr1_9047356   Sample    T    C        0      0        2 
   1   chr1_9052076     AAsi    T    C        1      2        2 
   1   chr1_9052076     AKia    T    C        0      0        2 
   1   chr1_9052076     AOna    T    C        0      0        2 
   1   chr1_9052076     ASom    T    C        0      0        2 
   1   chr1_9052076     HCab    T    C        0      0        2 
   1   chr1_9052076     HPrz    T    C        0      0        2 
   1   chr1_9052076     ZBoe    T    C        0      0        2 
   1   chr1_9052076     ZGre    T    C        0      0        2 
   1   chr1_9052076     ZHar    T    C        0      0        2 
   1   chr1_9052076   Sample    T    C        1      2        2 
   1   chr1_9052255     AAsi    T    C        0      0        2 
   1   chr1_9052255     AKia    T    C        0      0        2 
   1   chr1_9052255     AOna    T    C        0      0        2 
   1   chr1_9052255     ASom    T    C        0      0        2 
   1   chr1_9052255     HCab    T    C        1      2        2 
   1   chr1_9052255     HPrz    T    C        1      2        2 
   1   chr1_9052255     ZBoe    T    C        0      0        2 
   1   chr1_9052255     ZGre    T    C        0      0        2 
   1   chr1_9052255     ZHar    T    C        0      0        2 
   1   chr1_9052255   Sample    T    C        0      0        2 
   1   chr1_9059838     AAsi    T    C        0      0        2 
   1   chr1_9059838     AKia    T    C        0      0        2 
   1   chr1_9059838     AOna    T    C        0      0        2 
   1   chr1_9059838     ASom    T    C        0      0        2 
   1   chr1_9059838     HCab    T    C        0      0        2 
   1   chr1_9059838     HPrz    T    C        0      0        2 
   1   chr1_9059838     ZBoe    T    C        1      2        2 
   1   chr1_9059838     ZGre    T    C        0      0        2 
   1   chr1_9059838     ZHar    T    C        0      0        2 
   1   chr1_9059838   Sample    T    C        0      0        2 
   1   chr1_9067963     AAsi    A    G        0      0        2 
   1   chr1_9067963     AKia    A    G        0      0        2 
   1   chr1_9067963     AOna    A    G        0      0        2 
   1   chr1_9067963     ASom    A    G        0      0        2 
   1   chr1_9067963     HCab    A    G      0.5      1        2 
   1   chr1_9067963     HPrz    A    G        0      0        2 
   1   chr1_9067963     ZBoe    A    G        0      0        2 
   1   chr1_9067963     ZGre    A    G        0      0        2 
   1   chr1_9067963     ZHar    A    G        0      0        2 
   1   chr1_9067963   Sample    A    G        0      0        2 
   1   chr1_9075182     AAsi    C    T        0      0        2 
   1   chr1_9075182     AKia    C    T        0      0        2 
   1   chr1_9075182     AOna    C    T        0      0        2 
   1   chr1_9075182     ASom    C    T        0      0        2 
   1   chr1_9075182     HCab    C    T        0      0        2 
   1   chr1_9075182     HPrz    C    T        0      0        2 
   1   chr1_9075182     ZBoe    C    T        0      0        2 
   1   chr1_9075182     ZGre    C    T        0      0        2 
   1   chr1_9075182     ZHar    C    T      0.5      1        2 
   1   chr1_9075182   Sample    C    T        0      0        2 
   1   chr1_9077189     AAsi    C    T        0      0        2 
   1   chr1_9077189     AKia    C    T        1      2        2 
   1   chr1_9077189     AOna    C    T      0.5      1        2 
   1   chr1_9077189     ASom    C    T        0      0        2 
   1   chr1_9077189     HCab    C    T        0      0        2 
   1   chr1_9077189     HPrz    C    T        0      0        2 
   1   chr1_9077189     ZBoe    C    T        0      0        2 
   1   chr1_9077189     ZGre    C    T        0      0        2 
   1   chr1_9077189     ZHar    C    T        0      0        2 
   1   chr1_9077189   Sample    C    T        0      0        2 
   1   chr1_9077641     AAsi    G    A        0      0        2 
   1   chr1_9077641     AKia    G    A        0      0        2 
   1   chr1_9077641     AOna    G    A        0      0        2 
   1   chr1_9077641     ASom    G    A        0      0        2 
   1   chr1_9077641     HCab    G    A        0      0        2 
   1   chr1_9077641     HPrz    G    A        0      0        2 
   1   chr1_9077641     ZBoe    G    A        0      0        2 
   1   chr1_9077641     ZGre    G    A        0      0        2 
   1   chr1_9077641     ZHar    G    A      0.5      1        2 
   1   chr1_9077641   Sample    G    A        0      0        2 
   1   chr1_9078254     AAsi    A    T        0      0        2 
   1   chr1_9078254     AKia    A    T        0      0        2 
   1   chr1_9078254     AOna    A    T      0.5      1        2 
   1   chr1_9078254     ASom    A    T        0      0        2 
   1   chr1_9078254     HCab    A    T        0      0        2 
   1   chr1_9078254     HPrz    A    T        0      0        2 
   1   chr1_9078254     ZBoe    A    T        0      0        2 
   1   chr1_9078254     ZGre    A    T        0      0        2 
   1   chr1_9078254     ZHar    A    T        0      0        2 
   1   chr1_9078254   Sample    A    T        0      0        2 
   1   chr1_9083143     AAsi    C    T        0      0        2 
   1   chr1_9083143     AKia    C    T        0      0        2 
   1   chr1_9083143     AOna    C    T      0.5      1        2 
   1   chr1_9083143     ASom    C    T        0      0        2 
   1   chr1_9083143     HCab    C    T        0      0        2 
   1   chr1_9083143     HPrz    C    T        0      0        2 
   1   chr1_9083143     ZBoe    C    T        0      0        2 
   1   chr1_9083143     ZGre    C    T        0      0        2 
   1   chr1_9083143     ZHar    C    T        0      0        2 
   1   chr1_9083143   Sample    C    T        0      0        2 
   1   chr1_9086610     AAsi    G    A        0      0        2 
   1   chr1_9086610     AKia    G    A        0      0        2 
   1   chr1_9086610     AOna    G    A        0      0        2 
   1   chr1_9086610     ASom    G    A        0      0        2 
   1   chr1_9086610     HCab    G    A        0      0        2 
   1   chr1_9086610     HPrz    G    A        0      0        2 
   1   chr1_9086610     ZBoe    G    A        1      2        2 
   1   chr1_9086610     ZGre    G    A        0      0        2 
   1   chr1_9086610     ZHar    G    A        0      0        2 
   1   chr1_9086610   Sample    G    A        0      0        2 
   1   chr1_9099103     AAsi    T    C        0      0        2 
   1   chr1_9099103     AKia    T    C        0      0        2 
   1   chr1_9099103     AOna    T    C        0      0        2 
   1   chr1_9099103     ASom    T    C        0      0        2 
   1   chr1_9099103     HCab    T    C        0      0        2 
   1   chr1_9099103     HPrz    T    C        0      0        2 
   1   chr1_9099103     ZBoe    T    C        0      0        2 
   1   chr1_9099103     ZGre    T    C        0      0        2 
   1   chr1_9099103     ZHar    T    C        1      2        2 
   1   chr1_9099103   Sample    T    C        0      0        2 
   1   chr1_9101385     AAsi    G    A        0      0        2 
   1   chr1_9101385     AKia    G    A        0      0        2 
   1   chr1_9101385     AOna    G    A        0      0        2 
   1   chr1_9101385     ASom    G    A        0      0        2 
   1   chr1_9101385     HCab    G    A        0      0        2 
   1   chr1_9101385     HPrz    G    A        0      0        2 
   1   chr1_9101385     ZBoe    G    A        1      2        2 
   1   chr1_9101385     ZGre    G    A        0      0        2 
   1   chr1_9101385     ZHar    G    A        0      0        2 
   1   chr1_9101385   Sample    G    A        0      0        2 
   1   chr1_9106542     AAsi    G    A        0      0        2 
   1   chr1_9106542     AKia    G    A        0      0        2 
   1   chr1_9106542     AOna    G    A        0      0        2 
   1   chr1_9106542     ASom    G    A        1      2        2 
   1   chr1_9106542     HCab    G    A        0      0        2 
   1   chr1_9106542     HPrz    G    A        0      0        2 
   1   chr1_9106542     ZBoe    G    A        0      0        2 
   1   chr1_9106542     ZGre    G    A        0      0        2 
   1   chr1_9106542     ZHar    G    A        0      0        2 
   1   chr1_9106542   Sample    G    A        0      0        2 
   1   chr1_9109436     AAsi    C    T        0      0        2 
   1   chr1_9109436     AKia    C    T      0.5      1        2 
   1   chr1_9109436     AOna    C    T        0      0        2 
   1   chr1_9109436     ASom    C    T        0      0        2 
   1   chr1_9109436     HCab    C    T        0      0        2 
   1   chr1_9109436     HPrz    C    T        0      0        2 
   1   chr1_9109436     ZBoe    C    T        0      0        2 
   1   chr1_9109436     ZGre    C    T        0      0        2 
   1   chr1_9109436     ZHar    C    T        0      0        2 
   1   chr1_9109436   Sample    C    T        0      0        2 
   1   chr1_9109557     AAsi    T    C        1      2        2 
   1   chr1_9109557     AKia    T    C        0      0        2 
   1   chr1_9109557     AOna    T    C        0      0        2 
   1   chr1_9109557     ASom    T    C        1      2        2 
   1   chr1_9109557     HCab    T    C        0      0        2 
   1   chr1_9109557     HPrz    T    C        0      0        2 
   1   chr1_9109557     ZBoe    T    C        0      0        2 
   1   chr1_9109557     ZGre    T    C        0      0        2 
   1   chr1_9109557     ZHar    T    C        0      0        2 
   1   chr1_9109557   Sample    T    C        0      0        2 
   1   chr1_9111047     AAsi    A    G        0      0        2 
   1   chr1_9111047     AKia    A    G        0      0        2 
   1   chr1_9111047     AOna    A    G        0      0        2 
   1   chr1_9111047     ASom    A    G        0      0        2 
   1   chr1_9111047     HCab    A    G        1      2        2 
   1   chr1_9111047     HPrz    A    G        1      2        2 
   1   chr1_9111047     ZBoe    A    G        0      0        2 
   1   chr1_9111047     ZGre    A    G        0      0        2 
   1   chr1_9111047     ZHar    A    G        0      0        2 
   1   chr1_9111047   Sample    A    G        0      0        2 
   1   chr1_9113360     AAsi    T    G        0      0        2 
   1   chr1_9113360     AKia    T    G        0      0        2 
   1   chr1_9113360     AOna    T    G        0      0        2 
   1   chr1_9113360     ASom    T    G        0      0        2 
   1   chr1_9113360     HCab    T    G        0      0        2 
   1   chr1_9113360     HPrz    T    G        0      0        2 
   1   chr1_9113360     ZBoe    T    G      0.5      1        2 
   1   chr1_9113360     ZGre    T    G        0      0        2 
   1   chr1_9113360     ZHar    T    G        0      0        2 
   1   chr1_9113360   Sample    T    G        0      0        2 
   1   chr1_9113580     AAsi    A    C        0      0        2 
   1   chr1_9113580     AKia    A    C      0.5      1        2 
   1   chr1_9113580     AOna    A    C        1      2        2 
   1   chr1_9113580     ASom    A    C        0      0        2 
   1   chr1_9113580     HCab    A    C        0      0        2 
   1   chr1_9113580     HPrz    A    C        0      0        2 
   1   chr1_9113580     ZBoe    A    C        0      0        2 
   1   chr1_9113580     ZGre    A    C        0      0        2 
   1   chr1_9113580     ZHar    A    C        0      0        2 
   1   chr1_9113580   Sample    A    C        0      0        2 
   1   chr1_9118654     AAsi    T    C        0      0        2 
   1   chr1_9118654     AKia    T    C      0.5      1        2 
   1   chr1_9118654     AOna    T    C        0      0        2 
   1   chr1_9118654     ASom    T    C        0      0        2 
   1   chr1_9118654     HCab    T    C        0      0        2 
   1   chr1_9118654     HPrz    T    C        0      0        2 
   1   chr1_9118654     ZBoe    T    C        0      0        2 
   1   chr1_9118654     ZGre    T    C        0      0        2 
   1   chr1_9118654     ZHar    T    C        0      0        2 
   1   chr1_9118654   Sample    T    C        0      0        2 
   1   chr1_9123512     AAsi    T    A        0      0        2 
   1   chr1_9123512     AKia    T    A        0      0        2 
   1   chr1_9123512     AOna    T    A        0      0        2 
   1   chr1_9123512     ASom    T    A        0      0        2 
   1   chr1_9123512     HCab    T    A      0.5      1        2 
   1   chr1_9123512     HPrz    T    A        0      0        2 
   1   chr1_9123512     ZBoe    T    A        0      0        2 
   1   chr1_9123512     ZGre    T    A        0      0        2 
   1   chr1_9123512     ZHar    T    A        0      0        2 
   1   chr1_9123512   Sample    T    A        0      0        2 
   1   chr1_9127588     AAsi    T    C        0      0        2 
   1   chr1_9127588     AKia    T    C        1      2        2 
   1   chr1_9127588     AOna    T    C        1      2        2 
   1   chr1_9127588     ASom    T    C        0      0        2 
   1   chr1_9127588     HCab    T    C        0      0        2 
   1   chr1_9127588     HPrz    T    C        0      0        2 
   1   chr1_9127588     ZBoe    T    C        0      0        2 
   1   chr1_9127588     ZGre    T    C        0      0        2 
   1   chr1_9127588     ZHar    T    C        0      0        2 
   1   chr1_9127588   Sample    T    C        0      0        2 
   1   chr1_9130192     AAsi    C    A        0      0        2 
   1   chr1_9130192     AKia    C    A        0      0        2 
   1   chr1_9130192     AOna    C    A        0      0        2 
   1   chr1_9130192     ASom    C    A        0      0        2 
   1   chr1_9130192     HCab    C    A        0      0        2 
   1   chr1_9130192     HPrz    C    A        0      0        2 
   1   chr1_9130192     ZBoe    C    A      0.5      1        2 
   1   chr1_9130192     ZGre    C    A        1      2        2 
   1   chr1_9130192     ZHar    C    A        0      0        2 
   1   chr1_9130192   Sample    C    A        0      0        2 
   1   chr1_9142353     AAsi    C    T        0      0        2 
   1   chr1_9142353     AKia    C    T        0      0        2 
   1   chr1_9142353     AOna    C    T        0      0        2 
   1   chr1_9142353     ASom    C    T        0      0        2 
   1   chr1_9142353     HCab    C    T        1      2        2 
   1   chr1_9142353     HPrz    C    T        1      2        2 
   1   chr1_9142353     ZBoe    C    T        0      0        2 
   1   chr1_9142353     ZGre    C    T        0      0        2 
   1   chr1_9142353     ZHar    C    T        0      0        2 
   1   chr1_9142353   Sample    C    T        0      0        2 
   1   chr1_9144661     AAsi    G    A        0      0        2 
   1   chr1_9144661     AKia    G    A        0      0        2 
   1   chr1_9144661     AOna    G    A        0      0        2 
   1   chr1_9144661     ASom    G    A        0      0        2 
   1   chr1_9144661     HCab    G    A        0      0        2 
   1   chr1_9144661     HPrz    G    A        0      0        2 
   1   chr1_9144661     ZBoe    G    A        0      0        2 
   1   chr1_9144661     ZGre    G    A        0      0        2 
   1   chr1_9144661     ZHar    G    A        1      2        2 
   1   chr1_9144661   Sample    G    A        0      0        2 
   1   chr1_9145075     AAsi    G    C        0      0        2 
   1   chr1_9145075     AKia    G    C        0      0        2 
   1   chr1_9145075     AOna    G    C        0      0        2 
   1   chr1_9145075     ASom    G    C        0      0        2 
   1   chr1_9145075     HCab    G    C        1      2        2 
   1   chr1_9145075     HPrz    G    C        1      2        2 
   1   chr1_9145075     ZBoe    G    C        0      0        2 
   1   chr1_9145075     ZGre    G    C        0      0        2 
   1   chr1_9145075     ZHar    G    C        0      0        2 
   1   chr1_9145075   Sample    G    C        0      0        2 
   1   chr1_9145770     AAsi    T    C        0      0        2 
   1   chr1_9145770     AKia    T    C        0      0        2 
   1   chr1_9145770     AOna    T    C      0.5      1        2 
   1   chr1_9145770     ASom    T    C        0      0        2 
   1   chr1_9145770     HCab    T    C        0      0        2 
   1   chr1_9145770     HPrz    T    C        0      0        2 
   1   chr1_9145770     ZBoe    T    C        0      0        2 
   1   chr1_9145770     ZGre    T    C        0      0        2 
   1   chr1_9145770     ZHar    T    C        0      0        2 
   1   chr1_9145770   Sample    T    C        0      0        2 
   1   chr1_9150318     AAsi    G    A        0      0        2 
   1   chr1_9150318     AKia    G    A        0      0        2 
   1   chr1_9150318     AOna    G    A        0      0        2 
   1   chr1_9150318     ASom    G    A        0      0        2 
   1   chr1_9150318     HCab    G    A        0      0        2 
   1   chr1_9150318     HPrz    G    A        0      0        2 
   1   chr1_9150318     ZBoe    G    A        0      0        2 
   1   chr1_9150318     ZGre    G    A        1      2        2 
   1   chr1_9150318     ZHar    G    A        0      0        2 
   1   chr1_9150318   Sample    G    A        0      0        2 
   1   chr1_9155532     AAsi    G    A        0      0        2 
   1   chr1_9155532     AKia    G    A        0      0        2 
   1   chr1_9155532     AOna    G    A        0      0        2 
   1   chr1_9155532     ASom    G    A        0      0        2 
   1   chr1_9155532     HCab    G    A        1      2        2 
   1   chr1_9155532     HPrz    G    A        1      2        2 
   1   chr1_9155532     ZBoe    G    A        0      0        2 
   1   chr1_9155532     ZGre    G    A        0      0        2 
   1   chr1_9155532     ZHar    G    A        0      0        2 
   1   chr1_9155532   Sample    G    A        0      0        2 
   1   chr1_9156323     AAsi    A    G        0      0        2 
   1   chr1_9156323     AKia    A    G        0      0        2 
   1   chr1_9156323     AOna    A    G        0      0        2 
   1   chr1_9156323     ASom    A    G        0      0        2 
   1   chr1_9156323     HCab    A    G        0      0        2 
   1   chr1_9156323     HPrz    A    G        0      0        2 
   1   chr1_9156323     ZBoe    A    G        0      0        2 
   1   chr1_9156323     ZGre    A    G      0.5      1        2 
   1   chr1_9156323     ZHar    A    G        0      0        2 
   1   chr1_9156323   Sample    A    G        0      0        2 
   1   chr1_9163119     AAsi    C    G        0      0        2 
   1   chr1_9163119     AKia    C    G      0.5      1        2 
   1   chr1_9163119     AOna    C    G        1      2        2 
   1   chr1_9163119     ASom    C    G        0      0        2 
   1   chr1_9163119     HCab    C    G        0      0        2 
   1   chr1_9163119     HPrz    C    G        0      0        2 
   1   chr1_9163119     ZBoe    C    G        0      0        2 
   1   chr1_9163119     ZGre    C    G        0      0        2 
   1   chr1_9163119     ZHar    C    G        0      0        2 
   1   chr1_9163119   Sample    C    G        0      0        2 
   1   chr1_9165478     AAsi    T    C        0      0        2 
   1   chr1_9165478     AKia    T    C      0.5      1        2 
   1   chr1_9165478     AOna    T    C        0      0        2 
   1   chr1_9165478     ASom    T    C        0      0        2 
   1   chr1_9165478     HCab    T    C        0      0        2 
   1   chr1_9165478     HPrz    T    C        0      0        2 
   1   chr1_9165478     ZBoe    T    C        0      0        2 
   1   chr1_9165478     ZGre    T    C        0      0        2 
   1   chr1_9165478     ZHar    T    C        0      0        2 
   1   chr1_9165478   Sample    T    C        0      0        2 
   1   chr1_9175774     AAsi    C    A        0      0        2 
   1   chr1_9175774     AKia    C    A        0      0        2 
   1   chr1_9175774     AOna    C    A        0      0        2 
   1   chr1_9175774     ASom    C    A        0      0        2 
   1   chr1_9175774     HCab    C    A        1      2        2 
   1   chr1_9175774     HPrz    C    A        1      2        2 
   1   chr1_9175774     ZBoe    C    A        0      0        2 
   1   chr1_9175774     ZGre    C    A        0      0        2 
   1   chr1_9175774     ZHar    C    A        0      0        2 
   1   chr1_9175774   Sample    C    A        0      0        2 
   1   chr1_9183193     AAsi    G    A        0      0        2 
   1   chr1_9183193     AKia    G    A        0      0        2 
   1   chr1_9183193     AOna    G    A        0      0        2 
   1   chr1_9183193     ASom    G    A        0      0        2 
   1   chr1_9183193     HCab    G    A        1      2        2 
   1   chr1_9183193     HPrz    G    A        1      2        2 
   1   chr1_9183193     ZBoe    G    A        0      0        2 
   1   chr1_9183193     ZGre    G    A        0      0        2 
   1   chr1_9183193     ZHar    G    A        0      0        2 
   1   chr1_9183193   Sample    G    A        0      0        2 
   1   chr1_9183468     AAsi    T    C        0      0        2 
   1   chr1_9183468     AKia    T    C        0      0        2 
   1   chr1_9183468     AOna    T    C      0.5      1        2 
   1   chr1_9183468     ASom    T    C        0      0        2 
   1   chr1_9183468     HCab    T    C        0      0        2 
   1   chr1_9183468     HPrz    T    C        0      0        2 
   1   chr1_9183468     ZBoe    T    C        0      0        2 
   1   chr1_9183468     ZGre    T    C        0      0        2 
   1   chr1_9183468     ZHar    T    C        0      0        2 
   1   chr1_9183468   Sample    T    C        0      0        2 
   1   chr1_9186091     AAsi    A    G        0      0        2 
   1   chr1_9186091     AKia    A    G        0      0        2 
   1   chr1_9186091     AOna    A    G        0      0        2 
   1   chr1_9186091     ASom    A    G        0      0        2 
   1   chr1_9186091     HCab    A    G      0.5      1        2 
   1   chr1_9186091     HPrz    A    G        0      0        2 
   1   chr1_9186091     ZBoe    A    G        0      0        2 
   1   chr1_9186091     ZGre    A    G        0      0        2 
   1   chr1_9186091     ZHar    A    G        0      0        2 
   1   chr1_9186091   Sample    A    G        0      0        2 
   1   chr1_9186621     AAsi    G    A        0      0        2 
   1   chr1_9186621     AKia    G    A        0      0        2 
   1   chr1_9186621     AOna    G    A        0      0        2 
   1   chr1_9186621     ASom    G    A        0      0        2 
   1   chr1_9186621     HCab    G    A        1      2        2 
   1   chr1_9186621     HPrz    G    A        1      2        2 
   1   chr1_9186621     ZBoe    G    A        0      0        2 
   1   chr1_9186621     ZGre    G    A        0      0        2 
   1   chr1_9186621     ZHar    G    A        0      0        2 
   1   chr1_9186621   Sample    G    A        0      0        2 
   1   chr1_9196706     AAsi    C    T        0      0        2 
   1   chr1_9196706     AKia    C    T        0      0        2 
   1   chr1_9196706     AOna    C    T        0      0        2 
   1   chr1_9196706     ASom    C    T        0      0        2 
   1   chr1_9196706     HCab    C    T        1      2        2 
   1   chr1_9196706     HPrz    C    T        1      2        2 
   1   chr1_9196706     ZBoe    C    T        0      0        2 
   1   chr1_9196706     ZGre    C    T        0      0        2 
   1   chr1_9196706     ZHar    C    T        0      0        2 
   1   chr1_9196706   Sample    C    T        0      0        2 
   1   chr1_9198195     AAsi    T    C        0      0        2 
   1   chr1_9198195     AKia    T    C        0      0        2 
   1   chr1_9198195     AOna    T    C        0      0        2 
   1   chr1_9198195     ASom    T    C        0      0        2 
   1   chr1_9198195     HCab    T    C      0.5      1        2 
   1   chr1_9198195     HPrz    T    C        1      2        2 
   1   chr1_9198195     ZBoe    T    C        0      0        2 
   1   chr1_9198195     ZGre    T    C        0      0        2 
   1   chr1_9198195     ZHar    T    C        0      0        2 
   1   chr1_9198195   Sample    T    C        0      0        2 
   1   chr1_9198855     AAsi    T    C        0      0        2 
   1   chr1_9198855     AKia    T    C        0      0        2 
   1   chr1_9198855     AOna    T    C        0      0        2 
   1   chr1_9198855     ASom    T    C        0      0        2 
   1   chr1_9198855     HCab    T    C        1      2        2 
   1   chr1_9198855     HPrz    T    C        1      2        2 
   1   chr1_9198855     ZBoe    T    C        0      0        2 
   1   chr1_9198855     ZGre    T    C      0.5      1        2 
   1   chr1_9198855     ZHar    T    C        0      0        2 
   1   chr1_9198855   Sample    T    C        0      0        2 
   1   chr1_9199686     AAsi    C    T        0      0        2 
   1   chr1_9199686     AKia    C    T        0      0        2 
   1   chr1_9199686     AOna    C    T        0      0        2 
   1   chr1_9199686     ASom    C    T        0      0        2 
   1   chr1_9199686     HCab    C    T        1      2        2 
   1   chr1_9199686     HPrz    C    T        1      2        2 
   1   chr1_9199686     ZBoe    C    T        0      0        2 
   1   chr1_9199686     ZGre    C    T        0      0        2 
   1   chr1_9199686     ZHar    C    T        0      0        2 
   1   chr1_9199686   Sample    C    T        0      0        2 
   1   chr1_9199941     AAsi    G    A        0      0        2 
   1   chr1_9199941     AKia    G    A        0      0        2 
   1   chr1_9199941     AOna    G    A        0      0        2 
   1   chr1_9199941     ASom    G    A        0      0        2 
   1   chr1_9199941     HCab    G    A        0      0        2 
   1   chr1_9199941     HPrz    G    A        0      0        2 
   1   chr1_9199941     ZBoe    G    A        1      2        2 
   1   chr1_9199941     ZGre    G    A        1      2        2 
   1   chr1_9199941     ZHar    G    A        1      2        2 
   1   chr1_9199941   Sample    G    A        0      0        2 
   1   chr1_9207133     AAsi    G    A        0      0        2 
   1   chr1_9207133     AKia    G    A        0      0        2 
   1   chr1_9207133     AOna    G    A        0      0        2 
   1   chr1_9207133     ASom    G    A        0      0        2 
   1   chr1_9207133     HCab    G    A        0      0        2 
   1   chr1_9207133     HPrz    G    A        0      0        2 
   1   chr1_9207133     ZBoe    G    A      0.5      1        2 
   1   chr1_9207133     ZGre    G    A        0      0        2 
   1   chr1_9207133     ZHar    G    A        0      0        2 
   1   chr1_9207133   Sample    G    A        0      0        2 
   1   chr1_9209634     AAsi    A    G        0      0        2 
   1   chr1_9209634     AKia    A    G        0      0        2 
   1   chr1_9209634     AOna    A    G        0      0        2 
   1   chr1_9209634     ASom    A    G        0      0        2 
   1   chr1_9209634     HCab    A    G        1      2        2 
   1   chr1_9209634     HPrz    A    G        1      2        2 
   1   chr1_9209634     ZBoe    A    G        0      0        2 
   1   chr1_9209634     ZGre    A    G        0      0        2 
   1   chr1_9209634     ZHar    A    G        0      0        2 
   1   chr1_9209634   Sample    A    G        0      0        2 
   1   chr1_9211449     AAsi    G    C        0      0        2 
   1   chr1_9211449     AKia    G    C        0      0        2 
   1   chr1_9211449     AOna    G    C        0      0        2 
   1   chr1_9211449     ASom    G    C        0      0        2 
   1   chr1_9211449     HCab    G    C        1      2        2 
   1   chr1_9211449     HPrz    G    C        1      2        2 
   1   chr1_9211449     ZBoe    G    C        0      0        2 
   1   chr1_9211449     ZGre    G    C        0      0        2 
   1   chr1_9211449     ZHar    G    C        0      0        2 
   1   chr1_9211449   Sample    G    C        0      0        2 
   1   chr1_9211967     AAsi    T    C        0      0        2 
   1   chr1_9211967     AKia    T    C        0      0        2 
   1   chr1_9211967     AOna    T    C        0      0        2 
   1   chr1_9211967     ASom    T    C        0      0        2 
   1   chr1_9211967     HCab    T    C        0      0        2 
   1   chr1_9211967     HPrz    T    C        0      0        2 
   1   chr1_9211967     ZBoe    T    C        0      0        2 
   1   chr1_9211967     ZGre    T    C      0.5      1        2 
   1   chr1_9211967     ZHar    T    C        0      0        2 
   1   chr1_9211967   Sample    T    C        0      0        2 
   1   chr1_9214872     AAsi    T    C        0      0        2 
   1   chr1_9214872     AKia    T    C        0      0        2 
   1   chr1_9214872     AOna    T    C        0      0        2 
   1   chr1_9214872     ASom    T    C        0      0        2 
   1   chr1_9214872     HCab    T    C        0      0        2 
   1   chr1_9214872     HPrz    T    C        0      0        2 
   1   chr1_9214872     ZBoe    T    C        0      0        2 
   1   chr1_9214872     ZGre    T    C        0      0        2 
   1   chr1_9214872     ZHar    T    C        1      2        2 
   1   chr1_9214872   Sample    T    C        0      0        2 
   1   chr1_9219605     AAsi    T    C        0      0        2 
   1   chr1_9219605     AKia    T    C        0      0        2 
   1   chr1_9219605     AOna    T    C        0      0        2 
   1   chr1_9219605     ASom    T    C        0      0        2 
   1   chr1_9219605     HCab    T    C        0      0        2 
   1   chr1_9219605     HPrz    T    C        0      0        2 
   1   chr1_9219605     ZBoe    T    C        0      0        2 
   1   chr1_9219605     ZGre    T    C        1      2        2 
   1   chr1_9219605     ZHar    T    C        0      0        2 
   1   chr1_9219605   Sample    T    C        0      0        2 
   1   chr1_9224692     AAsi    G    A        1      2        2 
   1   chr1_9224692     AKia    G    A        0      0        2 
   1   chr1_9224692     AOna    G    A        0      0        2 
   1   chr1_9224692     ASom    G    A        1      2        2 
   1   chr1_9224692     HCab    G    A        0      0        2 
   1   chr1_9224692     HPrz    G    A        0      0        2 
   1   chr1_9224692     ZBoe    G    A        0      0        2 
   1   chr1_9224692     ZGre    G    A        0      0        2 
   1   chr1_9224692     ZHar    G    A        0      0        2 
   1   chr1_9224692   Sample    G    A        1      2        2 
   1   chr1_9225996     AAsi    G    T        0      0        2 
   1   chr1_9225996     AKia    G    T        0      0        2 
   1   chr1_9225996     AOna    G    T      0.5      1        2 
   1   chr1_9225996     ASom    G    T        0      0        2 
   1   chr1_9225996     HCab    G    T        0      0        2 
   1   chr1_9225996     HPrz    G    T        0      0        2 
   1   chr1_9225996     ZBoe    G    T        0      0        2 
   1   chr1_9225996     ZGre    G    T        0      0        2 
   1   chr1_9225996     ZHar    G    T        0      0        2 
   1   chr1_9225996   Sample    G    T        0      0        2 
   1   chr1_9238385     AAsi    G    T        0      0        2 
   1   chr1_9238385     AKia    G    T        0      0        2 
   1   chr1_9238385     AOna    G    T        0      0        2 
   1   chr1_9238385     ASom    G    T        0      0        2 
   1   chr1_9238385     HCab    G    T        1      2        2 
   1   chr1_9238385     HPrz    G    T      0.5      1        2 
   1   chr1_9238385     ZBoe    G    T        0      0        2 
   1   chr1_9238385     ZGre    G    T        0      0        2 
   1   chr1_9238385     ZHar    G    T        0      0        2 
   1   chr1_9238385   Sample    G    T        0      0        2 
   1   chr1_9239446     AAsi    C    T        0      0        2 
   1   chr1_9239446     AKia    C    T        0      0        2 
   1   chr1_9239446     AOna    C    T        0      0        2 
   1   chr1_9239446     ASom    C    T        0      0        2 
   1   chr1_9239446     HCab    C    T        0      0        2 
   1   chr1_9239446     HPrz    C    T        0      0        2 
   1   chr1_9239446     ZBoe    C    T        0      0        2 
   1   chr1_9239446     ZGre    C    T        0      0        2 
   1   chr1_9239446     ZHar    C    T        1      2        2 
   1   chr1_9239446   Sample    C    T        0      0        2 
   1   chr1_9241183     AAsi    A    G        0      0        2 
   1   chr1_9241183     AKia    A    G        0      0        2 
   1   chr1_9241183     AOna    A    G        0      0        2 
   1   chr1_9241183     ASom    A    G        0      0        2 
   1   chr1_9241183     HCab    A    G        0      0        2 
   1   chr1_9241183     HPrz    A    G        0      0        2 
   1   chr1_9241183     ZBoe    A    G      0.5      1        2 
   1   chr1_9241183     ZGre    A    G        0      0        2 
   1   chr1_9241183     ZHar    A    G        0      0        2 
   1   chr1_9241183   Sample    A    G        0      0        2 
   1   chr1_9244280     AAsi    G    T        0      0        2 
   1   chr1_9244280     AKia    G    T        0      0        2 
   1   chr1_9244280     AOna    G    T        0      0        2 
   1   chr1_9244280     ASom    G    T        0      0        2 
   1   chr1_9244280     HCab    G    T        0      0        2 
   1   chr1_9244280     HPrz    G    T      0.5      1        2 
   1   chr1_9244280     ZBoe    G    T        0      0        2 
   1   chr1_9244280     ZGre    G    T        0      0        2 
   1   chr1_9244280     ZHar    G    T        0      0        2 
   1   chr1_9244280   Sample    G    T        0      0        2 
   1   chr1_9261052     AAsi    G    A        0      0        2 
   1   chr1_9261052     AKia    G    A        0      0        2 
   1   chr1_9261052     AOna    G    A        0      0        2 
   1   chr1_9261052     ASom    G    A        0      0        2 
   1   chr1_9261052     HCab    G    A        0      0        2 
   1   chr1_9261052     HPrz    G    A        0      0        2 
   1   chr1_9261052     ZBoe    G    A        0      0        2 
   1   chr1_9261052     ZGre    G    A      0.5      1        2 
   1   chr1_9261052     ZHar    G    A        0      0        2 
   1   chr1_9261052   Sample    G    A        0      0        2 
   1   chr1_9261086     AAsi    G    T        0      0        2 
   1   chr1_9261086     AKia    G    T        0      0        2 
   1   chr1_9261086     AOna    G    T        0      0        2 
   1   chr1_9261086     ASom    G    T        0      0        2 
   1   chr1_9261086     HCab    G    T        1      2        2 
   1   chr1_9261086     HPrz    G    T        1      2        2 
   1   chr1_9261086     ZBoe    G    T        0      0        2 
   1   chr1_9261086     ZGre    G    T        0      0        2 
   1   chr1_9261086     ZHar    G    T        0      0        2 
   1   chr1_9261086   Sample    G    T        0      0        2 
   1   chr1_9267662     AAsi    A    C        0      0        2 
   1   chr1_9267662     AKia    A    C        0      0        2 
   1   chr1_9267662     AOna    A    C        0      0        2 
   1   chr1_9267662     ASom    A    C        0      0        2 
   1   chr1_9267662     HCab    A    C      0.5      1        2 
   1   chr1_9267662     HPrz    A    C        0      0        2 
   1   chr1_9267662     ZBoe    A    C        0      0        2 
   1   chr1_9267662     ZGre    A    C        0      0        2 
   1   chr1_9267662     ZHar    A    C        0      0        2 
   1   chr1_9267662   Sample    A    C        0      0        2 
   1   chr1_9269918     AAsi    C    T        0      0        2 
   1   chr1_9269918     AKia    C    T        0      0        2 
   1   chr1_9269918     AOna    C    T        0      0        2 
   1   chr1_9269918     ASom    C    T        0      0        2 
   1   chr1_9269918     HCab    C    T      0.5      1        2 
   1   chr1_9269918     HPrz    C    T        0      0        2 
   1   chr1_9269918     ZBoe    C    T        0      0        2 
   1   chr1_9269918     ZGre    C    T        0      0        2 
   1   chr1_9269918     ZHar    C    T        0      0        2 
   1   chr1_9269918   Sample    C    T        0      0        2 
   1   chr1_9270869     AAsi    T    G        0      0        2 
   1   chr1_9270869     AKia    T    G        0      0        2 
   1   chr1_9270869     AOna    T    G        0      0        2 
   1   chr1_9270869     ASom    T    G        0      0        2 
   1   chr1_9270869     HCab    T    G        0      0        2 
   1   chr1_9270869     HPrz    T    G        0      0        2 
   1   chr1_9270869     ZBoe    T    G        0      0        2 
   1   chr1_9270869     ZGre    T    G        0      0        2 
   1   chr1_9270869     ZHar    T    G        1      2        2 
   1   chr1_9270869   Sample    T    G        0      0        2 
   1   chr1_9283487     AAsi    T    C        0      0        2 
   1   chr1_9283487     AKia    T    C        0      0        2 
   1   chr1_9283487     AOna    T    C      0.5      1        2 
   1   chr1_9283487     ASom    T    C        0      0        2 
   1   chr1_9283487     HCab    T    C        0      0        2 
   1   chr1_9283487     HPrz    T    C        0      0        2 
   1   chr1_9283487     ZBoe    T    C        0      0        2 
   1   chr1_9283487     ZGre    T    C        0      0        2 
   1   chr1_9283487     ZHar    T    C        0      0        2 
   1   chr1_9283487   Sample    T    C        0      0        2 
   1   chr1_9286690     AAsi    G    A        0      0        2 
   1   chr1_9286690     AKia    G    A        0      0        2 
   1   chr1_9286690     AOna    G    A        0      0        2 
   1   chr1_9286690     ASom    G    A        0      0        2 
   1   chr1_9286690     HCab    G    A        0      0        2 
   1   chr1_9286690     HPrz    G    A      0.5      1        2 
   1   chr1_9286690     ZBoe    G    A        0      0        2 
   1   chr1_9286690     ZGre    G    A        0      0        2 
   1   chr1_9286690     ZHar    G    A        0      0        2 
   1   chr1_9286690   Sample    G    A        0      0        2 
   1   chr1_9292354     AAsi    C    T        0      0        2 
   1   chr1_9292354     AKia    C    T      0.5      1        2 
   1   chr1_9292354     AOna    C    T        0      0        2 
   1   chr1_9292354     ASom    C    T        0      0        2 
   1   chr1_9292354     HCab    C    T        0      0        2 
   1   chr1_9292354     HPrz    C    T        0      0        2 
   1   chr1_9292354     ZBoe    C    T        0      0        2 
   1   chr1_9292354     ZGre    C    T        0      0        2 
   1   chr1_9292354     ZHar    C    T        0      0        2 
   1   chr1_9292354   Sample    C    T        0      0        2 
   1   chr1_9301192     AAsi    C    T        0      0        2 
   1   chr1_9301192     AKia    C    T      0.5      1        2 
   1   chr1_9301192     AOna    C    T        0      0        2 
   1   chr1_9301192     ASom    C    T        0      0        2 
   1   chr1_9301192     HCab    C    T        0      0        2 
   1   chr1_9301192     HPrz    C    T        0      0        2 
   1   chr1_9301192     ZBoe    C    T        0      0        2 
   1   chr1_9301192     ZGre    C    T        0      0        2 
   1   chr1_9301192     ZHar    C    T        0      0        2 
   1   chr1_9301192   Sample    C    T        0      0        2 
   1   chr1_9303183     AAsi    T    C        0      0        2 
   1   chr1_9303183     AKia    T    C        0      0        2 
   1   chr1_9303183     AOna    T    C        0      0        2 
   1   chr1_9303183     ASom    T    C        0      0        2 
   1   chr1_9303183     HCab    T    C        0      0        2 
   1   chr1_9303183     HPrz    T    C        0      0        2 
   1   chr1_9303183     ZBoe    T    C      0.5      1        2 
   1   chr1_9303183     ZGre    T    C        0      0        2 
   1   chr1_9303183     ZHar    T    C        0      0        2 
   1   chr1_9303183   Sample    T    C        0      0        2 
   1   chr1_9303606     AAsi    A    G        0      0        2 
   1   chr1_9303606     AKia    A    G        0      0        2 
   1   chr1_9303606     AOna    A    G        0      0        2 
   1   chr1_9303606     ASom    A    G        0      0        2 
   1   chr1_9303606     HCab    A    G        1      2        2 
   1   chr1_9303606     HPrz    A    G        1      2        2 
   1   chr1_9303606     ZBoe    A    G        0      0        2 
   1   chr1_9303606     ZGre    A    G        0      0        2 
   1   chr1_9303606     ZHar    A    G        0      0        2 
   1   chr1_9303606   Sample    A    G        0      0        2 
   1   chr1_9309937     AAsi    C    T        0      0        2 
   1   chr1_9309937     AKia    C    T        0      0        2 
   1   chr1_9309937     AOna    C    T      0.5      1        2 
   1   chr1_9309937     ASom    C    T        0      0        2 
   1   chr1_9309937     HCab    C    T        0      0        2 
   1   chr1_9309937     HPrz    C    T        0      0        2 
   1   chr1_9309937     ZBoe    C    T        0      0        2 
   1   chr1_9309937     ZGre    C    T        0      0        2 
   1   chr1_9309937     ZHar    C    T        0      0        2 
   1   chr1_9309937   Sample    C    T        0      0        2 
   1   chr1_9312751     AAsi    T    C        0      0        2 
   1   chr1_9312751     AKia    T    C        0      0        2 
   1   chr1_9312751     AOna    T    C        0      0        2 
   1   chr1_9312751     ASom    T    C        0      0        2 
   1   chr1_9312751     HCab    T    C        1      2        2 
   1   chr1_9312751     HPrz    T    C        1      2        2 
   1   chr1_9312751     ZBoe    T    C        0      0        2 
   1   chr1_9312751     ZGre    T    C        0      0        2 
   1   chr1_9312751     ZHar    T    C        0      0        2 
   1   chr1_9312751   Sample    T    C        0      0        2 
   1   chr1_9313624     AAsi    C    T        0      0        2 
   1   chr1_9313624     AKia    C    T        0      0        2 
   1   chr1_9313624     AOna    C    T      0.5      1        2 
   1   chr1_9313624     ASom    C    T        0      0        2 
   1   chr1_9313624     HCab    C    T        0      0        2 
   1   chr1_9313624     HPrz    C    T        0      0        2 
   1   chr1_9313624     ZBoe    C    T        0      0        2 
   1   chr1_9313624     ZGre    C    T        0      0        2 
   1   chr1_9313624     ZHar    C    T        0      0        2 
   1   chr1_9313624   Sample    C    T        0      0        2 
   1   chr1_9319534     AAsi    G    A        0      0        2 
   1   chr1_9319534     AKia    G    A      0.5      1        2 
   1   chr1_9319534     AOna    G    A      0.5      1        2 
   1   chr1_9319534     ASom    G    A        0      0        2 
   1   chr1_9319534     HCab    G    A        1      2        2 
   1   chr1_9319534     HPrz    G    A        1      2        2 
   1   chr1_9319534     ZBoe    G    A        0      0        2 
   1   chr1_9319534     ZGre    G    A      0.5      1        2 
   1   chr1_9319534     ZHar    G    A        0      0        2 
   1   chr1_9319534   Sample    G    A        0      0        2 
   1   chr1_9320479     AAsi    G    A        0      0        2 
   1   chr1_9320479     AKia    G    A        1      2        2 
   1   chr1_9320479     AOna    G    A        1      2        2 
   1   chr1_9320479     ASom    G    A        0      0        2 
   1   chr1_9320479     HCab    G    A        0      0        2 
   1   chr1_9320479     HPrz    G    A        0      0        2 
   1   chr1_9320479     ZBoe    G    A        0      0        2 
   1   chr1_9320479     ZGre    G    A        0      0        2 
   1   chr1_9320479     ZHar    G    A        0      0        2 
   1   chr1_9320479   Sample    G    A        0      0        2 
   1   chr1_9328302     AAsi    T    C        0      0        2 
   1   chr1_9328302     AKia    T    C        0      0        2 
   1   chr1_9328302     AOna    T    C        0      0        2 
   1   chr1_9328302     ASom    T    C        1      2        2 
   1   chr1_9328302     HCab    T    C        0      0        2 
   1   chr1_9328302     HPrz    T    C        0      0        2 
   1   chr1_9328302     ZBoe    T    C        0      0        2 
   1   chr1_9328302     ZGre    T    C        0      0        2 
   1   chr1_9328302     ZHar    T    C        0      0        2 
   1   chr1_9328302   Sample    T    C        0      0        2 
   1   chr1_9330271     AAsi    A    G        0      0        2 
   1   chr1_9330271     AKia    A    G        0      0        2 
   1   chr1_9330271     AOna    A    G        0      0        2 
   1   chr1_9330271     ASom    A    G        1      2        2 
   1   chr1_9330271     HCab    A    G        0      0        2 
   1   chr1_9330271     HPrz    A    G        0      0        2 
   1   chr1_9330271     ZBoe    A    G        0      0        2 
   1   chr1_9330271     ZGre    A    G        0      0        2 
   1   chr1_9330271     ZHar    A    G        0      0        2 
   1   chr1_9330271   Sample    A    G        0      0        2 
   1   chr1_9335513     AAsi    G    A        0      0        2 
   1   chr1_9335513     AKia    G    A        0      0        2 
   1   chr1_9335513     AOna    G    A        0      0        2 
   1   chr1_9335513     ASom    G    A        0      0        2 
   1   chr1_9335513     HCab    G    A        0      0        2 
   1   chr1_9335513     HPrz    G    A        0      0        2 
   1   chr1_9335513     ZBoe    G    A        0      0        2 
   1   chr1_9335513     ZGre    G    A      0.5      1        2 
   1   chr1_9335513     ZHar    G    A        1      2        2 
   1   chr1_9335513   Sample    G    A        0      0        2 
   1   chr1_9335917     AAsi    G    A        0      0        2 
   1   chr1_9335917     AKia    G    A        0      0        2 
   1   chr1_9335917     AOna    G    A        0      0        2 
   1   chr1_9335917     ASom    G    A        0      0        2 
   1   chr1_9335917     HCab    G    A        0      0        2 
   1   chr1_9335917     HPrz    G    A        0      0        2 
   1   chr1_9335917     ZBoe    G    A        1      2        2 
   1   chr1_9335917     ZGre    G    A        0      0        2 
   1   chr1_9335917     ZHar    G    A        0      0        2 
   1   chr1_9335917   Sample    G    A        0      0        2 
   1   chr1_9340465     AAsi    A    C        0      0        2 
   1   chr1_9340465     AKia    A    C        0      0        2 
   1   chr1_9340465     AOna    A    C        0      0        2 
   1   chr1_9340465     ASom    A    C        0      0        2 
   1   chr1_9340465     HCab    A    C      0.5      1        2 
   1   chr1_9340465     HPrz    A    C        1      2        2 
   1   chr1_9340465     ZBoe    A    C        0      0        2 
   1   chr1_9340465     ZGre    A    C        0      0        2 
   1   chr1_9340465     ZHar    A    C        0      0        2 
   1   chr1_9340465   Sample    A    C        0      0        2 
   1   chr1_9340929     AAsi    G    A        0      0        2 
   1   chr1_9340929     AKia    G    A        0      0        2 
   1   chr1_9340929     AOna    G    A        0      0        2 
   1   chr1_9340929     ASom    G    A        0      0        2 
   1   chr1_9340929     HCab    G    A        1      2        2 
   1   chr1_9340929     HPrz    G    A        1      2        2 
   1   chr1_9340929     ZBoe    G    A        0      0        2 
   1   chr1_9340929     ZGre    G    A        0      0        2 
   1   chr1_9340929     ZHar    G    A        0      0        2 
   1   chr1_9340929   Sample    G    A        0      0        2 
   1   chr1_9349451     AAsi    G    A        0      0        2 
   1   chr1_9349451     AKia    G    A        0      0        2 
   1   chr1_9349451     AOna    G    A        0      0        2 
   1   chr1_9349451     ASom    G    A        0      0        2 
   1   chr1_9349451     HCab    G    A        0      0        2 
   1   chr1_9349451     HPrz    G    A        0      0        2 
   1   chr1_9349451     ZBoe    G    A        1      2        2 
   1   chr1_9349451     ZGre    G    A        0      0        2 
   1   chr1_9349451     ZHar    G    A        1      2        2 
   1   chr1_9349451   Sample    G    A        0      0        2 
   1   chr1_9354096     AAsi    A    C        0      0        2 
   1   chr1_9354096     AKia    A    C        0      0        2 
   1   chr1_9354096     AOna    A    C        0      0        2 
   1   chr1_9354096     ASom    A    C        0      0        2 
   1   chr1_9354096     HCab    A    C        1      2        2 
   1   chr1_9354096     HPrz    A    C        1      2        2 
   1   chr1_9354096     ZBoe    A    C        0      0        2 
   1   chr1_9354096     ZGre    A    C        0      0        2 
   1   chr1_9354096     ZHar    A    C        0      0        2 
   1   chr1_9354096   Sample    A    C        0      0        2 
   1   chr1_9354945     AAsi    C    T        0      0        2 
   1   chr1_9354945     AKia    C    T        0      0        2 
   1   chr1_9354945     AOna    C    T        0      0        2 
   1   chr1_9354945     ASom    C    T        0      0        2 
   1   chr1_9354945     HCab    C    T        0      0        2 
   1   chr1_9354945     HPrz    C    T        0      0        2 
   1   chr1_9354945     ZBoe    C    T        1      2        2 
   1   chr1_9354945     ZGre    C    T        0      0        2 
   1   chr1_9354945     ZHar    C    T        1      2        2 
   1   chr1_9354945   Sample    C    T        0      0        2 
   1   chr1_9359526     AAsi    G    A        0      0        2 
   1   chr1_9359526     AKia    G    A        1      2        2 
   1   chr1_9359526     AOna    G    A        0      0        2 
   1   chr1_9359526     ASom    G    A        0      0        2 
   1   chr1_9359526     HCab    G    A        0      0        2 
   1   chr1_9359526     HPrz    G    A        0      0        2 
   1   chr1_9359526     ZBoe    G    A        0      0        2 
   1   chr1_9359526     ZGre    G    A        0      0        2 
   1   chr1_9359526     ZHar    G    A        0      0        2 
   1   chr1_9359526   Sample    G    A        0      0        2 
   1   chr1_9360763     AAsi    T    C      0.5      1        2 
   1   chr1_9360763     AKia    T    C        0      0        2 
   1   chr1_9360763     AOna    T    C        0      0        2 
   1   chr1_9360763     ASom    T    C        0      0        2 
   1   chr1_9360763     HCab    T    C        0      0        2 
   1   chr1_9360763     HPrz    T    C        0      0        2 
   1   chr1_9360763     ZBoe    T    C        0      0        2 
   1   chr1_9360763     ZGre    T    C        0      0        2 
   1   chr1_9360763     ZHar    T    C        0      0        2 
   1   chr1_9360763   Sample    T    C        0      0        2 
   1   chr1_9364094     AAsi    G    A        0      0        2 
   1   chr1_9364094     AKia    G    A        0      0        2 
   1   chr1_9364094     AOna    G    A        0      0        2 
   1   chr1_9364094     ASom    G    A        0      0        2 
   1   chr1_9364094     HCab    G    A        1      2        2 
   1   chr1_9364094     HPrz    G    A        1      2        2 
   1   chr1_9364094     ZBoe    G    A        0      0        2 
   1   chr1_9364094     ZGre    G    A        0      0        2 
   1   chr1_9364094     ZHar    G    A        0      0        2 
   1   chr1_9364094   Sample    G    A        0      0        2 
   1   chr1_9365709     AAsi    A    G        0      0        2 
   1   chr1_9365709     AKia    A    G        0      0        2 
   1   chr1_9365709     AOna    A    G        0      0        2 
   1   chr1_9365709     ASom    A    G        0      0        2 
   1   chr1_9365709     HCab    A    G        1      2        2 
   1   chr1_9365709     HPrz    A    G        1      2        2 
   1   chr1_9365709     ZBoe    A    G        0      0        2 
   1   chr1_9365709     ZGre    A    G        0      0        2 
   1   chr1_9365709     ZHar    A    G        0      0        2 
   1   chr1_9365709   Sample    A    G        0      0        2 
   1   chr1_9368261     AAsi    G    A        0      0        2 
   1   chr1_9368261     AKia    G    A        0      0        2 
   1   chr1_9368261     AOna    G    A        0      0        2 
   1   chr1_9368261     ASom    G    A        0      0        2 
   1   chr1_9368261     HCab    G    A        0      0        2 
   1   chr1_9368261     HPrz    G    A        0      0        2 
   1   chr1_9368261     ZBoe    G    A        0      0        2 
   1   chr1_9368261     ZGre    G    A        0      0        2 
   1   chr1_9368261     ZHar    G    A        1      2        2 
   1   chr1_9368261   Sample    G    A        0      0        2 
   1   chr1_9369309     AAsi    T    C      0.5      1        2 
   1   chr1_9369309     AKia    T    C        0      0        2 
   1   chr1_9369309     AOna    T    C        0      0        2 
   1   chr1_9369309     ASom    T    C        0      0        2 
   1   chr1_9369309     HCab    T    C        0      0        2 
   1   chr1_9369309     HPrz    T    C        0      0        2 
   1   chr1_9369309     ZBoe    T    C        0      0        2 
   1   chr1_9369309     ZGre    T    C        0      0        2 
   1   chr1_9369309     ZHar    T    C        0      0        2 
   1   chr1_9369309   Sample    T    C        0      0        2 
   1   chr1_9371290     AAsi    C    T        0      0        2 
   1   chr1_9371290     AKia    C    T      0.5      1        2 
   1   chr1_9371290     AOna    C    T        0      0        2 
   1   chr1_9371290     ASom    C    T        0      0        2 
   1   chr1_9371290     HCab    C    T        0      0        2 
   1   chr1_9371290     HPrz    C    T        0      0        2 
   1   chr1_9371290     ZBoe    C    T        0      0        2 
   1   chr1_9371290     ZGre    C    T        0      0        2 
   1   chr1_9371290     ZHar    C    T        0      0        2 
   1   chr1_9371290   Sample    C    T        0      0        2 
   1   chr1_9371689     AAsi    T    C        0      0        2 
   1   chr1_9371689     AKia    T    C        0      0        2 
   1   chr1_9371689     AOna    T    C        0      0        2 
   1   chr1_9371689     ASom    T    C        0      0        2 
   1   chr1_9371689     HCab    T    C      0.5      1        2 
   1   chr1_9371689     HPrz    T    C        0      0        2 
   1   chr1_9371689     ZBoe    T    C        0      0        2 
   1   chr1_9371689     ZGre    T    C        0      0        2 
   1   chr1_9371689     ZHar    T    C        0      0        2 
   1   chr1_9371689   Sample    T    C        0      0        2 
   1   chr1_9373380     AAsi    T    C      0.5      1        2 
   1   chr1_9373380     AKia    T    C        0      0        2 
   1   chr1_9373380     AOna    T    C        0      0        2 
   1   chr1_9373380     ASom    T    C        0      0        2 
   1   chr1_9373380     HCab    T    C        0      0        2 
   1   chr1_9373380     HPrz    T    C        0      0        2 
   1   chr1_9373380     ZBoe    T    C        0      0        2 
   1   chr1_9373380     ZGre    T    C        0      0        2 
   1   chr1_9373380     ZHar    T    C        0      0        2 
   1   chr1_9373380   Sample    T    C        0      0        2 
   1   chr1_9380260     AAsi    G    T        0      0        2 
   1   chr1_9380260     AKia    G    T        0      0        2 
   1   chr1_9380260     AOna    G    T        0      0        2 
   1   chr1_9380260     ASom    G    T        0      0        2 
   1   chr1_9380260     HCab    G    T        1      2        2 
   1   chr1_9380260     HPrz    G    T        1      2        2 
   1   chr1_9380260     ZBoe    G    T        0      0        2 
   1   chr1_9380260     ZGre    G    T        0      0        2 
   1   chr1_9380260     ZHar    G    T        0      0        2 
   1   chr1_9380260   Sample    G    T        0      0        2 
   1   chr1_9385432     AAsi    A    G        0      0        2 
   1   chr1_9385432     AKia    A    G        0      0        2 
   1   chr1_9385432     AOna    A    G        0      0        2 
   1   chr1_9385432     ASom    A    G        1      2        2 
   1   chr1_9385432     HCab    A    G        0      0        2 
   1   chr1_9385432     HPrz    A    G        0      0        2 
   1   chr1_9385432     ZBoe    A    G        0      0        2 
   1   chr1_9385432     ZGre    A    G        0      0        2 
   1   chr1_9385432     ZHar    A    G        0      0        2 
   1   chr1_9385432   Sample    A    G        0      0        2 
   1   chr1_9386340     AAsi    T    A        0      0        2 
   1   chr1_9386340     AKia    T    A        0      0        2 
   1   chr1_9386340     AOna    T    A        0      0        2 
   1   chr1_9386340     ASom    T    A        0      0        2 
   1   chr1_9386340     HCab    T    A        0      0        2 
   1   chr1_9386340     HPrz    T    A      0.5      1        2 
   1   chr1_9386340     ZBoe    T    A        0      0        2 
   1   chr1_9386340     ZGre    T    A        0      0        2 
   1   chr1_9386340     ZHar    T    A        0      0        2 
   1   chr1_9386340   Sample    T    A        0      0        2 
   1   chr1_9388284     AAsi    C    T        0      0        2 
   1   chr1_9388284     AKia    C    T        0      0        2 
   1   chr1_9388284     AOna    C    T      0.5      1        2 
   1   chr1_9388284     ASom    C    T        0      0        2 
   1   chr1_9388284     HCab    C    T        0      0        2 
   1   chr1_9388284     HPrz    C    T        0      0        2 
   1   chr1_9388284     ZBoe    C    T        0      0        2 
   1   chr1_9388284     ZGre    C    T        0      0        2 
   1   chr1_9388284     ZHar    C    T        0      0        2 
   1   chr1_9388284   Sample    C    T        0      0        2 
   1   chr1_9397607     AAsi    G    A        1      2        2 
   1   chr1_9397607     AKia    G    A        0      0        2 
   1   chr1_9397607     AOna    G    A        0      0        2 
   1   chr1_9397607     ASom    G    A        1      2        2 
   1   chr1_9397607     HCab    G    A        0      0        2 
   1   chr1_9397607     HPrz    G    A        0      0        2 
   1   chr1_9397607     ZBoe    G    A        1      2        2 
   1   chr1_9397607     ZGre    G    A        0      0        2 
   1   chr1_9397607     ZHar    G    A        0      0        2 
   1   chr1_9397607   Sample    G    A        1      2        2 
   1   chr1_9398818     AAsi    A    G        0      0        2 
   1   chr1_9398818     AKia    A    G        0      0        2 
   1   chr1_9398818     AOna    A    G        0      0        2 
   1   chr1_9398818     ASom    A    G        0      0        2 
   1   chr1_9398818     HCab    A    G        1      2        2 
   1   chr1_9398818     HPrz    A    G        1      2        2 
   1   chr1_9398818     ZBoe    A    G        0      0        2 
   1   chr1_9398818     ZGre    A    G        0      0        2 
   1   chr1_9398818     ZHar    A    G        0      0        2 
   1   chr1_9398818   Sample    A    G        0      0        2 
   1   chr1_9413241     AAsi    T    A        0      0        2 
   1   chr1_9413241     AKia    T    A        0      0        2 
   1   chr1_9413241     AOna    T    A        0      0        2 
   1   chr1_9413241     ASom    T    A        0      0        2 
   1   chr1_9413241     HCab    T    A        1      2        2 
   1   chr1_9413241     HPrz    T    A        1      2        2 
   1   chr1_9413241     ZBoe    T    A        0      0        2 
   1   chr1_9413241     ZGre    T    A        0      0        2 
   1   chr1_9413241     ZHar    T    A        0      0        2 
   1   chr1_9413241   Sample    T    A        0      0        2 
   1   chr1_9426958     AAsi    G    T        0      0        2 
   1   chr1_9426958     AKia    G    T        0      0        2 
   1   chr1_9426958     AOna    G    T        0      0        2 
   1   chr1_9426958     ASom    G    T        0      0        2 
   1   chr1_9426958     HCab    G    T        1      2        2 
   1   chr1_9426958     HPrz    G    T        1      2        2 
   1   chr1_9426958     ZBoe    G    T        0      0        2 
   1   chr1_9426958     ZGre    G    T        0      0        2 
   1   chr1_9426958     ZHar    G    T        0      0        2 
   1   chr1_9426958   Sample    G    T        0      0        2 
   1   chr1_9438445     AAsi    C    T      0.5      1        2 
   1   chr1_9438445     AKia    C    T        0      0        2 
   1   chr1_9438445     AOna    C    T        0      0        2 
   1   chr1_9438445     ASom    C    T        1      2        2 
   1   chr1_9438445     HCab    C    T        0      0        2 
   1   chr1_9438445     HPrz    C    T        0      0        2 
   1   chr1_9438445     ZBoe    C    T        0      0        2 
   1   chr1_9438445     ZGre    C    T        0      0        2 
   1   chr1_9438445     ZHar    C    T        0      0        2 
   1   chr1_9438445   Sample    C    T        0      0        2 
   1   chr1_9440907     AAsi    A    G        0      0        2 
   1   chr1_9440907     AKia    A    G        0      0        2 
   1   chr1_9440907     AOna    A    G        0      0        2 
   1   chr1_9440907     ASom    A    G        1      2        2 
   1   chr1_9440907     HCab    A    G        0      0        2 
   1   chr1_9440907     HPrz    A    G        0      0        2 
   1   chr1_9440907     ZBoe    A    G        0      0        2 
   1   chr1_9440907     ZGre    A    G        0      0        2 
   1   chr1_9440907     ZHar    A    G        0      0        2 
   1   chr1_9440907   Sample    A    G        0      0        2 
   1   chr1_9443798     AAsi    A    G        0      0        2 
   1   chr1_9443798     AKia    A    G        0      0        2 
   1   chr1_9443798     AOna    A    G      0.5      1        2 
   1   chr1_9443798     ASom    A    G        0      0        2 
   1   chr1_9443798     HCab    A    G        0      0        2 
   1   chr1_9443798     HPrz    A    G        0      0        2 
   1   chr1_9443798     ZBoe    A    G        0      0        2 
   1   chr1_9443798     ZGre    A    G        0      0        2 
   1   chr1_9443798     ZHar    A    G        0      0        2 
   1   chr1_9443798   Sample    A    G        0      0        2 
   1   chr1_9450066     AAsi    C    T        0      0        2 
   1   chr1_9450066     AKia    C    T        0      0        2 
   1   chr1_9450066     AOna    C    T        0      0        2 
   1   chr1_9450066     ASom    C    T        0      0        2 
   1   chr1_9450066     HCab    C    T        0      0        2 
   1   chr1_9450066     HPrz    C    T        0      0        2 
   1   chr1_9450066     ZBoe    C    T        0      0        2 
   1   chr1_9450066     ZGre    C    T        1      2        2 
   1   chr1_9450066     ZHar    C    T        0      0        2 
   1   chr1_9450066   Sample    C    T        0      0        2 
   1   chr1_9453346     AAsi    A    G        0      0        2 
   1   chr1_9453346     AKia    A    G        0      0        2 
   1   chr1_9453346     AOna    A    G        0      0        2 
   1   chr1_9453346     ASom    A    G        0      0        2 
   1   chr1_9453346     HCab    A    G        1      2        2 
   1   chr1_9453346     HPrz    A    G        1      2        2 
   1   chr1_9453346     ZBoe    A    G        0      0        2 
   1   chr1_9453346     ZGre    A    G        0      0        2 
   1   chr1_9453346     ZHar    A    G        0      0        2 
   1   chr1_9453346   Sample    A    G        0      0        2 
   1   chr1_9462283     AAsi    T    C        0      0        2 
   1   chr1_9462283     AKia    T    C        0      0        2 
   1   chr1_9462283     AOna    T    C        0      0        2 
   1   chr1_9462283     ASom    T    C        0      0        2 
   1   chr1_9462283     HCab    T    C        0      0        2 
   1   chr1_9462283     HPrz    T    C        0      0        2 
   1   chr1_9462283     ZBoe    T    C        0      0        2 
   1   chr1_9462283     ZGre    T    C      0.5      1        2 
   1   chr1_9462283     ZHar    T    C        0      0        2 
   1   chr1_9462283   Sample    T    C        0      0        2 
   1   chr1_9463223     AAsi    A    G        0      0        2 
   1   chr1_9463223     AKia    A    G        0      0        2 
   1   chr1_9463223     AOna    A    G        0      0        2 
   1   chr1_9463223     ASom    A    G        0      0        2 
   1   chr1_9463223     HCab    A    G        0      0        2 
   1   chr1_9463223     HPrz    A    G        0      0        2 
   1   chr1_9463223     ZBoe    A    G        0      0        2 
   1   chr1_9463223     ZGre    A    G        1      2        2 
   1   chr1_9463223     ZHar    A    G        0      0        2 
   1   chr1_9463223   Sample    A    G        0      0        2 
   1   chr1_9467594     AAsi    C    T        0      0        2 
   1   chr1_9467594     AKia    C    T        0      0        2 
   1   chr1_9467594     AOna    C    T      0.5      1        2 
   1   chr1_9467594     ASom    C    T        0      0        2 
   1   chr1_9467594     HCab    C    T        0      0        2 
   1   chr1_9467594     HPrz    C    T        0      0        2 
   1   chr1_9467594     ZBoe    C    T        0      0        2 
   1   chr1_9467594     ZGre    C    T        0      0        2 
   1   chr1_9467594     ZHar    C    T        0      0        2 
   1   chr1_9467594   Sample    C    T        0      0        2 
   1   chr1_9474020     AAsi    A    C        0      0        2 
   1   chr1_9474020     AKia    A    C        0      0        2 
   1   chr1_9474020     AOna    A    C        0      0        2 
   1   chr1_9474020     ASom    A    C        0      0        2 
   1   chr1_9474020     HCab    A    C        0      0        2 
   1   chr1_9474020     HPrz    A    C        0      0        2 
   1   chr1_9474020     ZBoe    A    C        0      0        2 
   1   chr1_9474020     ZGre    A    C        0      0        2 
   1   chr1_9474020     ZHar    A    C        1      2        2 
   1   chr1_9474020   Sample    A    C        0      0        2 
   1   chr1_9474686     AAsi    C    T        0      0        2 
   1   chr1_9474686     AKia    C    T        0      0        2 
   1   chr1_9474686     AOna    C    T        0      0        2 
   1   chr1_9474686     ASom    C    T        0      0        2 
   1   chr1_9474686     HCab    C    T        1      2        2 
   1   chr1_9474686     HPrz    C    T        1      2        2 
   1   chr1_9474686     ZBoe    C    T        0      0        2 
   1   chr1_9474686     ZGre    C    T        0      0        2 
   1   chr1_9474686     ZHar    C    T        0      0        2 
   1   chr1_9474686   Sample    C    T        0      0        2 
   1   chr1_9482156     AAsi    A    G        0      0        2 
   1   chr1_9482156     AKia    A    G        0      0        2 
   1   chr1_9482156     AOna    A    G      0.5      1        2 
   1   chr1_9482156     ASom    A    G        0      0        2 
   1   chr1_9482156     HCab    A    G        0      0        2 
   1   chr1_9482156     HPrz    A    G        0      0        2 
   1   chr1_9482156     ZBoe    A    G        0      0        2 
   1   chr1_9482156     ZGre    A    G        0      0        2 
   1   chr1_9482156     ZHar    A    G        0      0        2 
   1   chr1_9482156   Sample    A    G        1      2        2 
   1   chr1_9483582     AAsi    A    G        0      0        2 
   1   chr1_9483582     AKia    A    G        0      0        2 
   1   chr1_9483582     AOna    A    G        0      0        2 
   1   chr1_9483582     ASom    A    G        0      0        2 
   1   chr1_9483582     HCab    A    G        0      0        2 
   1   chr1_9483582     HPrz    A    G        0      0        2 
   1   chr1_9483582     ZBoe    A    G        0      0        2 
   1   chr1_9483582     ZGre    A    G        0      0        2 
   1   chr1_9483582     ZHar    A    G        1      2        2 
   1   chr1_9483582   Sample    A    G        0      0        2 
   1   chr1_9487214     AAsi    C    G        0      0        2 
   1   chr1_9487214     AKia    C    G        0      0        2 
   1   chr1_9487214     AOna    C    G        0      0        2 
   1   chr1_9487214     ASom    C    G        0      0        2 
   1   chr1_9487214     HCab    C    G        1      2        2 
   1   chr1_9487214     HPrz    C    G        1      2        2 
   1   chr1_9487214     ZBoe    C    G        0      0        2 
   1   chr1_9487214     ZGre    C    G        0      0        2 
   1   chr1_9487214     ZHar    C    G        0      0        2 
   1   chr1_9487214   Sample    C    G        0      0        2 
   1   chr1_9496386     AAsi    T    C        0      0        2 
   1   chr1_9496386     AKia    T    C        0      0        2 
   1   chr1_9496386     AOna    T    C        0      0        2 
   1   chr1_9496386     ASom    T    C        0      0        2 
   1   chr1_9496386     HCab    T    C      0.5      1        2 
   1   chr1_9496386     HPrz    T    C      0.5      1        2 
   1   chr1_9496386     ZBoe    T    C        0      0        2 
   1   chr1_9496386     ZGre    T    C        0      0        2 
   1   chr1_9496386     ZHar    T    C        0      0        2 
   1   chr1_9496386   Sample    T    C        0      0        2 
   1   chr1_9497251     AAsi    G    T        0      0        2 
   1   chr1_9497251     AKia    G    T      0.5      1        2 
   1   chr1_9497251     AOna    G    T        0      0        2 
   1   chr1_9497251     ASom    G    T        0      0        2 
   1   chr1_9497251     HCab    G    T        0      0        2 
   1   chr1_9497251     HPrz    G    T        0      0        2 
   1   chr1_9497251     ZBoe    G    T        0      0        2 
   1   chr1_9497251     ZGre    G    T        0      0        2 
   1   chr1_9497251     ZHar    G    T        0      0        2 
   1   chr1_9497251   Sample    G    T        0      0        2 
   1   chr1_9498610     AAsi    G    A        0      0        2 
   1   chr1_9498610     AKia    G    A        0      0        2 
   1   chr1_9498610     AOna    G    A        0      0        2 
   1   chr1_9498610     ASom    G    A        0      0        2 
   1   chr1_9498610     HCab    G    A        0      0        2 
   1   chr1_9498610     HPrz    G    A        0      0        2 
   1   chr1_9498610     ZBoe    G    A        0      0        2 
   1   chr1_9498610     ZGre    G    A        0      0        2 
   1   chr1_9498610     ZHar    G    A      0.5      1        2 
   1   chr1_9498610   Sample    G    A        0      0        2 
   1   chr1_9502577     AAsi    T    C        0      0        2 
   1   chr1_9502577     AKia    T    C        0      0        2 
   1   chr1_9502577     AOna    T    C        0      0        2 
   1   chr1_9502577     ASom    T    C        0      0        2 
   1   chr1_9502577     HCab    T    C        0      0        2 
   1   chr1_9502577     HPrz    T    C        0      0        2 
   1   chr1_9502577     ZBoe    T    C        0      0        2 
   1   chr1_9502577     ZGre    T    C        0      0        2 
   1   chr1_9502577     ZHar    T    C        1      2        2 
   1   chr1_9502577   Sample    T    C        0      0        2 
   1   chr1_9503479     AAsi    A    C        0      0        2 
   1   chr1_9503479     AKia    A    C        0      0        2 
   1   chr1_9503479     AOna    A    C        0      0        2 
   1   chr1_9503479     ASom    A    C        0      0        2 
   1   chr1_9503479     HCab    A    C        1      2        2 
   1   chr1_9503479     HPrz    A    C        1      2        2 
   1   chr1_9503479     ZBoe    A    C        0      0        2 
   1   chr1_9503479     ZGre    A    C        0      0        2 
   1   chr1_9503479     ZHar    A    C        0      0        2 
   1   chr1_9503479   Sample    A    C        0      0        2 
   1   chr1_9505507     AAsi    C    A        0      0        2 
   1   chr1_9505507     AKia    C    A        0      0        2 
   1   chr1_9505507     AOna    C    A        0      0        2 
   1   chr1_9505507     ASom    C    A        0      0        2 
   1   chr1_9505507     HCab    C    A        1      2        2 
   1   chr1_9505507     HPrz    C    A        1      2        2 
   1   chr1_9505507     ZBoe    C    A        0      0        2 
   1   chr1_9505507     ZGre    C    A        0      0        2 
   1   chr1_9505507     ZHar    C    A        0      0        2 
   1   chr1_9505507   Sample    C    A        0      0        2 
   1   chr1_9506464     AAsi    C    A        0      0        2 
   1   chr1_9506464     AKia    C    A        1      2        2 
   1   chr1_9506464     AOna    C    A        1      2        2 
   1   chr1_9506464     ASom    C    A        0      0        2 
   1   chr1_9506464     HCab    C    A        0      0        2 
   1   chr1_9506464     HPrz    C    A        0      0        2 
   1   chr1_9506464     ZBoe    C    A        0      0        2 
   1   chr1_9506464     ZGre    C    A        0      0        2 
   1   chr1_9506464     ZHar    C    A        0      0        2 
   1   chr1_9506464   Sample    C    A        0      0        2 
   1   chr1_9509055     AAsi    T    A        0      0        2 
   1   chr1_9509055     AKia    T    A        0      0        2 
   1   chr1_9509055     AOna    T    A        0      0        2 
   1   chr1_9509055     ASom    T    A        0      0        2 
   1   chr1_9509055     HCab    T    A        0      0        2 
   1   chr1_9509055     HPrz    T    A        0      0        2 
   1   chr1_9509055     ZBoe    T    A      0.5      1        2 
   1   chr1_9509055     ZGre    T    A        0      0        2 
   1   chr1_9509055     ZHar    T    A        0      0        2 
   1   chr1_9509055   Sample    T    A        0      0        2 
   1   chr1_9510664     AAsi    T    C        0      0        2 
   1   chr1_9510664     AKia    T    C        0      0        2 
   1   chr1_9510664     AOna    T    C        0      0        2 
   1   chr1_9510664     ASom    T    C        0      0        2 
   1   chr1_9510664     HCab    T    C        0      0        2 
   1   chr1_9510664     HPrz    T    C        0      0        2 
   1   chr1_9510664     ZBoe    T    C        1      2        2 
   1   chr1_9510664     ZGre    T    C        1      2        2 
   1   chr1_9510664     ZHar    T    C        1      2        2 
   1   chr1_9510664   Sample    T    C        0      0        2 
   1   chr1_9517487     AAsi    T    C        1      2        2 
   1   chr1_9517487     AKia    T    C        1      2        2 
   1   chr1_9517487     AOna    T    C        1      2        2 
   1   chr1_9517487     ASom    T    C        1      2        2 
   1   chr1_9517487     HCab    T    C        0      0        2 
   1   chr1_9517487     HPrz    T    C        0      0        2 
   1   chr1_9517487     ZBoe    T    C        0      0        2 
   1   chr1_9517487     ZGre    T    C        0      0        2 
   1   chr1_9517487     ZHar    T    C        0      0        2 
   1   chr1_9517487   Sample    T    C        1      2        2 
   1   chr1_9517492     AAsi    A    G        0      0        2 
   1   chr1_9517492     AKia    A    G        0      0        2 
   1   chr1_9517492     AOna    A    G      0.5      1        2 
   1   chr1_9517492     ASom    A    G        0      0        2 
   1   chr1_9517492     HCab    A    G        0      0        2 
   1   chr1_9517492     HPrz    A    G        0      0        2 
   1   chr1_9517492     ZBoe    A    G        0      0        2 
   1   chr1_9517492     ZGre    A    G        0      0        2 
   1   chr1_9517492     ZHar    A    G        0      0        2 
   1   chr1_9517492   Sample    A    G        0      0        2 
   1   chr1_9522090     AAsi    A    G        0      0        2 
   1   chr1_9522090     AKia    A    G        0      0        2 
   1   chr1_9522090     AOna    A    G        0      0        2 
   1   chr1_9522090     ASom    A    G        0      0        2 
   1   chr1_9522090     HCab    A    G        0      0        2 
   1   chr1_9522090     HPrz    A    G        0      0        2 
   1   chr1_9522090     ZBoe    A    G      0.5      1        2 
   1   chr1_9522090     ZGre    A    G        0      0        2 
   1   chr1_9522090     ZHar    A    G        0      0        2 
   1   chr1_9522090   Sample    A    G        0      0        2 
   1   chr1_9522570     AAsi    G    T        0      0        2 
   1   chr1_9522570     AKia    G    T        0      0        2 
   1   chr1_9522570     AOna    G    T        0      0        2 
   1   chr1_9522570     ASom    G    T        0      0        2 
   1   chr1_9522570     HCab    G    T        1      2        2 
   1   chr1_9522570     HPrz    G    T        1      2        2 
   1   chr1_9522570     ZBoe    G    T        0      0        2 
   1   chr1_9522570     ZGre    G    T        0      0        2 
   1   chr1_9522570     ZHar    G    T        0      0        2 
   1   chr1_9522570   Sample    G    T        0      0        2 
   1   chr1_9530601     AAsi    C    T        0      0        2 
   1   chr1_9530601     AKia    C    T        0      0        2 
   1   chr1_9530601     AOna    C    T        0      0        2 
   1   chr1_9530601     ASom    C    T        0      0        2 
   1   chr1_9530601     HCab    C    T        0      0        2 
   1   chr1_9530601     HPrz    C    T      0.5      1        2 
   1   chr1_9530601     ZBoe    C    T        0      0        2 
   1   chr1_9530601     ZGre    C    T        0      0        2 
   1   chr1_9530601     ZHar    C    T        0      0        2 
   1   chr1_9530601   Sample    C    T        0      0        2 
   1   chr1_9535634     AAsi    T    C        0      0        2 
   1   chr1_9535634     AKia    T    C        1      2        2 
   1   chr1_9535634     AOna    T    C        0      0        2 
   1   chr1_9535634     ASom    T    C        0      0        2 
   1   chr1_9535634     HCab    T    C        0      0        2 
   1   chr1_9535634     HPrz    T    C        0      0        2 
   1   chr1_9535634     ZBoe    T    C        0      0        2 
   1   chr1_9535634     ZGre    T    C        0      0        2 
   1   chr1_9535634     ZHar    T    C        0      0        2 
   1   chr1_9535634   Sample    T    C        0      0        2 
   1   chr1_9537306     AAsi    C    T        0      0        2 
   1   chr1_9537306     AKia    C    T        0      0        2 
   1   chr1_9537306     AOna    C    T        0      0        2 
   1   chr1_9537306     ASom    C    T        1      2        2 
   1   chr1_9537306     HCab    C    T        0      0        2 
   1   chr1_9537306     HPrz    C    T        0      0        2 
   1   chr1_9537306     ZBoe    C    T        0      0        2 
   1   chr1_9537306     ZGre    C    T        0      0        2 
   1   chr1_9537306     ZHar    C    T        0      0        2 
   1   chr1_9537306   Sample    C    T        0      0        2 
   1   chr1_9550102     AAsi    G    T      0.5      1        2 
   1   chr1_9550102     AKia    G    T        0      0        2 
   1   chr1_9550102     AOna    G    T        0      0        2 
   1   chr1_9550102     ASom    G    T        0      0        2 
   1   chr1_9550102     HCab    G    T        0      0        2 
   1   chr1_9550102     HPrz    G    T        0      0        2 
   1   chr1_9550102     ZBoe    G    T        0      0        2 
   1   chr1_9550102     ZGre    G    T        0      0        2 
   1   chr1_9550102     ZHar    G    T        0      0        2 
   1   chr1_9550102   Sample    G    T        0      0        2 
   1   chr1_9551164     AAsi    C    G        0      0        2 
   1   chr1_9551164     AKia    C    G        0      0        2 
   1   chr1_9551164     AOna    C    G        0      0        2 
   1   chr1_9551164     ASom    C    G        0      0        2 
   1   chr1_9551164     HCab    C    G        0      0        2 
   1   chr1_9551164     HPrz    C    G        0      0        2 
   1   chr1_9551164     ZBoe    C    G        0      0        2 
   1   chr1_9551164     ZGre    C    G      0.5      1        2 
   1   chr1_9551164     ZHar    C    G        0      0        2 
   1   chr1_9551164   Sample    C    G        0      0        2 
   1   chr1_9551719     AAsi    T    A        0      0        2 
   1   chr1_9551719     AKia    T    A        0      0        2 
   1   chr1_9551719     AOna    T    A        0      0        2 
   1   chr1_9551719     ASom    T    A        0      0        2 
   1   chr1_9551719     HCab    T    A        0      0        2 
   1   chr1_9551719     HPrz    T    A        1      2        2 
   1   chr1_9551719     ZBoe    T    A        0      0        2 
   1   chr1_9551719     ZGre    T    A        0      0        2 
   1   chr1_9551719     ZHar    T    A        0      0        2 
   1   chr1_9551719   Sample    T    A        0      0        2 
   1   chr1_9560723     AAsi    G    A        1      2        2 
   1   chr1_9560723     AKia    G    A        0      0        2 
   1   chr1_9560723     AOna    G    A        0      0        2 
   1   chr1_9560723     ASom    G    A        1      2        2 
   1   chr1_9560723     HCab    G    A        1      2        2 
   1   chr1_9560723     HPrz    G    A        1      2        2 
   1   chr1_9560723     ZBoe    G    A        0      0        2 
   1   chr1_9560723     ZGre    G    A        0      0        2 
   1   chr1_9560723     ZHar    G    A        0      0        2 
   1   chr1_9560723   Sample    G    A        1      2        2 
   1   chr1_9560890     AAsi    G    C        0      0        2 
   1   chr1_9560890     AKia    G    C        0      0        2 
   1   chr1_9560890     AOna    G    C        0      0        2 
   1   chr1_9560890     ASom    G    C        0      0        2 
   1   chr1_9560890     HCab    G    C        0      0        2 
   1   chr1_9560890     HPrz    G    C        0      0        2 
   1   chr1_9560890     ZBoe    G    C      0.5      1        2 
   1   chr1_9560890     ZGre    G    C        0      0        2 
   1   chr1_9560890     ZHar    G    C        0      0        2 
   1   chr1_9560890   Sample    G    C        0      0        2 
   1   chr1_9562132     AAsi    T    C        0      0        2 
   1   chr1_9562132     AKia    T    C        0      0        2 
   1   chr1_9562132     AOna    T    C        0      0        2 
   1   chr1_9562132     ASom    T    C        0      0        2 
   1   chr1_9562132     HCab    T    C        0      0        2 
   1   chr1_9562132     HPrz    T    C        0      0        2 
   1   chr1_9562132     ZBoe    T    C        0      0        2 
   1   chr1_9562132     ZGre    T    C        0      0        2 
   1   chr1_9562132     ZHar    T    C      0.5      1        2 
   1   chr1_9562132   Sample    T    C        0      0        2 
   1   chr1_9567936     AAsi    C    T        0      0        2 
   1   chr1_9567936     AKia    C    T        0      0        2 
   1   chr1_9567936     AOna    C    T        0      0        2 
   1   chr1_9567936     ASom    C    T        0      0        2 
   1   chr1_9567936     HCab    C    T        1      2        2 
   1   chr1_9567936     HPrz    C    T        1      2        2 
   1   chr1_9567936     ZBoe    C    T        0      0        2 
   1   chr1_9567936     ZGre    C    T        0      0        2 
   1   chr1_9567936     ZHar    C    T        0      0        2 
   1   chr1_9567936   Sample    C    T        0      0        2 
   1   chr1_9573285     AAsi    C    A        1      2        2 
   1   chr1_9573285     AKia    C    A        0      0        2 
   1   chr1_9573285     AOna    C    A        0      0        2 
   1   chr1_9573285     ASom    C    A        1      2        2 
   1   chr1_9573285     HCab    C    A        0      0        2 
   1   chr1_9573285     HPrz    C    A        0      0        2 
   1   chr1_9573285     ZBoe    C    A        0      0        2 
   1   chr1_9573285     ZGre    C    A        0      0        2 
   1   chr1_9573285     ZHar    C    A        0      0        2 
   1   chr1_9573285   Sample    C    A        1      2        2 
   1   chr1_9591434     AAsi    G    A        0      0        2 
   1   chr1_9591434     AKia    G    A        0      0        2 
   1   chr1_9591434     AOna    G    A        0      0        2 
   1   chr1_9591434     ASom    G    A        0      0        2 
   1   chr1_9591434     HCab    G    A        0      0        2 
   1   chr1_9591434     HPrz    G    A        0      0        2 
   1   chr1_9591434     ZBoe    G    A        0      0        2 
   1   chr1_9591434     ZGre    G    A        1      2        2 
   1   chr1_9591434     ZHar    G    A        1      2        2 
   1   chr1_9591434   Sample    G    A        0      0        2 
   1   chr1_9602779     AAsi    T    G        0      0        2 
   1   chr1_9602779     AKia    T    G        0      0        2 
   1   chr1_9602779     AOna    T    G        0      0        2 
   1   chr1_9602779     ASom    T    G        0      0        2 
   1   chr1_9602779     HCab    T    G        1      2        2 
   1   chr1_9602779     HPrz    T    G        1      2        2 
   1   chr1_9602779     ZBoe    T    G        0      0        2 
   1   chr1_9602779     ZGre    T    G        0      0        2 
   1   chr1_9602779     ZHar    T    G        0      0        2 
   1   chr1_9602779   Sample    T    G        0      0        2 
   1   chr1_9604832     AAsi    C    G        0      0        2 
   1   chr1_9604832     AKia    C    G        0      0        2 
   1   chr1_9604832     AOna    C    G      0.5      1        2 
   1   chr1_9604832     ASom    C    G        0      0        2 
   1   chr1_9604832     HCab    C    G        0      0        2 
   1   chr1_9604832     HPrz    C    G        0      0        2 
   1   chr1_9604832     ZBoe    C    G        0      0        2 
   1   chr1_9604832     ZGre    C    G        0      0        2 
   1   chr1_9604832     ZHar    C    G        0      0        2 
   1   chr1_9604832   Sample    C    G        0      0        2 
   1   chr1_9608509     AAsi    C    T        0      0        2 
   1   chr1_9608509     AKia    C    T        0      0        2 
   1   chr1_9608509     AOna    C    T      0.5      1        2 
   1   chr1_9608509     ASom    C    T        0      0        2 
   1   chr1_9608509     HCab    C    T        0      0        2 
   1   chr1_9608509     HPrz    C    T        0      0        2 
   1   chr1_9608509     ZBoe    C    T        0      0        2 
   1   chr1_9608509     ZGre    C    T        0      0        2 
   1   chr1_9608509     ZHar    C    T        0      0        2 
   1   chr1_9608509   Sample    C    T        0      0        2 
   1   chr1_9608614     AAsi    A    G        0      0        2 
   1   chr1_9608614     AKia    A    G        0      0        2 
   1   chr1_9608614     AOna    A    G        0      0        2 
   1   chr1_9608614     ASom    A    G        0      0        2 
   1   chr1_9608614     HCab    A    G        0      0        2 
   1   chr1_9608614     HPrz    A    G        0      0        2 
   1   chr1_9608614     ZBoe    A    G      0.5      1        2 
   1   chr1_9608614     ZGre    A    G        0      0        2 
   1   chr1_9608614     ZHar    A    G        0      0        2 
   1   chr1_9608614   Sample    A    G        0      0        2 
   1   chr1_9611158     AAsi    T    C        0      0        2 
   1   chr1_9611158     AKia    T    C        0      0        2 
   1   chr1_9611158     AOna    T    C        0      0        2 
   1   chr1_9611158     ASom    T    C        0      0        2 
   1   chr1_9611158     HCab    T    C        0      0        2 
   1   chr1_9611158     HPrz    T    C        0      0        2 
   1   chr1_9611158     ZBoe    T    C      0.5      1        2 
   1   chr1_9611158     ZGre    T    C        0      0        2 
   1   chr1_9611158     ZHar    T    C        0      0        2 
   1   chr1_9611158   Sample    T    C        1      2        2 
   1   chr1_9611376     AAsi    G    C        0      0        2 
   1   chr1_9611376     AKia    G    C        1      2        2 
   1   chr1_9611376     AOna    G    C        0      0        2 
   1   chr1_9611376     ASom    G    C        0      0        2 
   1   chr1_9611376     HCab    G    C        0      0        2 
   1   chr1_9611376     HPrz    G    C        0      0        2 
   1   chr1_9611376     ZBoe    G    C        0      0        2 
   1   chr1_9611376     ZGre    G    C        0      0        2 
   1   chr1_9611376     ZHar    G    C        0      0        2 
   1   chr1_9611376   Sample    G    C        0      0        2 
   1   chr1_9615258     AAsi    C    T        0      0        2 
   1   chr1_9615258     AKia    C    T        0      0        2 
   1   chr1_9615258     AOna    C    T      0.5      1        2 
   1   chr1_9615258     ASom    C    T        0      0        2 
   1   chr1_9615258     HCab    C    T        0      0        2 
   1   chr1_9615258     HPrz    C    T        0      0        2 
   1   chr1_9615258     ZBoe    C    T        0      0        2 
   1   chr1_9615258     ZGre    C    T        0      0        2 
   1   chr1_9615258     ZHar    C    T        0      0        2 
   1   chr1_9615258   Sample    C    T        0      0        2 
   1   chr1_9615548     AAsi    C    T        0      0        2 
   1   chr1_9615548     AKia    C    T        0      0        2 
   1   chr1_9615548     AOna    C    T        0      0        2 
   1   chr1_9615548     ASom    C    T        0      0        2 
   1   chr1_9615548     HCab    C    T        1      2        2 
   1   chr1_9615548     HPrz    C    T        1      2        2 
   1   chr1_9615548     ZBoe    C    T        0      0        2 
   1   chr1_9615548     ZGre    C    T        0      0        2 
   1   chr1_9615548     ZHar    C    T        0      0        2 
   1   chr1_9615548   Sample    C    T        0      0        2 
   1   chr1_9616928     AAsi    A    G        0      0        2 
   1   chr1_9616928     AKia    A    G        0      0        2 
   1   chr1_9616928     AOna    A    G      0.5      1        2 
   1   chr1_9616928     ASom    A    G        0      0        2 
   1   chr1_9616928     HCab    A    G        0      0        2 
   1   chr1_9616928     HPrz    A    G        0      0        2 
   1   chr1_9616928     ZBoe    A    G        0      0        2 
   1   chr1_9616928     ZGre    A    G        0      0        2 
   1   chr1_9616928     ZHar    A    G        0      0        2 
   1   chr1_9616928   Sample    A    G        0      0        2 
   1   chr1_9625533     AAsi    G    C        0      0        2 
   1   chr1_9625533     AKia    G    C        0      0        2 
   1   chr1_9625533     AOna    G    C        0      0        2 
   1   chr1_9625533     ASom    G    C        0      0        2 
   1   chr1_9625533     HCab    G    C        1      2        2 
   1   chr1_9625533     HPrz    G    C        1      2        2 
   1   chr1_9625533     ZBoe    G    C        0      0        2 
   1   chr1_9625533     ZGre    G    C        0      0        2 
   1   chr1_9625533     ZHar    G    C        0      0        2 
   1   chr1_9625533   Sample    G    C        0      0        2 
   1   chr1_9632250     AAsi    A    G        0      0        2 
   1   chr1_9632250     AKia    A    G        0      0        2 
   1   chr1_9632250     AOna    A    G        0      0        2 
   1   chr1_9632250     ASom    A    G        0      0        2 
   1   chr1_9632250     HCab    A    G        0      0        2 
   1   chr1_9632250     HPrz    A    G        0      0        2 
   1   chr1_9632250     ZBoe    A    G        1      2        2 
   1   chr1_9632250     ZGre    A    G        0      0        2 
   1   chr1_9632250     ZHar    A    G        0      0        2 
   1   chr1_9632250   Sample    A    G        0      0        2 
   1   chr1_9633415     AAsi    G    A        0      0        2 
   1   chr1_9633415     AKia    G    A        0      0        2 
   1   chr1_9633415     AOna    G    A      0.5      1        2 
   1   chr1_9633415     ASom    G    A        0      0        2 
   1   chr1_9633415     HCab    G    A        0      0        2 
   1   chr1_9633415     HPrz    G    A        0      0        2 
   1   chr1_9633415     ZBoe    G    A        0      0        2 
   1   chr1_9633415     ZGre    G    A        0      0        2 
   1   chr1_9633415     ZHar    G    A        0      0        2 
   1   chr1_9633415   Sample    G    A        0      0        2 
   1   chr1_9637701     AAsi    A    G        0      0        2 
   1   chr1_9637701     AKia    A    G        0      0        2 
   1   chr1_9637701     AOna    A    G        0      0        2 
   1   chr1_9637701     ASom    A    G        0      0        2 
   1   chr1_9637701     HCab    A    G        0      0        2 
   1   chr1_9637701     HPrz    A    G        0      0        2 
   1   chr1_9637701     ZBoe    A    G        0      0        2 
   1   chr1_9637701     ZGre    A    G        1      2        2 
   1   chr1_9637701     ZHar    A    G        0      0        2 
   1   chr1_9637701   Sample    A    G        0      0        2 
   1   chr1_9638442     AAsi    C    G        0      0        2 
   1   chr1_9638442     AKia    C    G        0      0        2 
   1   chr1_9638442     AOna    C    G        0      0        2 
   1   chr1_9638442     ASom    C    G        0      0        2 
   1   chr1_9638442     HCab    C    G        0      0        2 
   1   chr1_9638442     HPrz    C    G        0      0        2 
   1   chr1_9638442     ZBoe    C    G        0      0        2 
   1   chr1_9638442     ZGre    C    G      0.5      1        2 
   1   chr1_9638442     ZHar    C    G        0      0        2 
   1   chr1_9638442   Sample    C    G        0      0        2 
   1   chr1_9639869     AAsi    T    C        0      0        2 
   1   chr1_9639869     AKia    T    C        0      0        2 
   1   chr1_9639869     AOna    T    C        0      0        2 
   1   chr1_9639869     ASom    T    C        1      2        2 
   1   chr1_9639869     HCab    T    C        0      0        2 
   1   chr1_9639869     HPrz    T    C        0      0        2 
   1   chr1_9639869     ZBoe    T    C        0      0        2 
   1   chr1_9639869     ZGre    T    C        0      0        2 
   1   chr1_9639869     ZHar    T    C        0      0        2 
   1   chr1_9639869   Sample    T    C        0      0        2 
   1   chr1_9642253     AAsi    G    A        0      0        2 
   1   chr1_9642253     AKia    G    A        0      0        2 
   1   chr1_9642253     AOna    G    A        0      0        2 
   1   chr1_9642253     ASom    G    A        0      0        2 
   1   chr1_9642253     HCab    G    A        1      2        2 
   1   chr1_9642253     HPrz    G    A        1      2        2 
   1   chr1_9642253     ZBoe    G    A        0      0        2 
   1   chr1_9642253     ZGre    G    A        0      0        2 
   1   chr1_9642253     ZHar    G    A        0      0        2 
   1   chr1_9642253   Sample    G    A        0      0        2 
   1   chr1_9646961     AAsi    C    T        0      0        2 
   1   chr1_9646961     AKia    C    T      0.5      1        2 
   1   chr1_9646961     AOna    C    T        0      0        2 
   1   chr1_9646961     ASom    C    T        0      0        2 
   1   chr1_9646961     HCab    C    T        0      0        2 
   1   chr1_9646961     HPrz    C    T        0      0        2 
   1   chr1_9646961     ZBoe    C    T        0      0        2 
   1   chr1_9646961     ZGre    C    T        0      0        2 
   1   chr1_9646961     ZHar    C    T        0      0        2 
   1   chr1_9646961   Sample    C    T        0      0        2 
   1   chr1_9648317     AAsi    A    G        0      0        2 
   1   chr1_9648317     AKia    A    G        0      0        2 
   1   chr1_9648317     AOna    A    G        0      0        2 
   1   chr1_9648317     ASom    A    G        0      0        2 
   1   chr1_9648317     HCab    A    G        1      2        2 
   1   chr1_9648317     HPrz    A    G        1      2        2 
   1   chr1_9648317     ZBoe    A    G        0      0        2 
   1   chr1_9648317     ZGre    A    G        0      0        2 
   1   chr1_9648317     ZHar    A    G        0      0        2 
   1   chr1_9648317   Sample    A    G        0      0        2 
   1   chr1_9651298     AAsi    T    C        0      0        2 
   1   chr1_9651298     AKia    T    C        0      0        2 
   1   chr1_9651298     AOna    T    C        0      0        2 
   1   chr1_9651298     ASom    T    C        0      0        2 
   1   chr1_9651298     HCab    T    C        0      0        2 
   1   chr1_9651298     HPrz    T    C        0      0        2 
   1   chr1_9651298     ZBoe    T    C        0      0        2 
   1   chr1_9651298     ZGre    T    C        1      2        2 
   1   chr1_9651298     ZHar    T    C        0      0        2 
   1   chr1_9651298   Sample    T    C        0      0        2 
   1   chr1_9652653     AAsi    T    C        0      0        2 
   1   chr1_9652653     AKia    T    C        0      0        2 
   1   chr1_9652653     AOna    T    C        0      0        2 
   1   chr1_9652653     ASom    T    C        0      0        2 
   1   chr1_9652653     HCab    T    C        1      2        2 
   1   chr1_9652653     HPrz    T    C        1      2        2 
   1   chr1_9652653     ZBoe    T    C        0      0        2 
   1   chr1_9652653     ZGre    T    C        0      0        2 
   1   chr1_9652653     ZHar    T    C        0      0        2 
   1   chr1_9652653   Sample    T    C        0      0        2 
   1   chr1_9656216     AAsi    G    T        0      0        2 
   1   chr1_9656216     AKia    G    T        0      0        2 
   1   chr1_9656216     AOna    G    T        0      0        2 
   1   chr1_9656216     ASom    G    T        1      2        2 
   1   chr1_9656216     HCab    G    T        0      0        2 
   1   chr1_9656216     HPrz    G    T        0      0        2 
   1   chr1_9656216     ZBoe    G    T        0      0        2 
   1   chr1_9656216     ZGre    G    T        0      0        2 
   1   chr1_9656216     ZHar    G    T        0      0        2 
   1   chr1_9656216   Sample    G    T        0      0        2 
   1   chr1_9673960     AAsi    C    G        1      2        2 
   1   chr1_9673960     AKia    C    G        0      0        2 
   1   chr1_9673960     AOna    C    G        0      0        2 
   1   chr1_9673960     ASom    C    G        1      2        2 
   1   chr1_9673960     HCab    C    G        0      0        2 
   1   chr1_9673960     HPrz    C    G        0      0        2 
   1   chr1_9673960     ZBoe    C    G        0      0        2 
   1   chr1_9673960     ZGre    C    G        0      0        2 
   1   chr1_9673960     ZHar    C    G        0      0        2 
   1   chr1_9673960   Sample    C    G        1      2        2 
   1   chr1_9677599     AAsi    T    G        0      0        2 
   1   chr1_9677599     AKia    T    G        0      0        2 
   1   chr1_9677599     AOna    T    G        0      0        2 
   1   chr1_9677599     ASom    T    G        0      0        2 
   1   chr1_9677599     HCab    T    G        1      2        2 
   1   chr1_9677599     HPrz    T    G        1      2        2 
   1   chr1_9677599     ZBoe    T    G        0      0        2 
   1   chr1_9677599     ZGre    T    G        0      0        2 
   1   chr1_9677599     ZHar    T    G        0      0        2 
   1   chr1_9677599   Sample    T    G        0      0        2 
   1   chr1_9680050     AAsi    C    T        0      0        2 
   1   chr1_9680050     AKia    C    T      0.5      1        2 
   1   chr1_9680050     AOna    C    T        0      0        2 
   1   chr1_9680050     ASom    C    T        0      0        2 
   1   chr1_9680050     HCab    C    T        0      0        2 
   1   chr1_9680050     HPrz    C    T        0      0        2 
   1   chr1_9680050     ZBoe    C    T        0      0        2 
   1   chr1_9680050     ZGre    C    T        0      0        2 
   1   chr1_9680050     ZHar    C    T        0      0        2 
   1   chr1_9680050   Sample    C    T        0      0        2 
   1   chr1_9680751     AAsi    G    C        0      0        2 
   1   chr1_9680751     AKia    G    C        0      0        2 
   1   chr1_9680751     AOna    G    C        0      0        2 
   1   chr1_9680751     ASom    G    C        0      0        2 
   1   chr1_9680751     HCab    G    C        0      0        2 
   1   chr1_9680751     HPrz    G    C        0      0        2 
   1   chr1_9680751     ZBoe    G    C        1      2        2 
   1   chr1_9680751     ZGre    G    C        1      2        2 
   1   chr1_9680751     ZHar    G    C        1      2        2 
   1   chr1_9680751   Sample    G    C        0      0        2 
   1   chr1_9680894     AAsi    G    A        0      0        2 
   1   chr1_9680894     AKia    G    A      0.5      1        2 
   1   chr1_9680894     AOna    G    A        1      2        2 
   1   chr1_9680894     ASom    G    A        0      0        2 
   1   chr1_9680894     HCab    G    A        0      0        2 
   1   chr1_9680894     HPrz    G    A        0      0        2 
   1   chr1_9680894     ZBoe    G    A        0      0        2 
   1   chr1_9680894     ZGre    G    A        0      0        2 
   1   chr1_9680894     ZHar    G    A        0      0        2 
   1   chr1_9680894   Sample    G    A        0      0        2 
   1   chr1_9683785     AAsi    T    C        0      0        2 
   1   chr1_9683785     AKia    T    C        0      0        2 
   1   chr1_9683785     AOna    T    C        0      0        2 
   1   chr1_9683785     ASom    T    C        0      0        2 
   1   chr1_9683785     HCab    T    C        0      0        2 
   1   chr1_9683785     HPrz    T    C      0.5      1        2 
   1   chr1_9683785     ZBoe    T    C        0      0        2 
   1   chr1_9683785     ZGre    T    C        0      0        2 
   1   chr1_9683785     ZHar    T    C        0      0        2 
   1   chr1_9683785   Sample    T    C        0      0        2 
   1   chr1_9685425     AAsi    T    C        0      0        2 
   1   chr1_9685425     AKia    T    C        0      0        2 
   1   chr1_9685425     AOna    T    C      0.5      1        2 
   1   chr1_9685425     ASom    T    C        0      0        2 
   1   chr1_9685425     HCab    T    C        0      0        2 
   1   chr1_9685425     HPrz    T    C        0      0        2 
   1   chr1_9685425     ZBoe    T    C        0      0        2 
   1   chr1_9685425     ZGre    T    C        0      0        2 
   1   chr1_9685425     ZHar    T    C        0      0        2 
   1   chr1_9685425   Sample    T    C        0      0        2 
   1   chr1_9689017     AAsi    T    G        0      0        2 
   1   chr1_9689017     AKia    T    G      0.5      1        2 
   1   chr1_9689017     AOna    T    G        0      0        2 
   1   chr1_9689017     ASom    T    G        0      0        2 
   1   chr1_9689017     HCab    T    G        0      0        2 
   1   chr1_9689017     HPrz    T    G        0      0        2 
   1   chr1_9689017     ZBoe    T    G        0      0        2 
   1   chr1_9689017     ZGre    T    G        0      0        2 
   1   chr1_9689017     ZHar    T    G        0      0        2 
   1   chr1_9689017   Sample    T    G        0      0        2 
   1   chr1_9689660     AAsi    C    T        0      0        2 
   1   chr1_9689660     AKia    C    T        0      0        2 
   1   chr1_9689660     AOna    C    T        0      0        2 
   1   chr1_9689660     ASom    C    T        0      0        2 
   1   chr1_9689660     HCab    C    T        1      2        2 
   1   chr1_9689660     HPrz    C    T        1      2        2 
   1   chr1_9689660     ZBoe    C    T        0      0        2 
   1   chr1_9689660     ZGre    C    T        0      0        2 
   1   chr1_9689660     ZHar    C    T        0      0        2 
   1   chr1_9689660   Sample    C    T        0      0        2 
   1   chr1_9691437     AAsi    A    C        0      0        2 
   1   chr1_9691437     AKia    A    C        0      0        2 
   1   chr1_9691437     AOna    A    C        0      0        2 
   1   chr1_9691437     ASom    A    C        0      0        2 
   1   chr1_9691437     HCab    A    C        1      2        2 
   1   chr1_9691437     HPrz    A    C        1      2        2 
   1   chr1_9691437     ZBoe    A    C        0      0        2 
   1   chr1_9691437     ZGre    A    C        0      0        2 
   1   chr1_9691437     ZHar    A    C        0      0        2 
   1   chr1_9691437   Sample    A    C        0      0        2 
   1   chr1_9697086     AAsi    G    A        0      0        2 
   1   chr1_9697086     AKia    G    A        0      0        2 
   1   chr1_9697086     AOna    G    A        0      0        2 
   1   chr1_9697086     ASom    G    A        0      0        2 
   1   chr1_9697086     HCab    G    A        1      2        2 
   1   chr1_9697086     HPrz    G    A      0.5      1        2 
   1   chr1_9697086     ZBoe    G    A        0      0        2 
   1   chr1_9697086     ZGre    G    A        0      0        2 
   1   chr1_9697086     ZHar    G    A        0      0        2 
   1   chr1_9697086   Sample    G    A        0      0        2 
   1   chr1_9698398     AAsi    C    A        0      0        2 
   1   chr1_9698398     AKia    C    A      0.5      1        2 
   1   chr1_9698398     AOna    C    A        0      0        2 
   1   chr1_9698398     ASom    C    A        0      0        2 
   1   chr1_9698398     HCab    C    A        0      0        2 
   1   chr1_9698398     HPrz    C    A        0      0        2 
   1   chr1_9698398     ZBoe    C    A        0      0        2 
   1   chr1_9698398     ZGre    C    A        0      0        2 
   1   chr1_9698398     ZHar    C    A        0      0        2 
   1   chr1_9698398   Sample    C    A        0      0        2 
   1   chr1_9703456     AAsi    C    T        0      0        2 
   1   chr1_9703456     AKia    C    T        0      0        2 
   1   chr1_9703456     AOna    C    T        0      0        2 
   1   chr1_9703456     ASom    C    T        0      0        2 
   1   chr1_9703456     HCab    C    T        1      2        2 
   1   chr1_9703456     HPrz    C    T        1      2        2 
   1   chr1_9703456     ZBoe    C    T        0      0        2 
   1   chr1_9703456     ZGre    C    T        0      0        2 
   1   chr1_9703456     ZHar    C    T        0      0        2 
   1   chr1_9703456   Sample    C    T        0      0        2 
   1   chr1_9707388     AAsi    G    A        0      0        2 
   1   chr1_9707388     AKia    G    A        0      0        2 
   1   chr1_9707388     AOna    G    A        0      0        2 
   1   chr1_9707388     ASom    G    A        0      0        2 
   1   chr1_9707388     HCab    G    A        0      0        2 
   1   chr1_9707388     HPrz    G    A        0      0        2 
   1   chr1_9707388     ZBoe    G    A        0      0        2 
   1   chr1_9707388     ZGre    G    A      0.5      1        2 
   1   chr1_9707388     ZHar    G    A        0      0        2 
   1   chr1_9707388   Sample    G    A        0      0        2 
   1   chr1_9708154     AAsi    G    T        0      0        2 
   1   chr1_9708154     AKia    G    T        0      0        2 
   1   chr1_9708154     AOna    G    T        0      0        2 
   1   chr1_9708154     ASom    G    T        1      2        2 
   1   chr1_9708154     HCab    G    T        0      0        2 
   1   chr1_9708154     HPrz    G    T        0      0        2 
   1   chr1_9708154     ZBoe    G    T        0      0        2 
   1   chr1_9708154     ZGre    G    T        0      0        2 
   1   chr1_9708154     ZHar    G    T        0      0        2 
   1   chr1_9708154   Sample    G    T        0      0        2 
   1   chr1_9715024     AAsi    T    C        0      0        2 
   1   chr1_9715024     AKia    T    C        0      0        2 
   1   chr1_9715024     AOna    T    C        0      0        2 
   1   chr1_9715024     ASom    T    C        0      0        2 
   1   chr1_9715024     HCab    T    C        0      0        2 
   1   chr1_9715024     HPrz    T    C        0      0        2 
   1   chr1_9715024     ZBoe    T    C        0      0        2 
   1   chr1_9715024     ZGre    T    C        0      0        2 
   1   chr1_9715024     ZHar    T    C      0.5      1        2 
   1   chr1_9715024   Sample    T    C        0      0        2 
   1   chr1_9715712     AAsi    G    A        0      0        2 
   1   chr1_9715712     AKia    G    A        1      2        2 
   1   chr1_9715712     AOna    G    A        1      2        2 
   1   chr1_9715712     ASom    G    A        0      0        2 
   1   chr1_9715712     HCab    G    A        0      0        2 
   1   chr1_9715712     HPrz    G    A        0      0        2 
   1   chr1_9715712     ZBoe    G    A        0      0        2 
   1   chr1_9715712     ZGre    G    A        0      0        2 
   1   chr1_9715712     ZHar    G    A        0      0        2 
   1   chr1_9715712   Sample    G    A        0      0        2 
   1   chr1_9720539     AAsi    A    G        0      0        2 
   1   chr1_9720539     AKia    A    G        0      0        2 
   1   chr1_9720539     AOna    A    G        0      0        2 
   1   chr1_9720539     ASom    A    G        0      0        2 
   1   chr1_9720539     HCab    A    G        1      2        2 
   1   chr1_9720539     HPrz    A    G        0      0        2 
   1   chr1_9720539     ZBoe    A    G        0      0        2 
   1   chr1_9720539     ZGre    A    G        0      0        2 
   1   chr1_9720539     ZHar    A    G        0      0        2 
   1   chr1_9720539   Sample    A    G        0      0        2 
   1   chr1_9724654     AAsi    A    G        0      0        2 
   1   chr1_9724654     AKia    A    G        0      0        2 
   1   chr1_9724654     AOna    A    G      0.5      1        2 
   1   chr1_9724654     ASom    A    G        0      0        2 
   1   chr1_9724654     HCab    A    G        0      0        2 
   1   chr1_9724654     HPrz    A    G        0      0        2 
   1   chr1_9724654     ZBoe    A    G        0      0        2 
   1   chr1_9724654     ZGre    A    G        0      0        2 
   1   chr1_9724654     ZHar    A    G        0      0        2 
   1   chr1_9724654   Sample    A    G        0      0        2 
   1   chr1_9727700     AAsi    A    G        0      0        2 
   1   chr1_9727700     AKia    A    G        0      0        2 
   1   chr1_9727700     AOna    A    G        0      0        2 
   1   chr1_9727700     ASom    A    G        0      0        2 
   1   chr1_9727700     HCab    A    G        0      0        2 
   1   chr1_9727700     HPrz    A    G        0      0        2 
   1   chr1_9727700     ZBoe    A    G        1      2        2 
   1   chr1_9727700     ZGre    A    G        1      2        2 
   1   chr1_9727700     ZHar    A    G        1      2        2 
   1   chr1_9727700   Sample    A    G        0      0        2 
   1   chr1_9735886     AAsi    T    C        0      0        2 
   1   chr1_9735886     AKia    T    C        0      0        2 
   1   chr1_9735886     AOna    T    C        0      0        2 
   1   chr1_9735886     ASom    T    C        0      0        2 
   1   chr1_9735886     HCab    T    C        0      0        2 
   1   chr1_9735886     HPrz    T    C        0      0        2 
   1   chr1_9735886     ZBoe    T    C      0.5      1        2 
   1   chr1_9735886     ZGre    T    C        0      0        2 
   1   chr1_9735886     ZHar    T    C        0      0        2 
   1   chr1_9735886   Sample    T    C        0      0        2 
   1   chr1_9736982     AAsi    C    T        0      0        2 
   1   chr1_9736982     AKia    C    T        0      0        2 
   1   chr1_9736982     AOna    C    T        0      0        2 
   1   chr1_9736982     ASom    C    T        0      0        2 
   1   chr1_9736982     HCab    C    T        0      0        2 
   1   chr1_9736982     HPrz    C    T        1      2        2 
   1   chr1_9736982     ZBoe    C    T        0      0        2 
   1   chr1_9736982     ZGre    C    T        0      0        2 
   1   chr1_9736982     ZHar    C    T        0      0        2 
   1   chr1_9736982   Sample    C    T        0      0        2 
   1   chr1_9740476     AAsi    G    A        0      0        2 
   1   chr1_9740476     AKia    G    A        0      0        2 
   1   chr1_9740476     AOna    G    A        0      0        2 
   1   chr1_9740476     ASom    G    A        0      0        2 
   1   chr1_9740476     HCab    G    A        0      0        2 
   1   chr1_9740476     HPrz    G    A        0      0        2 
   1   chr1_9740476     ZBoe    G    A      0.5      1        2 
   1   chr1_9740476     ZGre    G    A        0      0        2 
   1   chr1_9740476     ZHar    G    A        0      0        2 
   1   chr1_9740476   Sample    G    A        0      0        2 
   1   chr1_9744812     AAsi    A    G        0      0        2 
   1   chr1_9744812     AKia    A    G        0      0        2 
   1   chr1_9744812     AOna    A    G        0      0        2 
   1   chr1_9744812     ASom    A    G        0      0        2 
   1   chr1_9744812     HCab    A    G        0      0        2 
   1   chr1_9744812     HPrz    A    G        0      0        2 
   1   chr1_9744812     ZBoe    A    G        1      2        2 
   1   chr1_9744812     ZGre    A    G        1      2        2 
   1   chr1_9744812     ZHar    A    G        1      2        2 
   1   chr1_9744812   Sample    A    G        0      0        2 
   1   chr1_9746894     AAsi    C    A        0      0        2 
   1   chr1_9746894     AKia    C    A        0      0        2 
   1   chr1_9746894     AOna    C    A        0      0        2 
   1   chr1_9746894     ASom    C    A        0      0        2 
   1   chr1_9746894     HCab    C    A        0      0        2 
   1   chr1_9746894     HPrz    C    A        0      0        2 
   1   chr1_9746894     ZBoe    C    A        0      0        2 
   1   chr1_9746894     ZGre    C    A        0      0        2 
   1   chr1_9746894     ZHar    C    A        1      2        2 
   1   chr1_9746894   Sample    C    A        0      0        2 
   1   chr1_9747690     AAsi    C    T        0      0        2 
   1   chr1_9747690     AKia    C    T        1      2        2 
   1   chr1_9747690     AOna    C    T        1      2        2 
   1   chr1_9747690     ASom    C    T        0      0        2 
   1   chr1_9747690     HCab    C    T        0      0        2 
   1   chr1_9747690     HPrz    C    T        0      0        2 
   1   chr1_9747690     ZBoe    C    T        0      0        2 
   1   chr1_9747690     ZGre    C    T        0      0        2 
   1   chr1_9747690     ZHar    C    T        0      0        2 
   1   chr1_9747690   Sample    C    T        0      0        2 
   1   chr1_9752503     AAsi    A    G        0      0        2 
   1   chr1_9752503     AKia    A    G        0      0        2 
   1   chr1_9752503     AOna    A    G        0      0        2 
   1   chr1_9752503     ASom    A    G        0      0        2 
   1   chr1_9752503     HCab    A    G        0      0        2 
   1   chr1_9752503     HPrz    A    G        0      0        2 
   1   chr1_9752503     ZBoe    A    G        1      2        2 
   1   chr1_9752503     ZGre    A    G        0      0        2 
   1   chr1_9752503     ZHar    A    G        1      2        2 
   1   chr1_9752503   Sample    A    G        0      0        2 
   1   chr1_9762590     AAsi    T    G        0      0        2 
   1   chr1_9762590     AKia    T    G        0      0        2 
   1   chr1_9762590     AOna    T    G        0      0        2 
   1   chr1_9762590     ASom    T    G        0      0        2 
   1   chr1_9762590     HCab    T    G        0      0        2 
   1   chr1_9762590     HPrz    T    G        0      0        2 
   1   chr1_9762590     ZBoe    T    G        0      0        2 
   1   chr1_9762590     ZGre    T    G        0      0        2 
   1   chr1_9762590     ZHar    T    G        1      2        2 
   1   chr1_9762590   Sample    T    G        0      0        2 
   1   chr1_9768498     AAsi    A    G        0      0        2 
   1   chr1_9768498     AKia    A    G        0      0        2 
   1   chr1_9768498     AOna    A    G        0      0        2 
   1   chr1_9768498     ASom    A    G        0      0        2 
   1   chr1_9768498     HCab    A    G        0      0        2 
   1   chr1_9768498     HPrz    A    G        0      0        2 
   1   chr1_9768498     ZBoe    A    G        1      2        2 
   1   chr1_9768498     ZGre    A    G        1      2        2 
   1   chr1_9768498     ZHar    A    G        1      2        2 
   1   chr1_9768498   Sample    A    G        0      0        2 
   1   chr1_9772832     AAsi    C    T        0      0        2 
   1   chr1_9772832     AKia    C    T        0      0        2 
   1   chr1_9772832     AOna    C    T        0      0        2 
   1   chr1_9772832     ASom    C    T        0      0        2 
   1   chr1_9772832     HCab    C    T        1      2        2 
   1   chr1_9772832     HPrz    C    T        1      2        2 
   1   chr1_9772832     ZBoe    C    T        0      0        2 
   1   chr1_9772832     ZGre    C    T        0      0        2 
   1   chr1_9772832     ZHar    C    T        0      0        2 
   1   chr1_9772832   Sample    C    T        0      0        2 
   1   chr1_9773161     AAsi    T    G        1      2        2 
   1   chr1_9773161     AKia    T    G        0      0        2 
   1   chr1_9773161     AOna    T    G        0      0        2 
   1   chr1_9773161     ASom    T    G        0      0        2 
   1   chr1_9773161     HCab    T    G        0      0        2 
   1   chr1_9773161     HPrz    T    G        0      0        2 
   1   chr1_9773161     ZBoe    T    G        0      0        2 
   1   chr1_9773161     ZGre    T    G        0      0        2 
   1   chr1_9773161     ZHar    T    G        0      0        2 
   1   chr1_9773161   Sample    T    G        0      0        2 
   1   chr1_9774040     AAsi    T    C        0      0        2 
   1   chr1_9774040     AKia    T    C        0      0        2 
   1   chr1_9774040     AOna    T    C        0      0        2 
   1   chr1_9774040     ASom    T    C        0      0        2 
   1   chr1_9774040     HCab    T    C      0.5      1        2 
   1   chr1_9774040     HPrz    T    C      0.5      1        2 
   1   chr1_9774040     ZBoe    T    C        0      0        2 
   1   chr1_9774040     ZGre    T    C        0      0        2 
   1   chr1_9774040     ZHar    T    C        0      0        2 
   1   chr1_9774040   Sample    T    C        0      0        2 
   1   chr1_9787508     AAsi    C    T        0      0        2 
   1   chr1_9787508     AKia    C    T        1      2        2 
   1   chr1_9787508     AOna    C    T        0      0        2 
   1   chr1_9787508     ASom    C    T        0      0        2 
   1   chr1_9787508     HCab    C    T        0      0        2 
   1   chr1_9787508     HPrz    C    T        0      0        2 
   1   chr1_9787508     ZBoe    C    T        0      0        2 
   1   chr1_9787508     ZGre    C    T        0      0        2 
   1   chr1_9787508     ZHar    C    T        0      0        2 
   1   chr1_9787508   Sample    C    T        0      0        2 
   1   chr1_9791551     AAsi    C    A        0      0        2 
   1   chr1_9791551     AKia    C    A        0      0        2 
   1   chr1_9791551     AOna    C    A        0      0        2 
   1   chr1_9791551     ASom    C    A        0      0        2 
   1   chr1_9791551     HCab    C    A        0      0        2 
   1   chr1_9791551     HPrz    C    A        0      0        2 
   1   chr1_9791551     ZBoe    C    A      0.5      1        2 
   1   chr1_9791551     ZGre    C    A        0      0        2 
   1   chr1_9791551     ZHar    C    A        0      0        2 
   1   chr1_9791551   Sample    C    A        0      0        2 
   1   chr1_9791852     AAsi    T    C        0      0        2 
   1   chr1_9791852     AKia    T    C        0      0        2 
   1   chr1_9791852     AOna    T    C        0      0        2 
   1   chr1_9791852     ASom    T    C        1      2        2 
   1   chr1_9791852     HCab    T    C        0      0        2 
   1   chr1_9791852     HPrz    T    C        0      0        2 
   1   chr1_9791852     ZBoe    T    C        0      0        2 
   1   chr1_9791852     ZGre    T    C        0      0        2 
   1   chr1_9791852     ZHar    T    C        0      0        2 
   1   chr1_9791852   Sample    T    C        0      0        2 
   1   chr1_9792907     AAsi    G    A        1      2        2 
   1   chr1_9792907     AKia    G    A        0      0        2 
   1   chr1_9792907     AOna    G    A        0      0        2 
   1   chr1_9792907     ASom    G    A        0      0        2 
   1   chr1_9792907     HCab    G    A        1      2        2 
   1   chr1_9792907     HPrz    G    A        1      2        2 
   1   chr1_9792907     ZBoe    G    A        0      0        2 
   1   chr1_9792907     ZGre    G    A        0      0        2 
   1   chr1_9792907     ZHar    G    A        0      0        2 
   1   chr1_9792907   Sample    G    A        1      2        2 
   1   chr1_9809382     AAsi    T    C      0.5      1        2 
   1   chr1_9809382     AKia    T    C        0      0        2 
   1   chr1_9809382     AOna    T    C        0      0        2 
   1   chr1_9809382     ASom    T    C        0      0        2 
   1   chr1_9809382     HCab    T    C        0      0        2 
   1   chr1_9809382     HPrz    T    C        0      0        2 
   1   chr1_9809382     ZBoe    T    C        0      0        2 
   1   chr1_9809382     ZGre    T    C        0      0        2 
   1   chr1_9809382     ZHar    T    C        0      0        2 
   1   chr1_9809382   Sample    T    C        0      0        2 
   1   chr1_9809524     AAsi    A    G        0      0        2 
   1   chr1_9809524     AKia    A    G        0      0        2 
   1   chr1_9809524     AOna    A    G        0      0        2 
   1   chr1_9809524     ASom    A    G        0      0        2 
   1   chr1_9809524     HCab    A    G        0      0        2 
   1   chr1_9809524     HPrz    A    G        0      0        2 
   1   chr1_9809524     ZBoe    A    G        0      0        2 
   1   chr1_9809524     ZGre    A    G        0      0        2 
   1   chr1_9809524     ZHar    A    G        1      2        2 
   1   chr1_9809524   Sample    A    G        0      0        2 
   1   chr1_9811475     AAsi    G    A        0      0        2 
   1   chr1_9811475     AKia    G    A        0      0        2 
   1   chr1_9811475     AOna    G    A        0      0        2 
   1   chr1_9811475     ASom    G    A        0      0        2 
   1   chr1_9811475     HCab    G    A        0      0        2 
   1   chr1_9811475     HPrz    G    A        0      0        2 
   1   chr1_9811475     ZBoe    G    A        0      0        2 
   1   chr1_9811475     ZGre    G    A      0.5      1        2 
   1   chr1_9811475     ZHar    G    A        0      0        2 
   1   chr1_9811475   Sample    G    A        0      0        2 
   1   chr1_9869841     AAsi    G    A        0      0        2 
   1   chr1_9869841     AKia    G    A        0      0        2 
   1   chr1_9869841     AOna    G    A        0      0        2 
   1   chr1_9869841     ASom    G    A        1      2        2 
   1   chr1_9869841     HCab    G    A        0      0        2 
   1   chr1_9869841     HPrz    G    A        0      0        2 
   1   chr1_9869841     ZBoe    G    A        0      0        2 
   1   chr1_9869841     ZGre    G    A        0      0        2 
   1   chr1_9869841     ZHar    G    A        0      0        2 
   1   chr1_9869841   Sample    G    A        0      0        2 
   1   chr1_9870673     AAsi    A    G        0      0        2 
   1   chr1_9870673     AKia    A    G        0      0        2 
   1   chr1_9870673     AOna    A    G      0.5      1        2 
   1   chr1_9870673     ASom    A    G        0      0        2 
   1   chr1_9870673     HCab    A    G        0      0        2 
   1   chr1_9870673     HPrz    A    G        0      0        2 
   1   chr1_9870673     ZBoe    A    G        0      0        2 
   1   chr1_9870673     ZGre    A    G        0      0        2 
   1   chr1_9870673     ZHar    A    G        0      0        2 
   1   chr1_9870673   Sample    A    G        0      0        2 
   1   chr1_9870675     AAsi    A    G        0      0        2 
   1   chr1_9870675     AKia    A    G        0      0        2 
   1   chr1_9870675     AOna    A    G        0      0        2 
   1   chr1_9870675     ASom    A    G        1      2        2 
   1   chr1_9870675     HCab    A    G        0      0        2 
   1   chr1_9870675     HPrz    A    G        0      0        2 
   1   chr1_9870675     ZBoe    A    G        0      0        2 
   1   chr1_9870675     ZGre    A    G        0      0        2 
   1   chr1_9870675     ZHar    A    G        0      0        2 
   1   chr1_9870675   Sample    A    G        0      0        2 
   1   chr1_9889296     AAsi    T    G        1      2        2 
   1   chr1_9889296     AKia    T    G        0      0        2 
   1   chr1_9889296     AOna    T    G        0      0        2 
   1   chr1_9889296     ASom    T    G        1      2        2 
   1   chr1_9889296     HCab    T    G        0      0        2 
   1   chr1_9889296     HPrz    T    G        0      0        2 
   1   chr1_9889296     ZBoe    T    G        0      0        2 
   1   chr1_9889296     ZGre    T    G        0      0        2 
   1   chr1_9889296     ZHar    T    G        0      0        2 
   1   chr1_9889296   Sample    T    G        0      0        2 
   1   chr1_9902995     AAsi    G    T        0      0        2 
   1   chr1_9902995     AKia    G    T        0      0        2 
   1   chr1_9902995     AOna    G    T        0      0        2 
   1   chr1_9902995     ASom    G    T        0      0        2 
   1   chr1_9902995     HCab    G    T        0      0        2 
   1   chr1_9902995     HPrz    G    T        0      0        2 
   1   chr1_9902995     ZBoe    G    T        1      2        2 
   1   chr1_9902995     ZGre    G    T        0      0        2 
   1   chr1_9902995     ZHar    G    T        0      0        2 
   1   chr1_9902995   Sample    G    T        0      0        2 
   1   chr1_9907245     AAsi    A    C        0      0        2 
   1   chr1_9907245     AKia    A    C        0      0        2 
   1   chr1_9907245     AOna    A    C        0      0        2 
   1   chr1_9907245     ASom    A    C        0      0        2 
   1   chr1_9907245     HCab    A    C        0      0        2 
   1   chr1_9907245     HPrz    A    C        0      0        2 
   1   chr1_9907245     ZBoe    A    C        0      0        2 
   1   chr1_9907245     ZGre    A    C        1      2        2 
   1   chr1_9907245     ZHar    A    C        0      0        2 
   1   chr1_9907245   Sample    A    C        0      0        2 
   1   chr1_9910759     AAsi    T    C        0      0        2 
   1   chr1_9910759     AKia    T    C        0      0        2 
   1   chr1_9910759     AOna    T    C        0      0        2 
   1   chr1_9910759     ASom    T    C        0      0        2 
   1   chr1_9910759     HCab    T    C        0      0        2 
   1   chr1_9910759     HPrz    T    C        0      0        2 
   1   chr1_9910759     ZBoe    T    C        1      2        2 
   1   chr1_9910759     ZGre    T    C        0      0        2 
   1   chr1_9910759     ZHar    T    C        0      0        2 
   1   chr1_9910759   Sample    T    C        0      0        2 
   1   chr1_9913288     AAsi    A    G        1      2        2 
   1   chr1_9913288     AKia    A    G        0      0        2 
   1   chr1_9913288     AOna    A    G        0      0        2 
   1   chr1_9913288     ASom    A    G        0      0        2 
   1   chr1_9913288     HCab    A    G        0      0        2 
   1   chr1_9913288     HPrz    A    G        0      0        2 
   1   chr1_9913288     ZBoe    A    G        0      0        2 
   1   chr1_9913288     ZGre    A    G        0      0        2 
   1   chr1_9913288     ZHar    A    G        0      0        2 
   1   chr1_9913288   Sample    A    G        1      2        2 
   1   chr1_9922418     AAsi    T    C      0.5      1        2 
   1   chr1_9922418     AKia    T    C        0      0        2 
   1   chr1_9922418     AOna    T    C        0      0        2 
   1   chr1_9922418     ASom    T    C        0      0        2 
   1   chr1_9922418     HCab    T    C        0      0        2 
   1   chr1_9922418     HPrz    T    C        0      0        2 
   1   chr1_9922418     ZBoe    T    C        0      0        2 
   1   chr1_9922418     ZGre    T    C        0      0        2 
   1   chr1_9922418     ZHar    T    C        0      0        2 
   1   chr1_9922418   Sample    T    C        1      2        2 
   1   chr1_9932565     AAsi    G    C        0      0        2 
   1   chr1_9932565     AKia    G    C        0      0        2 
   1   chr1_9932565     AOna    G    C        0      0        2 
   1   chr1_9932565     ASom    G    C        0      0        2 
   1   chr1_9932565     HCab    G    C        1      2        2 
   1   chr1_9932565     HPrz    G    C        1      2        2 
   1   chr1_9932565     ZBoe    G    C        0      0        2 
   1   chr1_9932565     ZGre    G    C        0      0        2 
   1   chr1_9932565     ZHar    G    C        0      0        2 
   1   chr1_9932565   Sample    G    C        0      0        2 
   1   chr1_9937647     AAsi    G    T        0      0        2 
   1   chr1_9937647     AKia    G    T        0      0        2 
   1   chr1_9937647     AOna    G    T        0      0        2 
   1   chr1_9937647     ASom    G    T        1      2        2 
   1   chr1_9937647     HCab    G    T        0      0        2 
   1   chr1_9937647     HPrz    G    T        0      0        2 
   1   chr1_9937647     ZBoe    G    T        0      0        2 
   1   chr1_9937647     ZGre    G    T        0      0        2 
   1   chr1_9937647     ZHar    G    T        0      0        2 
   1   chr1_9937647   Sample    G    T        0      0        2 
   1   chr1_9941916     AAsi    T    C        0      0        2 
   1   chr1_9941916     AKia    T    C        0      0        2 
   1   chr1_9941916     AOna    T    C        0      0        2 
   1   chr1_9941916     ASom    T    C        0      0        2 
   1   chr1_9941916     HCab    T    C      0.5      1        2 
   1   chr1_9941916     HPrz    T    C        0      0        2 
   1   chr1_9941916     ZBoe    T    C        0      0        2 
   1   chr1_9941916     ZGre    T    C        0      0        2 
   1   chr1_9941916     ZHar    T    C        0      0        2 
   1   chr1_9941916   Sample    T    C        0      0        2 
   1   chr1_9948794     AAsi    T    G        0      0        2 
   1   chr1_9948794     AKia    T    G        0      0        2 
   1   chr1_9948794     AOna    T    G        0      0        2 
   1   chr1_9948794     ASom    T    G        0      0        2 
   1   chr1_9948794     HCab    T    G      0.5      1        2 
   1   chr1_9948794     HPrz    T    G        1      2        2 
   1   chr1_9948794     ZBoe    T    G        0      0        2 
   1   chr1_9948794     ZGre    T    G        0      0        2 
   1   chr1_9948794     ZHar    T    G        0      0        2 
   1   chr1_9948794   Sample    T    G        0      0        2 
   1   chr1_9949085     AAsi    G    C        0      0        2 
   1   chr1_9949085     AKia    G    C        0      0        2 
   1   chr1_9949085     AOna    G    C        0      0        2 
   1   chr1_9949085     ASom    G    C        0      0        2 
   1   chr1_9949085     HCab    G    C        0      0        2 
   1   chr1_9949085     HPrz    G    C        0      0        2 
   1   chr1_9949085     ZBoe    G    C        0      0        2 
   1   chr1_9949085     ZGre    G    C      0.5      1        2 
   1   chr1_9949085     ZHar    G    C        0      0        2 
   1   chr1_9949085   Sample    G    C        0      0        2 
   1   chr1_9954889     AAsi    G    T        0      0        2 
   1   chr1_9954889     AKia    G    T        0      0        2 
   1   chr1_9954889     AOna    G    T        0      0        2 
   1   chr1_9954889     ASom    G    T        0      0        2 
   1   chr1_9954889     HCab    G    T        1      2        2 
   1   chr1_9954889     HPrz    G    T        1      2        2 
   1   chr1_9954889     ZBoe    G    T        0      0        2 
   1   chr1_9954889     ZGre    G    T        0      0        2 
   1   chr1_9954889     ZHar    G    T        0      0        2 
   1   chr1_9954889   Sample    G    T        0      0        2 
   1   chr1_9955984     AAsi    G    A        0      0        2 
   1   chr1_9955984     AKia    G    A        0      0        2 
   1   chr1_9955984     AOna    G    A        0      0        2 
   1   chr1_9955984     ASom    G    A        0      0        2 
   1   chr1_9955984     HCab    G    A        0      0        2 
   1   chr1_9955984     HPrz    G    A      0.5      1        2 
   1   chr1_9955984     ZBoe    G    A        0      0        2 
   1   chr1_9955984     ZGre    G    A        0      0        2 
   1   chr1_9955984     ZHar    G    A        0      0        2 
   1   chr1_9955984   Sample    G    A        0      0        2 
   1   chr1_9957322     AAsi    G    A        0      0        2 
   1   chr1_9957322     AKia    G    A        0      0        2 
   1   chr1_9957322     AOna    G    A        0      0        2 
   1   chr1_9957322     ASom    G    A        0      0        2 
   1   chr1_9957322     HCab    G    A        1      2        2 
   1   chr1_9957322     HPrz    G    A        1      2        2 
   1   chr1_9957322     ZBoe    G    A        0      0        2 
   1   chr1_9957322     ZGre    G    A        0      0        2 
   1   chr1_9957322     ZHar    G    A        0      0        2 
   1   chr1_9957322   Sample    G    A        0      0        2 
   1   chr1_9980658     AAsi    A    G      0.5      1        2 
   1   chr1_9980658     AKia    A    G        0      0        2 
   1   chr1_9980658     AOna    A    G        0      0        2 
   1   chr1_9980658     ASom    A    G        0      0        2 
   1   chr1_9980658     HCab    A    G        0      0        2 
   1   chr1_9980658     HPrz    A    G        0      0        2 
   1   chr1_9980658     ZBoe    A    G        0      0        2 
   1   chr1_9980658     ZGre    A    G        0      0        2 
   1   chr1_9980658     ZHar    A    G        0      0        2 
   1   chr1_9980658   Sample    A    G        0      0        2 
   1   chr1_9981414     AAsi    C    T        0      0        2 
   1   chr1_9981414     AKia    C    T        0      0        2 
   1   chr1_9981414     AOna    C    T        0      0        2 
   1   chr1_9981414     ASom    C    T        0      0        2 
   1   chr1_9981414     HCab    C    T        1      2        2 
   1   chr1_9981414     HPrz    C    T        1      2        2 
   1   chr1_9981414     ZBoe    C    T        0      0        2 
   1   chr1_9981414     ZGre    C    T        0      0        2 
   1   chr1_9981414     ZHar    C    T        0      0        2 
   1   chr1_9981414   Sample    C    T        0      0        2 
   1   chr1_9986048     AAsi    T    C        0      0        2 
   1   chr1_9986048     AKia    T    C        1      2        2 
   1   chr1_9986048     AOna    T    C        1      2        2 
   1   chr1_9986048     ASom    T    C        1      2        2 
   1   chr1_9986048     HCab    T    C        0      0        2 
   1   chr1_9986048     HPrz    T    C        0      0        2 
   1   chr1_9986048     ZBoe    T    C        0      0        2 
   1   chr1_9986048     ZGre    T    C        0      0        2 
   1   chr1_9986048     ZHar    T    C        0      0        2 
   1   chr1_9986048   Sample    T    C        0      0        2 
   1   chr1_9986916     AAsi    T    C        0      0        2 
   1   chr1_9986916     AKia    T    C        0      0        2 
   1   chr1_9986916     AOna    T    C        0      0        2 
   1   chr1_9986916     ASom    T    C        0      0        2 
   1   chr1_9986916     HCab    T    C        1      2        2 
   1   chr1_9986916     HPrz    T    C        1      2        2 
   1   chr1_9986916     ZBoe    T    C        0      0        2 
   1   chr1_9986916     ZGre    T    C        0      0        2 
   1   chr1_9986916     ZHar    T    C        0      0        2 
   1   chr1_9986916   Sample    T    C        0      0        2 
   1   chr1_9987092     AAsi    C    G        0      0        2 
   1   chr1_9987092     AKia    C    G        0      0        2 
   1   chr1_9987092     AOna    C    G        0      0        2 
   1   chr1_9987092     ASom    C    G        0      0        2 
   1   chr1_9987092     HCab    C    G        0      0        2 
   1   chr1_9987092     HPrz    C    G        0      0        2 
   1   chr1_9987092     ZBoe    C    G        1      2        2 
   1   chr1_9987092     ZGre    C    G        1      2        2 
   1   chr1_9987092     ZHar    C    G        0      0        2 
   1   chr1_9987092   Sample    C    G        0      0        2 
   1   chr1_9991634     AAsi    G    A        0      0        2 
   1   chr1_9991634     AKia    G    A        0      0        2 
   1   chr1_9991634     AOna    G    A        0      0        2 
   1   chr1_9991634     ASom    G    A        0      0        2 
   1   chr1_9991634     HCab    G    A        0      0        2 
   1   chr1_9991634     HPrz    G    A        0      0        2 
   1   chr1_9991634     ZBoe    G    A        0      0        2 
   1   chr1_9991634     ZGre    G    A      0.5      1        2 
   1   chr1_9991634     ZHar    G    A        0      0        2 
   1   chr1_9991634   Sample    G    A        0      0        2 
   1   chr1_9992871     AAsi    A    G        0      0        2 
   1   chr1_9992871     AKia    A    G        0      0        2 
   1   chr1_9992871     AOna    A    G        0      0        2 
   1   chr1_9992871     ASom    A    G        0      0        2 
   1   chr1_9992871     HCab    A    G        0      0        2 
   1   chr1_9992871     HPrz    A    G        0      0        2 
   1   chr1_9992871     ZBoe    A    G        0      0        2 
   1   chr1_9992871     ZGre    A    G      0.5      1        2 
   1   chr1_9992871     ZHar    A    G        0      0        2 
   1   chr1_9992871   Sample    A    G        0      0        2 
   1   chr1_9993784     AAsi    A    C        0      0        2 
   1   chr1_9993784     AKia    A    C        0      0        2 
   1   chr1_9993784     AOna    A    C        0      0        2 
   1   chr1_9993784     ASom    A    C        0      0        2 
   1   chr1_9993784     HCab    A    C        0      0        2 
   1   chr1_9993784     HPrz    A    C        0      0        2 
   1   chr1_9993784     ZBoe    A    C        0      0        2 
   1   chr1_9993784     ZGre    A    C        0      0        2 
   1   chr1_9993784     ZHar    A    C        1      2        2 
   1   chr1_9993784   Sample    A    C        0      0        2 
   1   chr1_9996532     AAsi    A    G        0      0        2 
   1   chr1_9996532     AKia    A    G        0      0        2 
   1   chr1_9996532     AOna    A    G        0      0        2 
   1   chr1_9996532     ASom    A    G        1      2        2 
   1   chr1_9996532     HCab    A    G        0      0        2 
   1   chr1_9996532     HPrz    A    G        0      0        2 
   1   chr1_9996532     ZBoe    A    G        0      0        2 
   1   chr1_9996532     ZGre    A    G        0      0        2 
   1   chr1_9996532     ZHar    A    G        0      0        2 
   1   chr1_9996532   Sample    A    G        0      0        2 
   1  chr1_10001607     AAsi    T    G        0      0        2 
   1  chr1_10001607     AKia    T    G        0      0        2 
   1  chr1_10001607     AOna    T    G        0      0        2 
   1  chr1_10001607     ASom    T    G        0      0        2 
   1  chr1_10001607     HCab    T    G        0      0        2 
   1  chr1_10001607     HPrz    T    G        0      0        2 
   1  chr1_10001607     ZBoe    T    G        0      0        2 
   1  chr1_10001607     ZGre    T    G      0.5      1        2 
   1  chr1_10001607     ZHar    T    G        0      0        2 
   1  chr1_10001607   Sample    T    G        0      0        2 
   1  chr1_10002319     AAsi    G    C        0      0        2 
   1  chr1_10002319     AKia    G    C        0      0        2 
   1  chr1_10002319     AOna    G    C      0.5      1        2 
   1  chr1_10002319     ASom    G    C        0      0        2 
   1  chr1_10002319     HCab    G    C        0      0        2 
   1  chr1_10002319     HPrz    G    C        0      0        2 
   1  chr1_10002319     ZBoe    G    C        0      0        2 
   1  chr1_10002319     ZGre    G    C        0      0        2 
   1  chr1_10002319     ZHar    G    C        0      0        2 
   1  chr1_10002319   Sample    G    C        0      0        2 
   1  chr1_10004890     AAsi    C    T        0      0        2 
   1  chr1_10004890     AKia    C    T        0      0        2 
   1  chr1_10004890     AOna    C    T        0      0        2 
   1  chr1_10004890     ASom    C    T        0      0        2 
   1  chr1_10004890     HCab    C    T        0      0        2 
   1  chr1_10004890     HPrz    C    T        0      0        2 
   1  chr1_10004890     ZBoe    C    T      0.5      1        2 
   1  chr1_10004890     ZGre    C    T        0      0        2 
   1  chr1_10004890     ZHar    C    T        0      0        2 
   1  chr1_10004890   Sample    C    T        0      0        2 
   1  chr1_10006015     AAsi    T    G        0      0        2 
   1  chr1_10006015     AKia    T    G        0      0        2 
   1  chr1_10006015     AOna    T    G        0      0        2 
   1  chr1_10006015     ASom    T    G        0      0        2 
   1  chr1_10006015     HCab    T    G        1      2        2 
   1  chr1_10006015     HPrz    T    G        1      2        2 
   1  chr1_10006015     ZBoe    T    G        0      0        2 
   1  chr1_10006015     ZGre    T    G        0      0        2 
   1  chr1_10006015     ZHar    T    G        0      0        2 
   1  chr1_10006015   Sample    T    G        0      0        2 
   1  chr1_10014301     AAsi    C    A        0      0        2 
   1  chr1_10014301     AKia    C    A        0      0        2 
   1  chr1_10014301     AOna    C    A        0      0        2 
   1  chr1_10014301     ASom    C    A        0      0        2 
   1  chr1_10014301     HCab    C    A        1      2        2 
   1  chr1_10014301     HPrz    C    A        1      2        2 
   1  chr1_10014301     ZBoe    C    A        0      0        2 
   1  chr1_10014301     ZGre    C    A        0      0        2 
   1  chr1_10014301     ZHar    C    A        0      0        2 
   1  chr1_10014301   Sample    C    A        0      0        2 
   1  chr1_10017098     AAsi    C    T        0      0        2 
   1  chr1_10017098     AKia    C    T        0      0        2 
   1  chr1_10017098     AOna    C    T        0      0        2 
   1  chr1_10017098     ASom    C    T        0      0        2 
   1  chr1_10017098     HCab    C    T        0      0        2 
   1  chr1_10017098     HPrz    C    T        0      0        2 
   1  chr1_10017098     ZBoe    C    T        1      2        2 
   1  chr1_10017098     ZGre    C    T        0      0        2 
   1  chr1_10017098     ZHar    C    T        0      0        2 
   1  chr1_10017098   Sample    C    T        0      0        2 
   1  chr1_10017788     AAsi    G    A        0      0        2 
   1  chr1_10017788     AKia    G    A        0      0        2 
   1  chr1_10017788     AOna    G    A        0      0        2 
   1  chr1_10017788     ASom    G    A        0      0        2 
   1  chr1_10017788     HCab    G    A        0      0        2 
   1  chr1_10017788     HPrz    G    A        0      0        2 
   1  chr1_10017788     ZBoe    G    A      0.5      1        2 
   1  chr1_10017788     ZGre    G    A        1      2        2 
   1  chr1_10017788     ZHar    G    A        0      0        2 
   1  chr1_10017788   Sample    G    A        0      0        2 
   1  chr1_10028938     AAsi    C    T        0      0        2 
   1  chr1_10028938     AKia    C    T      0.5      1        2 
   1  chr1_10028938     AOna    C    T        0      0        2 
   1  chr1_10028938     ASom    C    T        0      0        2 
   1  chr1_10028938     HCab    C    T        0      0        2 
   1  chr1_10028938     HPrz    C    T        0      0        2 
   1  chr1_10028938     ZBoe    C    T        0      0        2 
   1  chr1_10028938     ZGre    C    T        0      0        2 
   1  chr1_10028938     ZHar    C    T        0      0        2 
   1  chr1_10028938   Sample    C    T        0      0        2 
   1  chr1_10029434     AAsi    C    T        0      0        2 
   1  chr1_10029434     AKia    C    T        0      0        2 
   1  chr1_10029434     AOna    C    T        1      2        2 
   1  chr1_10029434     ASom    C    T        0      0        2 
   1  chr1_10029434     HCab    C    T        0      0        2 
   1  chr1_10029434     HPrz    C    T        0      0        2 
   1  chr1_10029434     ZBoe    C    T        0      0        2 
   1  chr1_10029434     ZGre    C    T        0      0        2 
   1  chr1_10029434     ZHar    C    T        0      0        2 
   1  chr1_10029434   Sample    C    T        0      0        2 
   1  chr1_10030881     AAsi    A    G        0      0        2 
   1  chr1_10030881     AKia    A    G        0      0        2 
   1  chr1_10030881     AOna    A    G        0      0        2 
   1  chr1_10030881     ASom    A    G        1      2        2 
   1  chr1_10030881     HCab    A    G        0      0        2 
   1  chr1_10030881     HPrz    A    G        0      0        2 
   1  chr1_10030881     ZBoe    A    G        0      0        2 
   1  chr1_10030881     ZGre    A    G        0      0        2 
   1  chr1_10030881     ZHar    A    G        0      0        2 
   1  chr1_10030881   Sample    A    G        0      0        2 
   1  chr1_10031910     AAsi    T    C        0      0        2 
   1  chr1_10031910     AKia    T    C        0      0        2 
   1  chr1_10031910     AOna    T    C        1      2        2 
   1  chr1_10031910     ASom    T    C        0      0        2 
   1  chr1_10031910     HCab    T    C        0      0        2 
   1  chr1_10031910     HPrz    T    C        0      0        2 
   1  chr1_10031910     ZBoe    T    C        0      0        2 
   1  chr1_10031910     ZGre    T    C        0      0        2 
   1  chr1_10031910     ZHar    T    C        0      0        2 
   1  chr1_10031910   Sample    T    C        0      0        2 
   1  chr1_10032948     AAsi    T    G      0.5      1        2 
   1  chr1_10032948     AKia    T    G        0      0        2 
   1  chr1_10032948     AOna    T    G        0      0        2 
   1  chr1_10032948     ASom    T    G        0      0        2 
   1  chr1_10032948     HCab    T    G        0      0        2 
   1  chr1_10032948     HPrz    T    G        0      0        2 
   1  chr1_10032948     ZBoe    T    G        0      0        2 
   1  chr1_10032948     ZGre    T    G        0      0        2 
   1  chr1_10032948     ZHar    T    G        0      0        2 
   1  chr1_10032948   Sample    T    G        1      2        2 
   1  chr1_10033576     AAsi    A    G        0      0        2 
   1  chr1_10033576     AKia    A    G        0      0        2 
   1  chr1_10033576     AOna    A    G        0      0        2 
   1  chr1_10033576     ASom    A    G        0      0        2 
   1  chr1_10033576     HCab    A    G        0      0        2 
   1  chr1_10033576     HPrz    A    G        0      0        2 
   1  chr1_10033576     ZBoe    A    G        0      0        2 
   1  chr1_10033576     ZGre    A    G        0      0        2 
   1  chr1_10033576     ZHar    A    G      0.5      1        2 
   1  chr1_10033576   Sample    A    G        0      0        2 
   1  chr1_10034135     AAsi    C    G        0      0        2 
   1  chr1_10034135     AKia    C    G        0      0        2 
   1  chr1_10034135     AOna    C    G        0      0        2 
   1  chr1_10034135     ASom    C    G        0      0        2 
   1  chr1_10034135     HCab    C    G        1      2        2 
   1  chr1_10034135     HPrz    C    G        1      2        2 
   1  chr1_10034135     ZBoe    C    G        0      0        2 
   1  chr1_10034135     ZGre    C    G        0      0        2 
   1  chr1_10034135     ZHar    C    G        0      0        2 
   1  chr1_10034135   Sample    C    G        0      0        2 
   1  chr1_10038971     AAsi    G    T        0      0        2 
   1  chr1_10038971     AKia    G    T        0      0        2 
   1  chr1_10038971     AOna    G    T        0      0        2 
   1  chr1_10038971     ASom    G    T        0      0        2 
   1  chr1_10038971     HCab    G    T        1      2        2 
   1  chr1_10038971     HPrz    G    T        1      2        2 
   1  chr1_10038971     ZBoe    G    T        0      0        2 
   1  chr1_10038971     ZGre    G    T        0      0        2 
   1  chr1_10038971     ZHar    G    T        0      0        2 
   1  chr1_10038971   Sample    G    T        0      0        2 
   1  chr1_10044015     AAsi    C    G        0      0        2 
   1  chr1_10044015     AKia    C    G        0      0        2 
   1  chr1_10044015     AOna    C    G        0      0        2 
   1  chr1_10044015     ASom    C    G        0      0        2 
   1  chr1_10044015     HCab    C    G        0      0        2 
   1  chr1_10044015     HPrz    C    G      0.5      1        2 
   1  chr1_10044015     ZBoe    C    G        0      0        2 
   1  chr1_10044015     ZGre    C    G        0      0        2 
   1  chr1_10044015     ZHar    C    G        0      0        2 
   1  chr1_10044015   Sample    C    G        0      0        2 
   1  chr1_10061382     AAsi    A    G        0      0        2 
   1  chr1_10061382     AKia    A    G        0      0        2 
   1  chr1_10061382     AOna    A    G        0      0        2 
   1  chr1_10061382     ASom    A    G        1      2        2 
   1  chr1_10061382     HCab    A    G        0      0        2 
   1  chr1_10061382     HPrz    A    G        0      0        2 
   1  chr1_10061382     ZBoe    A    G        0      0        2 
   1  chr1_10061382     ZGre    A    G        0      0        2 
   1  chr1_10061382     ZHar    A    G        0      0        2 
   1  chr1_10061382   Sample    A    G        0      0        2 
   1  chr1_10061744     AAsi    T    C        0      0        2 
   1  chr1_10061744     AKia    T    C        0      0        2 
   1  chr1_10061744     AOna    T    C        1      2        2 
   1  chr1_10061744     ASom    T    C        0      0        2 
   1  chr1_10061744     HCab    T    C        0      0        2 
   1  chr1_10061744     HPrz    T    C        0      0        2 
   1  chr1_10061744     ZBoe    T    C        0      0        2 
   1  chr1_10061744     ZGre    T    C        0      0        2 
   1  chr1_10061744     ZHar    T    C        0      0        2 
   1  chr1_10061744   Sample    T    C        0      0        2 
   1  chr1_10065837     AAsi    G    A        0      0        2 
   1  chr1_10065837     AKia    G    A        0      0        2 
   1  chr1_10065837     AOna    G    A        0      0        2 
   1  chr1_10065837     ASom    G    A        0      0        2 
   1  chr1_10065837     HCab    G    A        1      2        2 
   1  chr1_10065837     HPrz    G    A        1      2        2 
   1  chr1_10065837     ZBoe    G    A        0      0        2 
   1  chr1_10065837     ZGre    G    A        0      0        2 
   1  chr1_10065837     ZHar    G    A        0      0        2 
   1  chr1_10065837   Sample    G    A        0      0        2 
   1  chr1_10065962     AAsi    G    A        0      0        2 
   1  chr1_10065962     AKia    G    A        0      0        2 
   1  chr1_10065962     AOna    G    A        0      0        2 
   1  chr1_10065962     ASom    G    A        1      2        2 
   1  chr1_10065962     HCab    G    A        0      0        2 
   1  chr1_10065962     HPrz    G    A        0      0        2 
   1  chr1_10065962     ZBoe    G    A        0      0        2 
   1  chr1_10065962     ZGre    G    A        0      0        2 
   1  chr1_10065962     ZHar    G    A        0      0        2 
   1  chr1_10065962   Sample    G    A        0      0        2 
   1  chr1_10067971     AAsi    G    C        0      0        2 
   1  chr1_10067971     AKia    G    C        0      0        2 
   1  chr1_10067971     AOna    G    C        0      0        2 
   1  chr1_10067971     ASom    G    C        0      0        2 
   1  chr1_10067971     HCab    G    C        1      2        2 
   1  chr1_10067971     HPrz    G    C        1      2        2 
   1  chr1_10067971     ZBoe    G    C        0      0        2 
   1  chr1_10067971     ZGre    G    C        0      0        2 
   1  chr1_10067971     ZHar    G    C        0      0        2 
   1  chr1_10067971   Sample    G    C        0      0        2 
   1  chr1_10068074     AAsi    G    A        0      0        2 
   1  chr1_10068074     AKia    G    A        0      0        2 
   1  chr1_10068074     AOna    G    A        0      0        2 
   1  chr1_10068074     ASom    G    A        0      0        2 
   1  chr1_10068074     HCab    G    A        1      2        2 
   1  chr1_10068074     HPrz    G    A        1      2        2 
   1  chr1_10068074     ZBoe    G    A        0      0        2 
   1  chr1_10068074     ZGre    G    A        0      0        2 
   1  chr1_10068074     ZHar    G    A        0      0        2 
   1  chr1_10068074   Sample    G    A        0      0        2 
   1  chr1_10070862     AAsi    A    G        0      0        2 
   1  chr1_10070862     AKia    A    G        0      0        2 
   1  chr1_10070862     AOna    A    G      0.5      1        2 
   1  chr1_10070862     ASom    A    G        0      0        2 
   1  chr1_10070862     HCab    A    G        0      0        2 
   1  chr1_10070862     HPrz    A    G        0      0        2 
   1  chr1_10070862     ZBoe    A    G        0      0        2 
   1  chr1_10070862     ZGre    A    G        0      0        2 
   1  chr1_10070862     ZHar    A    G        0      0        2 
   1  chr1_10070862   Sample    A    G        0      0        2 
   1  chr1_10073062     AAsi    A    G        0      0        2 
   1  chr1_10073062     AKia    A    G        0      0        2 
   1  chr1_10073062     AOna    A    G        0      0        2 
   1  chr1_10073062     ASom    A    G        0      0        2 
   1  chr1_10073062     HCab    A    G        1      2        2 
   1  chr1_10073062     HPrz    A    G        1      2        2 
   1  chr1_10073062     ZBoe    A    G        0      0        2 
   1  chr1_10073062     ZGre    A    G        0      0        2 
   1  chr1_10073062     ZHar    A    G        0      0        2 
   1  chr1_10073062   Sample    A    G        0      0        2 
   1  chr1_10075408     AAsi    C    T        0      0        2 
   1  chr1_10075408     AKia    C    T        0      0        2 
   1  chr1_10075408     AOna    C    T        0      0        2 
   1  chr1_10075408     ASom    C    T        0      0        2 
   1  chr1_10075408     HCab    C    T        0      0        2 
   1  chr1_10075408     HPrz    C    T        0      0        2 
   1  chr1_10075408     ZBoe    C    T        1      2        2 
   1  chr1_10075408     ZGre    C    T        0      0        2 
   1  chr1_10075408     ZHar    C    T        0      0        2 
   1  chr1_10075408   Sample    C    T        0      0        2 
   1  chr1_10076280     AAsi    T    C        0      0        2 
   1  chr1_10076280     AKia    T    C        1      2        2 
   1  chr1_10076280     AOna    T    C        0      0        2 
   1  chr1_10076280     ASom    T    C        0      0        2 
   1  chr1_10076280     HCab    T    C        1      2        2 
   1  chr1_10076280     HPrz    T    C      0.5      1        2 
   1  chr1_10076280     ZBoe    T    C        0      0        2 
   1  chr1_10076280     ZGre    T    C        0      0        2 
   1  chr1_10076280     ZHar    T    C        0      0        2 
   1  chr1_10076280   Sample    T    C        0      0        2 
   1  chr1_10079753     AAsi    A    G        0      0        2 
   1  chr1_10079753     AKia    A    G        0      0        2 
   1  chr1_10079753     AOna    A    G        0      0        2 
   1  chr1_10079753     ASom    A    G        0      0        2 
   1  chr1_10079753     HCab    A    G        0      0        2 
   1  chr1_10079753     HPrz    A    G        0      0        2 
   1  chr1_10079753     ZBoe    A    G        0      0        2 
   1  chr1_10079753     ZGre    A    G      0.5      1        2 
   1  chr1_10079753     ZHar    A    G        0      0        2 
   1  chr1_10079753   Sample    A    G        0      0        2 
   1  chr1_10081124     AAsi    C    T        0      0        2 
   1  chr1_10081124     AKia    C    T        0      0        2 
   1  chr1_10081124     AOna    C    T        0      0        2 
   1  chr1_10081124     ASom    C    T        0      0        2 
   1  chr1_10081124     HCab    C    T        1      2        2 
   1  chr1_10081124     HPrz    C    T        1      2        2 
   1  chr1_10081124     ZBoe    C    T        0      0        2 
   1  chr1_10081124     ZGre    C    T        0      0        2 
   1  chr1_10081124     ZHar    C    T        0      0        2 
   1  chr1_10081124   Sample    C    T        0      0        2 
   1  chr1_10082712     AAsi    T    A        0      0        2 
   1  chr1_10082712     AKia    T    A        0      0        2 
   1  chr1_10082712     AOna    T    A        0      0        2 
   1  chr1_10082712     ASom    T    A        0      0        2 
   1  chr1_10082712     HCab    T    A        1      2        2 
   1  chr1_10082712     HPrz    T    A        1      2        2 
   1  chr1_10082712     ZBoe    T    A        0      0        2 
   1  chr1_10082712     ZGre    T    A        0      0        2 
   1  chr1_10082712     ZHar    T    A        0      0        2 
   1  chr1_10082712   Sample    T    A        0      0        2 
   1  chr1_10089550     AAsi    C    A        0      0        2 
   1  chr1_10089550     AKia    C    A        0      0        2 
   1  chr1_10089550     AOna    C    A        0      0        2 
   1  chr1_10089550     ASom    C    A        0      0        2 
   1  chr1_10089550     HCab    C    A        1      2        2 
   1  chr1_10089550     HPrz    C    A        1      2        2 
   1  chr1_10089550     ZBoe    C    A        0      0        2 
   1  chr1_10089550     ZGre    C    A        0      0        2 
   1  chr1_10089550     ZHar    C    A        0      0        2 
   1  chr1_10089550   Sample    C    A        0      0        2 
   1  chr1_10095605     AAsi    C    A        0      0        2 
   1  chr1_10095605     AKia    C    A        0      0        2 
   1  chr1_10095605     AOna    C    A        0      0        2 
   1  chr1_10095605     ASom    C    A        0      0        2 
   1  chr1_10095605     HCab    C    A        0      0        2 
   1  chr1_10095605     HPrz    C    A        0      0        2 
   1  chr1_10095605     ZBoe    C    A      0.5      1        2 
   1  chr1_10095605     ZGre    C    A        0      0        2 
   1  chr1_10095605     ZHar    C    A        0      0        2 
   1  chr1_10095605   Sample    C    A        0      0        2 
   1  chr1_10098464     AAsi    T    C        0      0        2 
   1  chr1_10098464     AKia    T    C        1      2        2 
   1  chr1_10098464     AOna    T    C      0.5      1        2 
   1  chr1_10098464     ASom    T    C        0      0        2 
   1  chr1_10098464     HCab    T    C        1      2        2 
   1  chr1_10098464     HPrz    T    C        1      2        2 
   1  chr1_10098464     ZBoe    T    C      0.5      1        2 
   1  chr1_10098464     ZGre    T    C        0      0        2 
   1  chr1_10098464     ZHar    T    C        0      0        2 
   1  chr1_10098464   Sample    T    C        0      0        2 
   1  chr1_10102618     AAsi    T    C        0      0        2 
   1  chr1_10102618     AKia    T    C        0      0        2 
   1  chr1_10102618     AOna    T    C        0      0        2 
   1  chr1_10102618     ASom    T    C        0      0        2 
   1  chr1_10102618     HCab    T    C        0      0        2 
   1  chr1_10102618     HPrz    T    C        0      0        2 
   1  chr1_10102618     ZBoe    T    C      0.5      1        2 
   1  chr1_10102618     ZGre    T    C        0      0        2 
   1  chr1_10102618     ZHar    T    C        0      0        2 
   1  chr1_10102618   Sample    T    C        0      0        2 
   1  chr1_10103806     AAsi    A    G        0      0        2 
   1  chr1_10103806     AKia    A    G        0      0        2 
   1  chr1_10103806     AOna    A    G        0      0        2 
   1  chr1_10103806     ASom    A    G        0      0        2 
   1  chr1_10103806     HCab    A    G        1      2        2 
   1  chr1_10103806     HPrz    A    G        1      2        2 
   1  chr1_10103806     ZBoe    A    G        0      0        2 
   1  chr1_10103806     ZGre    A    G        0      0        2 
   1  chr1_10103806     ZHar    A    G        0      0        2 
   1  chr1_10103806   Sample    A    G        0      0        2 
   1  chr1_10110007     AAsi    A    G        0      0        2 
   1  chr1_10110007     AKia    A    G        0      0        2 
   1  chr1_10110007     AOna    A    G        0      0        2 
   1  chr1_10110007     ASom    A    G        0      0        2 
   1  chr1_10110007     HCab    A    G        1      2        2 
   1  chr1_10110007     HPrz    A    G        1      2        2 
   1  chr1_10110007     ZBoe    A    G        0      0        2 
   1  chr1_10110007     ZGre    A    G        0      0        2 
   1  chr1_10110007     ZHar    A    G        0      0        2 
   1  chr1_10110007   Sample    A    G        0      0        2 
   1  chr1_10110280     AAsi    A    T        0      0        2 
   1  chr1_10110280     AKia    A    T        0      0        2 
   1  chr1_10110280     AOna    A    T        0      0        2 
   1  chr1_10110280     ASom    A    T        0      0        2 
   1  chr1_10110280     HCab    A    T        1      2        2 
   1  chr1_10110280     HPrz    A    T        1      2        2 
   1  chr1_10110280     ZBoe    A    T        0      0        2 
   1  chr1_10110280     ZGre    A    T        0      0        2 
   1  chr1_10110280     ZHar    A    T        0      0        2 
   1  chr1_10110280   Sample    A    T        0      0        2 
   1  chr1_10110461     AAsi    T    C        0      0        2 
   1  chr1_10110461     AKia    T    C        1      2        2 
   1  chr1_10110461     AOna    T    C        0      0        2 
   1  chr1_10110461     ASom    T    C        0      0        2 
   1  chr1_10110461     HCab    T    C        0      0        2 
   1  chr1_10110461     HPrz    T    C        0      0        2 
   1  chr1_10110461     ZBoe    T    C        0      0        2 
   1  chr1_10110461     ZGre    T    C        0      0        2 
   1  chr1_10110461     ZHar    T    C        0      0        2 
   1  chr1_10110461   Sample    T    C        0      0        2 
   1  chr1_10114447     AAsi    T    C      0.5      1        2 
   1  chr1_10114447     AKia    T    C        0      0        2 
   1  chr1_10114447     AOna    T    C        0      0        2 
   1  chr1_10114447     ASom    T    C        0      0        2 
   1  chr1_10114447     HCab    T    C        0      0        2 
   1  chr1_10114447     HPrz    T    C        0      0        2 
   1  chr1_10114447     ZBoe    T    C        0      0        2 
   1  chr1_10114447     ZGre    T    C        0      0        2 
   1  chr1_10114447     ZHar    T    C        0      0        2 
   1  chr1_10114447   Sample    T    C        0      0        2 
   1  chr1_10116481     AAsi    A    G        0      0        2 
   1  chr1_10116481     AKia    A    G        0      0        2 
   1  chr1_10116481     AOna    A    G        0      0        2 
   1  chr1_10116481     ASom    A    G        0      0        2 
   1  chr1_10116481     HCab    A    G        1      2        2 
   1  chr1_10116481     HPrz    A    G        1      2        2 
   1  chr1_10116481     ZBoe    A    G        0      0        2 
   1  chr1_10116481     ZGre    A    G        0      0        2 
   1  chr1_10116481     ZHar    A    G        0      0        2 
   1  chr1_10116481   Sample    A    G        0      0        2 
   1  chr1_10125030     AAsi    C    A        0      0        2 
   1  chr1_10125030     AKia    C    A        0      0        2 
   1  chr1_10125030     AOna    C    A        0      0        2 
   1  chr1_10125030     ASom    C    A        0      0        2 
   1  chr1_10125030     HCab    C    A        1      2        2 
   1  chr1_10125030     HPrz    C    A        1      2        2 
   1  chr1_10125030     ZBoe    C    A        0      0        2 
   1  chr1_10125030     ZGre    C    A        0      0        2 
   1  chr1_10125030     ZHar    C    A        0      0        2 
   1  chr1_10125030   Sample    C    A        0      0        2 
   1  chr1_10125247     AAsi    G    C        0      0        2 
   1  chr1_10125247     AKia    G    C        0      0        2 
   1  chr1_10125247     AOna    G    C        0      0        2 
   1  chr1_10125247     ASom    G    C        0      0        2 
   1  chr1_10125247     HCab    G    C        0      0        2 
   1  chr1_10125247     HPrz    G    C        0      0        2 
   1  chr1_10125247     ZBoe    G    C        0      0        2 
   1  chr1_10125247     ZGre    G    C        0      0        2 
   1  chr1_10125247     ZHar    G    C      0.5      1        2 
   1  chr1_10125247   Sample    G    C        0      0        2 
   1  chr1_10129444     AAsi    G    T        0      0        2 
   1  chr1_10129444     AKia    G    T        0      0        2 
   1  chr1_10129444     AOna    G    T        0      0        2 
   1  chr1_10129444     ASom    G    T        0      0        2 
   1  chr1_10129444     HCab    G    T        1      2        2 
   1  chr1_10129444     HPrz    G    T        1      2        2 
   1  chr1_10129444     ZBoe    G    T        0      0        2 
   1  chr1_10129444     ZGre    G    T        0      0        2 
   1  chr1_10129444     ZHar    G    T        0      0        2 
   1  chr1_10129444   Sample    G    T        0      0        2 
   1  chr1_10133277     AAsi    G    A        0      0        2 
   1  chr1_10133277     AKia    G    A        0      0        2 
   1  chr1_10133277     AOna    G    A      0.5      1        2 
   1  chr1_10133277     ASom    G    A        0      0        2 
   1  chr1_10133277     HCab    G    A        0      0        2 
   1  chr1_10133277     HPrz    G    A        0      0        2 
   1  chr1_10133277     ZBoe    G    A        1      2        2 
   1  chr1_10133277     ZGre    G    A        1      2        2 
   1  chr1_10133277     ZHar    G    A        1      2        2 
   1  chr1_10133277   Sample    G    A        0      0        2 
   1  chr1_10138050     AAsi    T    C        0      0        2 
   1  chr1_10138050     AKia    T    C        0      0        2 
   1  chr1_10138050     AOna    T    C        0      0        2 
   1  chr1_10138050     ASom    T    C        0      0        2 
   1  chr1_10138050     HCab    T    C        0      0        2 
   1  chr1_10138050     HPrz    T    C        0      0        2 
   1  chr1_10138050     ZBoe    T    C        0      0        2 
   1  chr1_10138050     ZGre    T    C        0      0        2 
   1  chr1_10138050     ZHar    T    C      0.5      1        2 
   1  chr1_10138050   Sample    T    C        0      0        2 
   1  chr1_10139429     AAsi    A    G        1      2        2 
   1  chr1_10139429     AKia    A    G        0      0        2 
   1  chr1_10139429     AOna    A    G        0      0        2 
   1  chr1_10139429     ASom    A    G        1      2        2 
   1  chr1_10139429     HCab    A    G        0      0        2 
   1  chr1_10139429     HPrz    A    G        0      0        2 
   1  chr1_10139429     ZBoe    A    G        0      0        2 
   1  chr1_10139429     ZGre    A    G        0      0        2 
   1  chr1_10139429     ZHar    A    G        0      0        2 
   1  chr1_10139429   Sample    A    G        1      2        2 
   1  chr1_10142456     AAsi    G    A        0      0        2 
   1  chr1_10142456     AKia    G    A        0      0        2 
   1  chr1_10142456     AOna    G    A        0      0        2 
   1  chr1_10142456     ASom    G    A        0      0        2 
   1  chr1_10142456     HCab    G    A        0      0        2 
   1  chr1_10142456     HPrz    G    A        0      0        2 
   1  chr1_10142456     ZBoe    G    A        1      2        2 
   1  chr1_10142456     ZGre    G    A        0      0        2 
   1  chr1_10142456     ZHar    G    A        0      0        2 
   1  chr1_10142456   Sample    G    A        0      0        2 
   1  chr1_10142930     AAsi    T    C        0      0        2 
   1  chr1_10142930     AKia    T    C      0.5      1        2 
   1  chr1_10142930     AOna    T    C        0      0        2 
   1  chr1_10142930     ASom    T    C        0      0        2 
   1  chr1_10142930     HCab    T    C        0      0        2 
   1  chr1_10142930     HPrz    T    C        0      0        2 
   1  chr1_10142930     ZBoe    T    C        0      0        2 
   1  chr1_10142930     ZGre    T    C        0      0        2 
   1  chr1_10142930     ZHar    T    C        0      0        2 
   1  chr1_10142930   Sample    T    C        0      0        2 
   1  chr1_10143187     AAsi    T    C        0      0        2 
   1  chr1_10143187     AKia    T    C      0.5      1        2 
   1  chr1_10143187     AOna    T    C        0      0        2 
   1  chr1_10143187     ASom    T    C        0      0        2 
   1  chr1_10143187     HCab    T    C        0      0        2 
   1  chr1_10143187     HPrz    T    C        0      0        2 
   1  chr1_10143187     ZBoe    T    C        0      0        2 
   1  chr1_10143187     ZGre    T    C        0      0        2 
   1  chr1_10143187     ZHar    T    C        0      0        2 
   1  chr1_10143187   Sample    T    C        0      0        2 
   1  chr1_10154936     AAsi    C    T      0.5      1        2 
   1  chr1_10154936     AKia    C    T        0      0        2 
   1  chr1_10154936     AOna    C    T        0      0        2 
   1  chr1_10154936     ASom    C    T        1      2        2 
   1  chr1_10154936     HCab    C    T        0      0        2 
   1  chr1_10154936     HPrz    C    T        0      0        2 
   1  chr1_10154936     ZBoe    C    T        0      0        2 
   1  chr1_10154936     ZGre    C    T        0      0        2 
   1  chr1_10154936     ZHar    C    T        0      0        2 
   1  chr1_10154936   Sample    C    T        1      2        2 
   1  chr1_10156387     AAsi    T    C      0.5      1        2 
   1  chr1_10156387     AKia    T    C        0      0        2 
   1  chr1_10156387     AOna    T    C        0      0        2 
   1  chr1_10156387     ASom    T    C        0      0        2 
   1  chr1_10156387     HCab    T    C        1      2        2 
   1  chr1_10156387     HPrz    T    C        1      2        2 
   1  chr1_10156387     ZBoe    T    C        0      0        2 
   1  chr1_10156387     ZGre    T    C        0      0        2 
   1  chr1_10156387     ZHar    T    C        0      0        2 
   1  chr1_10156387   Sample    T    C        1      2        2 
   1  chr1_10156412     AAsi    C    T        0      0        2 
   1  chr1_10156412     AKia    C    T        0      0        2 
   1  chr1_10156412     AOna    C    T        0      0        2 
   1  chr1_10156412     ASom    C    T        0      0        2 
   1  chr1_10156412     HCab    C    T        0      0        2 
   1  chr1_10156412     HPrz    C    T        0      0        2 
   1  chr1_10156412     ZBoe    C    T        0      0        2 
   1  chr1_10156412     ZGre    C    T        0      0        2 
   1  chr1_10156412     ZHar    C    T        1      2        2 
   1  chr1_10156412   Sample    C    T        0      0        2 
   1  chr1_10158859     AAsi    T    C        0      0        2 
   1  chr1_10158859     AKia    T    C        0      0        2 
   1  chr1_10158859     AOna    T    C        0      0        2 
   1  chr1_10158859     ASom    T    C        0      0        2 
   1  chr1_10158859     HCab    T    C        0      0        2 
   1  chr1_10158859     HPrz    T    C        0      0        2 
   1  chr1_10158859     ZBoe    T    C        0      0        2 
   1  chr1_10158859     ZGre    T    C      0.5      1        2 
   1  chr1_10158859     ZHar    T    C        0      0        2 
   1  chr1_10158859   Sample    T    C        0      0        2 
   1  chr1_10159147     AAsi    G    A        0      0        2 
   1  chr1_10159147     AKia    G    A        0      0        2 
   1  chr1_10159147     AOna    G    A        0      0        2 
   1  chr1_10159147     ASom    G    A        0      0        2 
   1  chr1_10159147     HCab    G    A        1      2        2 
   1  chr1_10159147     HPrz    G    A        1      2        2 
   1  chr1_10159147     ZBoe    G    A        0      0        2 
   1  chr1_10159147     ZGre    G    A        0      0        2 
   1  chr1_10159147     ZHar    G    A        0      0        2 
   1  chr1_10159147   Sample    G    A        0      0        2 
   1  chr1_10167787     AAsi    C    A        0      0        2 
   1  chr1_10167787     AKia    C    A        0      0        2 
   1  chr1_10167787     AOna    C    A        0      0        2 
   1  chr1_10167787     ASom    C    A        0      0        2 
   1  chr1_10167787     HCab    C    A        0      0        2 
   1  chr1_10167787     HPrz    C    A        0      0        2 
   1  chr1_10167787     ZBoe    C    A        0      0        2 
   1  chr1_10167787     ZGre    C    A        1      2        2 
   1  chr1_10167787     ZHar    C    A        0      0        2 
   1  chr1_10167787   Sample    C    A        0      0        2 
   1  chr1_10171490     AAsi    G    C        0      0        2 
   1  chr1_10171490     AKia    G    C        1      2        2 
   1  chr1_10171490     AOna    G    C      0.5      1        2 
   1  chr1_10171490     ASom    G    C        0      0        2 
   1  chr1_10171490     HCab    G    C        0      0        2 
   1  chr1_10171490     HPrz    G    C        0      0        2 
   1  chr1_10171490     ZBoe    G    C        0      0        2 
   1  chr1_10171490     ZGre    G    C        0      0        2 
   1  chr1_10171490     ZHar    G    C        0      0        2 
   1  chr1_10171490   Sample    G    C        0      0        2 
   1  chr1_10176297     AAsi    C    T        0      0        2 
   1  chr1_10176297     AKia    C    T        0      0        2 
   1  chr1_10176297     AOna    C    T        0      0        2 
   1  chr1_10176297     ASom    C    T        0      0        2 
   1  chr1_10176297     HCab    C    T        0      0        2 
   1  chr1_10176297     HPrz    C    T        0      0        2 
   1  chr1_10176297     ZBoe    C    T      0.5      1        2 
   1  chr1_10176297     ZGre    C    T        0      0        2 
   1  chr1_10176297     ZHar    C    T        0      0        2 
   1  chr1_10176297   Sample    C    T        0      0        2 
   1  chr1_10210228     AAsi    G    C        0      0        2 
   1  chr1_10210228     AKia    G    C        0      0        2 
   1  chr1_10210228     AOna    G    C        0      0        2 
   1  chr1_10210228     ASom    G    C        0      0        2 
   1  chr1_10210228     HCab    G    C      0.5      1        2 
   1  chr1_10210228     HPrz    G    C        1      2        2 
   1  chr1_10210228     ZBoe    G    C        0      0        2 
   1  chr1_10210228     ZGre    G    C        0      0        2 
   1  chr1_10210228     ZHar    G    C        0      0        2 
   1  chr1_10210228   Sample    G    C        0      0        2 
   1  chr1_10219726     AAsi    C    T        0      0        2 
   1  chr1_10219726     AKia    C    T      0.5      1        2 
   1  chr1_10219726     AOna    C    T        0      0        2 
   1  chr1_10219726     ASom    C    T        0      0        2 
   1  chr1_10219726     HCab    C    T        0      0        2 
   1  chr1_10219726     HPrz    C    T        0      0        2 
   1  chr1_10219726     ZBoe    C    T        0      0        2 
   1  chr1_10219726     ZGre    C    T        0      0        2 
   1  chr1_10219726     ZHar    C    T        0      0        2 
   1  chr1_10219726   Sample    C    T        0      0        2 
   1  chr1_10259777     AAsi    C    T        0      0        2 
   1  chr1_10259777     AKia    C    T        0      0        2 
   1  chr1_10259777     AOna    C    T        0      0        2 
   1  chr1_10259777     ASom    C    T        0      0        2 
   1  chr1_10259777     HCab    C    T        1      2        2 
   1  chr1_10259777     HPrz    C    T        1      2        2 
   1  chr1_10259777     ZBoe    C    T        0      0        2 
   1  chr1_10259777     ZGre    C    T        0      0        2 
   1  chr1_10259777     ZHar    C    T        0      0        2 
   1  chr1_10259777   Sample    C    T        1      2        2 
   1  chr1_10265270     AAsi    T    C        0      0        2 
   1  chr1_10265270     AKia    T    C        0      0        2 
   1  chr1_10265270     AOna    T    C        0      0        2 
   1  chr1_10265270     ASom    T    C        0      0        2 
   1  chr1_10265270     HCab    T    C        0      0        2 
   1  chr1_10265270     HPrz    T    C        0      0        2 
   1  chr1_10265270     ZBoe    T    C        0      0        2 
   1  chr1_10265270     ZGre    T    C      0.5      1        2 
   1  chr1_10265270     ZHar    T    C        0      0        2 
   1  chr1_10265270   Sample    T    C        0      0        2 
   1  chr1_10271395     AAsi    G    A        0      0        2 
   1  chr1_10271395     AKia    G    A        0      0        2 
   1  chr1_10271395     AOna    G    A        0      0        2 
   1  chr1_10271395     ASom    G    A        0      0        2 
   1  chr1_10271395     HCab    G    A        0      0        2 
   1  chr1_10271395     HPrz    G    A        0      0        2 
   1  chr1_10271395     ZBoe    G    A      0.5      1        2 
   1  chr1_10271395     ZGre    G    A        0      0        2 
   1  chr1_10271395     ZHar    G    A        0      0        2 
   1  chr1_10271395   Sample    G    A        0      0        2 
   1  chr1_10287203     AAsi    T    A      0.5      1        2 
   1  chr1_10287203     AKia    T    A      0.5      1        2 
   1  chr1_10287203     AOna    T    A      0.5      1        2 
   1  chr1_10287203     ASom    T    A      0.5      1        2 
   1  chr1_10287203     HCab    T    A        0      0        2 
   1  chr1_10287203     HPrz    T    A        0      0        2 
   1  chr1_10287203     ZBoe    T    A      0.5      1        2 
   1  chr1_10287203     ZGre    T    A      0.5      1        2 
   1  chr1_10287203     ZHar    T    A        0      0        2 
   1  chr1_10287203   Sample    T    A        0      0        2 
   1  chr1_10288288     AAsi    G    C        0      0        2 
   1  chr1_10288288     AKia    G    C        0      0        2 
   1  chr1_10288288     AOna    G    C        0      0        2 
   1  chr1_10288288     ASom    G    C        0      0        2 
   1  chr1_10288288     HCab    G    C        1      2        2 
   1  chr1_10288288     HPrz    G    C        1      2        2 
   1  chr1_10288288     ZBoe    G    C        0      0        2 
   1  chr1_10288288     ZGre    G    C        0      0        2 
   1  chr1_10288288     ZHar    G    C        0      0        2 
   1  chr1_10288288   Sample    G    C        0      0        2 
   1  chr1_10293061     AAsi    T    C        0      0        2 
   1  chr1_10293061     AKia    T    C        0      0        2 
   1  chr1_10293061     AOna    T    C        0      0        2 
   1  chr1_10293061     ASom    T    C        0      0        2 
   1  chr1_10293061     HCab    T    C        1      2        2 
   1  chr1_10293061     HPrz    T    C        0      0        2 
   1  chr1_10293061     ZBoe    T    C        0      0        2 
   1  chr1_10293061     ZGre    T    C        0      0        2 
   1  chr1_10293061     ZHar    T    C        0      0        2 
   1  chr1_10293061   Sample    T    C        0      0        2 
   1  chr1_10293093     AAsi    C    A        0      0        2 
   1  chr1_10293093     AKia    C    A        0      0        2 
   1  chr1_10293093     AOna    C    A        0      0        2 
   1  chr1_10293093     ASom    C    A        0      0        2 
   1  chr1_10293093     HCab    C    A        0      0        2 
   1  chr1_10293093     HPrz    C    A        0      0        2 
   1  chr1_10293093     ZBoe    C    A        0      0        2 
   1  chr1_10293093     ZGre    C    A        0      0        2 
   1  chr1_10293093     ZHar    C    A        1      2        2 
   1  chr1_10293093   Sample    C    A        0      0        2 
   1  chr1_10307735     AAsi    A    G        0      0        2 
   1  chr1_10307735     AKia    A    G        0      0        2 
   1  chr1_10307735     AOna    A    G        0      0        2 
   1  chr1_10307735     ASom    A    G        0      0        2 
   1  chr1_10307735     HCab    A    G        0      0        2 
   1  chr1_10307735     HPrz    A    G        0      0        2 
   1  chr1_10307735     ZBoe    A    G      0.5      1        2 
   1  chr1_10307735     ZGre    A    G        0      0        2 
   1  chr1_10307735     ZHar    A    G        0      0        2 
   1  chr1_10307735   Sample    A    G        0      0        2 
   1  chr1_10314110     AAsi    G    C        0      0        2 
   1  chr1_10314110     AKia    G    C        0      0        2 
   1  chr1_10314110     AOna    G    C      0.5      1        2 
   1  chr1_10314110     ASom    G    C        0      0        2 
   1  chr1_10314110     HCab    G    C        0      0        2 
   1  chr1_10314110     HPrz    G    C        0      0        2 
   1  chr1_10314110     ZBoe    G    C        0      0        2 
   1  chr1_10314110     ZGre    G    C        0      0        2 
   1  chr1_10314110     ZHar    G    C        0      0        2 
   1  chr1_10314110   Sample    G    C        0      0        2 
   1  chr1_10314260     AAsi    C    T        0      0        2 
   1  chr1_10314260     AKia    C    T        0      0        2 
   1  chr1_10314260     AOna    C    T        0      0        2 
   1  chr1_10314260     ASom    C    T        0      0        2 
   1  chr1_10314260     HCab    C    T        1      2        2 
   1  chr1_10314260     HPrz    C    T        1      2        2 
   1  chr1_10314260     ZBoe    C    T        0      0        2 
   1  chr1_10314260     ZGre    C    T        0      0        2 
   1  chr1_10314260     ZHar    C    T        0      0        2 
   1  chr1_10314260   Sample    C    T        0      0        2 
   1  chr1_10323871     AAsi    C    T        0      0        2 
   1  chr1_10323871     AKia    C    T        0      0        2 
   1  chr1_10323871     AOna    C    T        0      0        2 
   1  chr1_10323871     ASom    C    T        0      0        2 
   1  chr1_10323871     HCab    C    T        1      2        2 
   1  chr1_10323871     HPrz    C    T        1      2        2 
   1  chr1_10323871     ZBoe    C    T        1      2        2 
   1  chr1_10323871     ZGre    C    T        0      0        2 
   1  chr1_10323871     ZHar    C    T        1      2        2 
   1  chr1_10323871   Sample    C    T        0      0        2 
   1  chr1_10324613     AAsi    A    G        0      0        2 
   1  chr1_10324613     AKia    A    G        1      2        2 
   1  chr1_10324613     AOna    A    G        0      0        2 
   1  chr1_10324613     ASom    A    G        0      0        2 
   1  chr1_10324613     HCab    A    G        0      0        2 
   1  chr1_10324613     HPrz    A    G        0      0        2 
   1  chr1_10324613     ZBoe    A    G        0      0        2 
   1  chr1_10324613     ZGre    A    G        0      0        2 
   1  chr1_10324613     ZHar    A    G        0      0        2 
   1  chr1_10324613   Sample    A    G        0      0        2 
   1  chr1_10327321     AAsi    A    G        0      0        2 
   1  chr1_10327321     AKia    A    G        0      0        2 
   1  chr1_10327321     AOna    A    G        0      0        2 
   1  chr1_10327321     ASom    A    G        0      0        2 
   1  chr1_10327321     HCab    A    G        1      2        2 
   1  chr1_10327321     HPrz    A    G        1      2        2 
   1  chr1_10327321     ZBoe    A    G        0      0        2 
   1  chr1_10327321     ZGre    A    G        0      0        2 
   1  chr1_10327321     ZHar    A    G        1      2        2 
   1  chr1_10327321   Sample    A    G        0      0        2 
   1  chr1_10329214     AAsi    A    C        0      0        2 
   1  chr1_10329214     AKia    A    C        0      0        2 
   1  chr1_10329214     AOna    A    C        0      0        2 
   1  chr1_10329214     ASom    A    C        0      0        2 
   1  chr1_10329214     HCab    A    C        0      0        2 
   1  chr1_10329214     HPrz    A    C      0.5      1        2 
   1  chr1_10329214     ZBoe    A    C        0      0        2 
   1  chr1_10329214     ZGre    A    C        0      0        2 
   1  chr1_10329214     ZHar    A    C        0      0        2 
   1  chr1_10329214   Sample    A    C        0      0        2 
   1  chr1_10331643     AAsi    G    C        0      0        2 
   1  chr1_10331643     AKia    G    C        0      0        2 
   1  chr1_10331643     AOna    G    C        0      0        2 
   1  chr1_10331643     ASom    G    C        0      0        2 
   1  chr1_10331643     HCab    G    C        0      0        2 
   1  chr1_10331643     HPrz    G    C        0      0        2 
   1  chr1_10331643     ZBoe    G    C        1      2        2 
   1  chr1_10331643     ZGre    G    C      0.5      1        2 
   1  chr1_10331643     ZHar    G    C        0      0        2 
   1  chr1_10331643   Sample    G    C        0      0        2 
   1  chr1_10332546     AAsi    C    T        0      0        2 
   1  chr1_10332546     AKia    C    T        0      0        2 
   1  chr1_10332546     AOna    C    T        0      0        2 
   1  chr1_10332546     ASom    C    T        0      0        2 
   1  chr1_10332546     HCab    C    T      0.5      1        2 
   1  chr1_10332546     HPrz    C    T      0.5      1        2 
   1  chr1_10332546     ZBoe    C    T        0      0        2 
   1  chr1_10332546     ZGre    C    T        0      0        2 
   1  chr1_10332546     ZHar    C    T        0      0        2 
   1  chr1_10332546   Sample    C    T        0      0        2 
   1  chr1_10380304     AAsi    C    T        0      0        2 
   1  chr1_10380304     AKia    C    T      0.5      1        2 
   1  chr1_10380304     AOna    C    T        0      0        2 
   1  chr1_10380304     ASom    C    T        0      0        2 
   1  chr1_10380304     HCab    C    T        1      2        2 
   1  chr1_10380304     HPrz    C    T        1      2        2 
   1  chr1_10380304     ZBoe    C    T        0      0        2 
   1  chr1_10380304     ZGre    C    T        1      2        2 
   1  chr1_10380304     ZHar    C    T        0      0        2 
   1  chr1_10380304   Sample    C    T        0      0        2 
   1  chr1_10383736     AAsi    A    G        0      0        2 
   1  chr1_10383736     AKia    A    G        0      0        2 
   1  chr1_10383736     AOna    A    G        0      0        2 
   1  chr1_10383736     ASom    A    G        0      0        2 
   1  chr1_10383736     HCab    A    G        0      0        2 
   1  chr1_10383736     HPrz    A    G        0      0        2 
   1  chr1_10383736     ZBoe    A    G        0      0        2 
   1  chr1_10383736     ZGre    A    G        1      2        2 
   1  chr1_10383736     ZHar    A    G        0      0        2 
   1  chr1_10383736   Sample    A    G        0      0        2 
   1  chr1_10385460     AAsi    A    G        0      0        2 
   1  chr1_10385460     AKia    A    G      0.5      1        2 
   1  chr1_10385460     AOna    A    G        0      0        2 
   1  chr1_10385460     ASom    A    G        0      0        2 
   1  chr1_10385460     HCab    A    G        0      0        2 
   1  chr1_10385460     HPrz    A    G        0      0        2 
   1  chr1_10385460     ZBoe    A    G        0      0        2 
   1  chr1_10385460     ZGre    A    G        0      0        2 
   1  chr1_10385460     ZHar    A    G        0      0        2 
   1  chr1_10385460   Sample    A    G        0      0        2 
   1  chr1_10386359     AAsi    G    T        0      0        2 
   1  chr1_10386359     AKia    G    T        0      0        2 
   1  chr1_10386359     AOna    G    T        0      0        2 
   1  chr1_10386359     ASom    G    T        0      0        2 
   1  chr1_10386359     HCab    G    T        1      2        2 
   1  chr1_10386359     HPrz    G    T        1      2        2 
   1  chr1_10386359     ZBoe    G    T        0      0        2 
   1  chr1_10386359     ZGre    G    T        0      0        2 
   1  chr1_10386359     ZHar    G    T        0      0        2 
   1  chr1_10386359   Sample    G    T        0      0        2 
   1  chr1_10389042     AAsi    T    C        0      0        2 
   1  chr1_10389042     AKia    T    C        0      0        2 
   1  chr1_10389042     AOna    T    C        0      0        2 
   1  chr1_10389042     ASom    T    C        1      2        2 
   1  chr1_10389042     HCab    T    C        0      0        2 
   1  chr1_10389042     HPrz    T    C        0      0        2 
   1  chr1_10389042     ZBoe    T    C        0      0        2 
   1  chr1_10389042     ZGre    T    C        0      0        2 
   1  chr1_10389042     ZHar    T    C        0      0        2 
   1  chr1_10389042   Sample    T    C        0      0        2 
   1  chr1_10395650     AAsi    A    G        0      0        2 
   1  chr1_10395650     AKia    A    G        0      0        2 
   1  chr1_10395650     AOna    A    G      0.5      1        2 
   1  chr1_10395650     ASom    A    G        0      0        2 
   1  chr1_10395650     HCab    A    G        0      0        2 
   1  chr1_10395650     HPrz    A    G        0      0        2 
   1  chr1_10395650     ZBoe    A    G        0      0        2 
   1  chr1_10395650     ZGre    A    G        0      0        2 
   1  chr1_10395650     ZHar    A    G        0      0        2 
   1  chr1_10395650   Sample    A    G        0      0        2 
   1  chr1_10404918     AAsi    G    T        0      0        2 
   1  chr1_10404918     AKia    G    T        0      0        2 
   1  chr1_10404918     AOna    G    T        0      0        2 
   1  chr1_10404918     ASom    G    T        0      0        2 
   1  chr1_10404918     HCab    G    T        0      0        2 
   1  chr1_10404918     HPrz    G    T        0      0        2 
   1  chr1_10404918     ZBoe    G    T      0.5      1        2 
   1  chr1_10404918     ZGre    G    T        0      0        2 
   1  chr1_10404918     ZHar    G    T        0      0        2 
   1  chr1_10404918   Sample    G    T        0      0        2 
   1  chr1_10409072     AAsi    T    C        0      0        2 
   1  chr1_10409072     AKia    T    C        0      0        2 
   1  chr1_10409072     AOna    T    C        0      0        2 
   1  chr1_10409072     ASom    T    C        0      0        2 
   1  chr1_10409072     HCab    T    C        0      0        2 
   1  chr1_10409072     HPrz    T    C        0      0        2 
   1  chr1_10409072     ZBoe    T    C        0      0        2 
   1  chr1_10409072     ZGre    T    C        0      0        2 
   1  chr1_10409072     ZHar    T    C      0.5      1        2 
   1  chr1_10409072   Sample    T    C        0      0        2 
   1  chr1_10410911     AAsi    G    A        0      0        2 
   1  chr1_10410911     AKia    G    A        0      0        2 
   1  chr1_10410911     AOna    G    A        0      0        2 
   1  chr1_10410911     ASom    G    A        0      0        2 
   1  chr1_10410911     HCab    G    A        0      0        2 
   1  chr1_10410911     HPrz    G    A        0      0        2 
   1  chr1_10410911     ZBoe    G    A        0      0        2 
   1  chr1_10410911     ZGre    G    A        0      0        2 
   1  chr1_10410911     ZHar    G    A      0.5      1        2 
   1  chr1_10410911   Sample    G    A        0      0        2 
   1  chr1_10414193     AAsi    G    A        0      0        2 
   1  chr1_10414193     AKia    G    A        0      0        2 
   1  chr1_10414193     AOna    G    A        0      0        2 
   1  chr1_10414193     ASom    G    A        0      0        2 
   1  chr1_10414193     HCab    G    A        1      2        2 
   1  chr1_10414193     HPrz    G    A        1      2        2 
   1  chr1_10414193     ZBoe    G    A        0      0        2 
   1  chr1_10414193     ZGre    G    A        0      0        2 
   1  chr1_10414193     ZHar    G    A        0      0        2 
   1  chr1_10414193   Sample    G    A        0      0        2 
   1  chr1_10429891     AAsi    T    C        0      0        2 
   1  chr1_10429891     AKia    T    C        0      0        2 
   1  chr1_10429891     AOna    T    C        0      0        2 
   1  chr1_10429891     ASom    T    C        0      0        2 
   1  chr1_10429891     HCab    T    C        0      0        2 
   1  chr1_10429891     HPrz    T    C        0      0        2 
   1  chr1_10429891     ZBoe    T    C        1      2        2 
   1  chr1_10429891     ZGre    T    C        0      0        2 
   1  chr1_10429891     ZHar    T    C        0      0        2 
   1  chr1_10429891   Sample    T    C        0      0        2 
   1  chr1_10430246     AAsi    C    T        0      0        2 
   1  chr1_10430246     AKia    C    T      0.5      1        2 
   1  chr1_10430246     AOna    C    T        0      0        2 
   1  chr1_10430246     ASom    C    T        0      0        2 
   1  chr1_10430246     HCab    C    T        0      0        2 
   1  chr1_10430246     HPrz    C    T        0      0        2 
   1  chr1_10430246     ZBoe    C    T        0      0        2 
   1  chr1_10430246     ZGre    C    T        0      0        2 
   1  chr1_10430246     ZHar    C    T        0      0        2 
   1  chr1_10430246   Sample    C    T        0      0        2 
   1  chr1_10435107     AAsi    A    T        0      0        2 
   1  chr1_10435107     AKia    A    T        0      0        2 
   1  chr1_10435107     AOna    A    T        0      0        2 
   1  chr1_10435107     ASom    A    T        0      0        2 
   1  chr1_10435107     HCab    A    T        0      0        2 
   1  chr1_10435107     HPrz    A    T        0      0        2 
   1  chr1_10435107     ZBoe    A    T        0      0        2 
   1  chr1_10435107     ZGre    A    T        0      0        2 
   1  chr1_10435107     ZHar    A    T      0.5      1        2 
   1  chr1_10435107   Sample    A    T        0      0        2 
   1  chr1_10435750     AAsi    C    T        0      0        2 
   1  chr1_10435750     AKia    C    T        0      0        2 
   1  chr1_10435750     AOna    C    T        0      0        2 
   1  chr1_10435750     ASom    C    T        0      0        2 
   1  chr1_10435750     HCab    C    T      0.5      1        2 
   1  chr1_10435750     HPrz    C    T        0      0        2 
   1  chr1_10435750     ZBoe    C    T        0      0        2 
   1  chr1_10435750     ZGre    C    T        0      0        2 
   1  chr1_10435750     ZHar    C    T        0      0        2 
   1  chr1_10435750   Sample    C    T        0      0        2 
   1  chr1_10441658     AAsi    C    G        0      0        2 
   1  chr1_10441658     AKia    C    G        0      0        2 
   1  chr1_10441658     AOna    C    G        0      0        2 
   1  chr1_10441658     ASom    C    G        0      0        2 
   1  chr1_10441658     HCab    C    G        1      2        2 
   1  chr1_10441658     HPrz    C    G        1      2        2 
   1  chr1_10441658     ZBoe    C    G        0      0        2 
   1  chr1_10441658     ZGre    C    G        0      0        2 
   1  chr1_10441658     ZHar    C    G        0      0        2 
   1  chr1_10441658   Sample    C    G        0      0        2 
   1  chr1_10452095     AAsi    C    G        0      0        2 
   1  chr1_10452095     AKia    C    G        0      0        2 
   1  chr1_10452095     AOna    C    G        0      0        2 
   1  chr1_10452095     ASom    C    G        0      0        2 
   1  chr1_10452095     HCab    C    G        0      0        2 
   1  chr1_10452095     HPrz    C    G        0      0        2 
   1  chr1_10452095     ZBoe    C    G        0      0        2 
   1  chr1_10452095     ZGre    C    G        0      0        2 
   1  chr1_10452095     ZHar    C    G        1      2        2 
   1  chr1_10452095   Sample    C    G        0      0        2 
   1  chr1_10452125     AAsi    C    G        0      0        2 
   1  chr1_10452125     AKia    C    G        0      0        2 
   1  chr1_10452125     AOna    C    G        0      0        2 
   1  chr1_10452125     ASom    C    G        0      0        2 
   1  chr1_10452125     HCab    C    G        0      0        2 
   1  chr1_10452125     HPrz    C    G        0      0        2 
   1  chr1_10452125     ZBoe    C    G        0      0        2 
   1  chr1_10452125     ZGre    C    G        1      2        2 
   1  chr1_10452125     ZHar    C    G        0      0        2 
   1  chr1_10452125   Sample    C    G        0      0        2 
   1  chr1_10453285     AAsi    C    T        0      0        2 
   1  chr1_10453285     AKia    C    T        0      0        2 
   1  chr1_10453285     AOna    C    T        0      0        2 
   1  chr1_10453285     ASom    C    T        0      0        2 
   1  chr1_10453285     HCab    C    T        0      0        2 
   1  chr1_10453285     HPrz    C    T        0      0        2 
   1  chr1_10453285     ZBoe    C    T        0      0        2 
   1  chr1_10453285     ZGre    C    T        0      0        2 
   1  chr1_10453285     ZHar    C    T        1      2        2 
   1  chr1_10453285   Sample    C    T        0      0        2 
   1  chr1_10455464     AAsi    C    T        0      0        2 
   1  chr1_10455464     AKia    C    T        0      0        2 
   1  chr1_10455464     AOna    C    T        0      0        2 
   1  chr1_10455464     ASom    C    T        0      0        2 
   1  chr1_10455464     HCab    C    T        0      0        2 
   1  chr1_10455464     HPrz    C    T        0      0        2 
   1  chr1_10455464     ZBoe    C    T        0      0        2 
   1  chr1_10455464     ZGre    C    T        0      0        2 
   1  chr1_10455464     ZHar    C    T        1      2        2 
   1  chr1_10455464   Sample    C    T        0      0        2 
   1  chr1_10455980     AAsi    C    T        0      0        2 
   1  chr1_10455980     AKia    C    T        0      0        2 
   1  chr1_10455980     AOna    C    T        0      0        2 
   1  chr1_10455980     ASom    C    T        0      0        2 
   1  chr1_10455980     HCab    C    T        1      2        2 
   1  chr1_10455980     HPrz    C    T        1      2        2 
   1  chr1_10455980     ZBoe    C    T        0      0        2 
   1  chr1_10455980     ZGre    C    T        0      0        2 
   1  chr1_10455980     ZHar    C    T        0      0        2 
   1  chr1_10455980   Sample    C    T        0      0        2 
   1  chr1_10461621     AAsi    G    T        0      0        2 
   1  chr1_10461621     AKia    G    T        0      0        2 
   1  chr1_10461621     AOna    G    T        0      0        2 
   1  chr1_10461621     ASom    G    T        0      0        2 
   1  chr1_10461621     HCab    G    T        1      2        2 
   1  chr1_10461621     HPrz    G    T        1      2        2 
   1  chr1_10461621     ZBoe    G    T        0      0        2 
   1  chr1_10461621     ZGre    G    T        0      0        2 
   1  chr1_10461621     ZHar    G    T        0      0        2 
   1  chr1_10461621   Sample    G    T        0      0        2 
   1  chr1_10470398     AAsi    T    A        0      0        2 
   1  chr1_10470398     AKia    T    A        0      0        2 
   1  chr1_10470398     AOna    T    A        0      0        2 
   1  chr1_10470398     ASom    T    A        0      0        2 
   1  chr1_10470398     HCab    T    A        1      2        2 
   1  chr1_10470398     HPrz    T    A        1      2        2 
   1  chr1_10470398     ZBoe    T    A        0      0        2 
   1  chr1_10470398     ZGre    T    A        0      0        2 
   1  chr1_10470398     ZHar    T    A        0      0        2 
   1  chr1_10470398   Sample    T    A        0      0        2 
   1  chr1_10470539     AAsi    G    C        0      0        2 
   1  chr1_10470539     AKia    G    C        0      0        2 
   1  chr1_10470539     AOna    G    C        1      2        2 
   1  chr1_10470539     ASom    G    C        0      0        2 
   1  chr1_10470539     HCab    G    C        0      0        2 
   1  chr1_10470539     HPrz    G    C        0      0        2 
   1  chr1_10470539     ZBoe    G    C        0      0        2 
   1  chr1_10470539     ZGre    G    C        0      0        2 
   1  chr1_10470539     ZHar    G    C        0      0        2 
   1  chr1_10470539   Sample    G    C        0      0        2 
   1  chr1_10472734     AAsi    A    G        0      0        2 
   1  chr1_10472734     AKia    A    G        0      0        2 
   1  chr1_10472734     AOna    A    G      0.5      1        2 
   1  chr1_10472734     ASom    A    G        0      0        2 
   1  chr1_10472734     HCab    A    G        0      0        2 
   1  chr1_10472734     HPrz    A    G        0      0        2 
   1  chr1_10472734     ZBoe    A    G        0      0        2 
   1  chr1_10472734     ZGre    A    G        0      0        2 
   1  chr1_10472734     ZHar    A    G        0      0        2 
   1  chr1_10472734   Sample    A    G        0      0        2 
   1  chr1_10473886     AAsi    A    G        0      0        2 
   1  chr1_10473886     AKia    A    G        0      0        2 
   1  chr1_10473886     AOna    A    G        0      0        2 
   1  chr1_10473886     ASom    A    G        0      0        2 
   1  chr1_10473886     HCab    A    G        0      0        2 
   1  chr1_10473886     HPrz    A    G        0      0        2 
   1  chr1_10473886     ZBoe    A    G        0      0        2 
   1  chr1_10473886     ZGre    A    G      0.5      1        2 
   1  chr1_10473886     ZHar    A    G        0      0        2 
   1  chr1_10473886   Sample    A    G        0      0        2 
   1  chr1_10476639     AAsi    G    C        0      0        2 
   1  chr1_10476639     AKia    G    C        0      0        2 
   1  chr1_10476639     AOna    G    C        0      0        2 
   1  chr1_10476639     ASom    G    C        0      0        2 
   1  chr1_10476639     HCab    G    C        1      2        2 
   1  chr1_10476639     HPrz    G    C        1      2        2 
   1  chr1_10476639     ZBoe    G    C        0      0        2 
   1  chr1_10476639     ZGre    G    C        0      0        2 
   1  chr1_10476639     ZHar    G    C        0      0        2 
   1  chr1_10476639   Sample    G    C        0      0        2 
   1  chr1_10478899     AAsi    C    G        0      0        2 
   1  chr1_10478899     AKia    C    G        1      2        2 
   1  chr1_10478899     AOna    C    G        0      0        2 
   1  chr1_10478899     ASom    C    G        0      0        2 
   1  chr1_10478899     HCab    C    G        0      0        2 
   1  chr1_10478899     HPrz    C    G        0      0        2 
   1  chr1_10478899     ZBoe    C    G        0      0        2 
   1  chr1_10478899     ZGre    C    G        0      0        2 
   1  chr1_10478899     ZHar    C    G        0      0        2 
   1  chr1_10478899   Sample    C    G        0      0        2 
   1  chr1_10483962     AAsi    C    T        0      0        2 
   1  chr1_10483962     AKia    C    T        0      0        2 
   1  chr1_10483962     AOna    C    T        0      0        2 
   1  chr1_10483962     ASom    C    T        0      0        2 
   1  chr1_10483962     HCab    C    T        0      0        2 
   1  chr1_10483962     HPrz    C    T        0      0        2 
   1  chr1_10483962     ZBoe    C    T        1      2        2 
   1  chr1_10483962     ZGre    C    T        0      0        2 
   1  chr1_10483962     ZHar    C    T        0      0        2 
   1  chr1_10483962   Sample    C    T        0      0        2 
   1  chr1_10484033     AAsi    C    T        0      0        2 
   1  chr1_10484033     AKia    C    T        0      0        2 
   1  chr1_10484033     AOna    C    T        0      0        2 
   1  chr1_10484033     ASom    C    T        0      0        2 
   1  chr1_10484033     HCab    C    T        0      0        2 
   1  chr1_10484033     HPrz    C    T        0      0        2 
   1  chr1_10484033     ZBoe    C    T        1      2        2 
   1  chr1_10484033     ZGre    C    T        0      0        2 
   1  chr1_10484033     ZHar    C    T        0      0        2 
   1  chr1_10484033   Sample    C    T        0      0        2 
   1  chr1_10488059     AAsi    C    T        0      0        2 
   1  chr1_10488059     AKia    C    T        0      0        2 
   1  chr1_10488059     AOna    C    T        0      0        2 
   1  chr1_10488059     ASom    C    T        0      0        2 
   1  chr1_10488059     HCab    C    T        0      0        2 
   1  chr1_10488059     HPrz    C    T      0.5      1        2 
   1  chr1_10488059     ZBoe    C    T        0      0        2 
   1  chr1_10488059     ZGre    C    T        0      0        2 
   1  chr1_10488059     ZHar    C    T        0      0        2 
   1  chr1_10488059   Sample    C    T        0      0        2 
   1  chr1_10501306     AAsi    A    G        0      0        2 
   1  chr1_10501306     AKia    A    G        0      0        2 
   1  chr1_10501306     AOna    A    G        0      0        2 
   1  chr1_10501306     ASom    A    G        0      0        2 
   1  chr1_10501306     HCab    A    G        0      0        2 
   1  chr1_10501306     HPrz    A    G        0      0        2 
   1  chr1_10501306     ZBoe    A    G        1      2        2 
   1  chr1_10501306     ZGre    A    G        0      0        2 
   1  chr1_10501306     ZHar    A    G        0      0        2 
   1  chr1_10501306   Sample    A    G        0      0        2 
   1  chr1_10505037     AAsi    G    A        0      0        2 
   1  chr1_10505037     AKia    G    A        1      2        2 
   1  chr1_10505037     AOna    G    A        0      0        2 
   1  chr1_10505037     ASom    G    A        0      0        2 
   1  chr1_10505037     HCab    G    A        0      0        2 
   1  chr1_10505037     HPrz    G    A        0      0        2 
   1  chr1_10505037     ZBoe    G    A        0      0        2 
   1  chr1_10505037     ZGre    G    A        0      0        2 
   1  chr1_10505037     ZHar    G    A        0      0        2 
   1  chr1_10505037   Sample    G    A        0      0        2 
   1  chr1_10515922     AAsi    T    G        0      0        2 
   1  chr1_10515922     AKia    T    G        0      0        2 
   1  chr1_10515922     AOna    T    G        0      0        2 
   1  chr1_10515922     ASom    T    G        0      0        2 
   1  chr1_10515922     HCab    T    G        0      0        2 
   1  chr1_10515922     HPrz    T    G        0      0        2 
   1  chr1_10515922     ZBoe    T    G        0      0        2 
   1  chr1_10515922     ZGre    T    G      0.5      1        2 
   1  chr1_10515922     ZHar    T    G        0      0        2 
   1  chr1_10515922   Sample    T    G        0      0        2 
   1  chr1_10517935     AAsi    T    C        0      0        2 
   1  chr1_10517935     AKia    T    C        0      0        2 
   1  chr1_10517935     AOna    T    C        0      0        2 
   1  chr1_10517935     ASom    T    C        0      0        2 
   1  chr1_10517935     HCab    T    C        1      2        2 
   1  chr1_10517935     HPrz    T    C        1      2        2 
   1  chr1_10517935     ZBoe    T    C        0      0        2 
   1  chr1_10517935     ZGre    T    C        0      0        2 
   1  chr1_10517935     ZHar    T    C        0      0        2 
   1  chr1_10517935   Sample    T    C        0      0        2 
   1  chr1_10522963     AAsi    C    G        1      2        2 
   1  chr1_10522963     AKia    C    G        0      0        2 
   1  chr1_10522963     AOna    C    G        0      0        2 
   1  chr1_10522963     ASom    C    G        1      2        2 
   1  chr1_10522963     HCab    C    G        0      0        2 
   1  chr1_10522963     HPrz    C    G        0      0        2 
   1  chr1_10522963     ZBoe    C    G        0      0        2 
   1  chr1_10522963     ZGre    C    G        0      0        2 
   1  chr1_10522963     ZHar    C    G        0      0        2 
   1  chr1_10522963   Sample    C    G        1      2        2 
   1  chr1_10525509     AAsi    T    C        0      0        2 
   1  chr1_10525509     AKia    T    C        0      0        2 
   1  chr1_10525509     AOna    T    C        0      0        2 
   1  chr1_10525509     ASom    T    C        0      0        2 
   1  chr1_10525509     HCab    T    C        0      0        2 
   1  chr1_10525509     HPrz    T    C        0      0        2 
   1  chr1_10525509     ZBoe    T    C        0      0        2 
   1  chr1_10525509     ZGre    T    C      0.5      1        2 
   1  chr1_10525509     ZHar    T    C        0      0        2 
   1  chr1_10525509   Sample    T    C        0      0        2 
   1  chr1_10529580     AAsi    A    T      0.5      1        2 
   1  chr1_10529580     AKia    A    T        0      0        2 
   1  chr1_10529580     AOna    A    T        0      0        2 
   1  chr1_10529580     ASom    A    T        0      0        2 
   1  chr1_10529580     HCab    A    T        0      0        2 
   1  chr1_10529580     HPrz    A    T        0      0        2 
   1  chr1_10529580     ZBoe    A    T        0      0        2 
   1  chr1_10529580     ZGre    A    T        0      0        2 
   1  chr1_10529580     ZHar    A    T        0      0        2 
   1  chr1_10529580   Sample    A    T        1      2        2 
   1  chr1_10555918     AAsi    G    C        0      0        2 
   1  chr1_10555918     AKia    G    C        0      0        2 
   1  chr1_10555918     AOna    G    C        0      0        2 
   1  chr1_10555918     ASom    G    C        0      0        2 
   1  chr1_10555918     HCab    G    C        0      0        2 
   1  chr1_10555918     HPrz    G    C        0      0        2 
   1  chr1_10555918     ZBoe    G    C        0      0        2 
   1  chr1_10555918     ZGre    G    C        0      0        2 
   1  chr1_10555918     ZHar    G    C        1      2        2 
   1  chr1_10555918   Sample    G    C        0      0        2 
   1  chr1_10562058     AAsi    A    G        0      0        2 
   1  chr1_10562058     AKia    A    G        0      0        2 
   1  chr1_10562058     AOna    A    G        0      0        2 
   1  chr1_10562058     ASom    A    G        0      0        2 
   1  chr1_10562058     HCab    A    G        0      0        2 
   1  chr1_10562058     HPrz    A    G        0      0        2 
   1  chr1_10562058     ZBoe    A    G        0      0        2 
   1  chr1_10562058     ZGre    A    G        0      0        2 
   1  chr1_10562058     ZHar    A    G        1      2        2 
   1  chr1_10562058   Sample    A    G        0      0        2 
   1  chr1_10564765     AAsi    G    C        0      0        2 
   1  chr1_10564765     AKia    G    C        0      0        2 
   1  chr1_10564765     AOna    G    C        0      0        2 
   1  chr1_10564765     ASom    G    C        0      0        2 
   1  chr1_10564765     HCab    G    C        0      0        2 
   1  chr1_10564765     HPrz    G    C        0      0        2 
   1  chr1_10564765     ZBoe    G    C        0      0        2 
   1  chr1_10564765     ZGre    G    C        0      0        2 
   1  chr1_10564765     ZHar    G    C      0.5      1        2 
   1  chr1_10564765   Sample    G    C        0      0        2 
   1  chr1_10565095     AAsi    A    G        0      0        2 
   1  chr1_10565095     AKia    A    G        0      0        2 
   1  chr1_10565095     AOna    A    G        0      0        2 
   1  chr1_10565095     ASom    A    G        1      2        2 
   1  chr1_10565095     HCab    A    G        0      0        2 
   1  chr1_10565095     HPrz    A    G        0      0        2 
   1  chr1_10565095     ZBoe    A    G        0      0        2 
   1  chr1_10565095     ZGre    A    G        0      0        2 
   1  chr1_10565095     ZHar    A    G        0      0        2 
   1  chr1_10565095   Sample    A    G        0      0        2 
   1  chr1_10567920     AAsi    A    G        0      0        2 
   1  chr1_10567920     AKia    A    G        0      0        2 
   1  chr1_10567920     AOna    A    G        0      0        2 
   1  chr1_10567920     ASom    A    G        0      0        2 
   1  chr1_10567920     HCab    A    G        1      2        2 
   1  chr1_10567920     HPrz    A    G      0.5      1        2 
   1  chr1_10567920     ZBoe    A    G        0      0        2 
   1  chr1_10567920     ZGre    A    G        0      0        2 
   1  chr1_10567920     ZHar    A    G        0      0        2 
   1  chr1_10567920   Sample    A    G        0      0        2 
   1  chr1_10572942     AAsi    C    T        0      0        2 
   1  chr1_10572942     AKia    C    T        1      2        2 
   1  chr1_10572942     AOna    C    T        0      0        2 
   1  chr1_10572942     ASom    C    T        0      0        2 
   1  chr1_10572942     HCab    C    T        0      0        2 
   1  chr1_10572942     HPrz    C    T        0      0        2 
   1  chr1_10572942     ZBoe    C    T        0      0        2 
   1  chr1_10572942     ZGre    C    T        0      0        2 
   1  chr1_10572942     ZHar    C    T        0      0        2 
   1  chr1_10572942   Sample    C    T        0      0        2 
   1  chr1_10580885     AAsi    T    C        0      0        2 
   1  chr1_10580885     AKia    T    C      0.5      1        2 
   1  chr1_10580885     AOna    T    C        0      0        2 
   1  chr1_10580885     ASom    T    C        0      0        2 
   1  chr1_10580885     HCab    T    C        0      0        2 
   1  chr1_10580885     HPrz    T    C        0      0        2 
   1  chr1_10580885     ZBoe    T    C        0      0        2 
   1  chr1_10580885     ZGre    T    C        0      0        2 
   1  chr1_10580885     ZHar    T    C        0      0        2 
   1  chr1_10580885   Sample    T    C        0      0        2 
   1  chr1_10581864     AAsi    G    A        1      2        2 
   1  chr1_10581864     AKia    G    A        0      0        2 
   1  chr1_10581864     AOna    G    A        1      2        2 
   1  chr1_10581864     ASom    G    A        1      2        2 
   1  chr1_10581864     HCab    G    A        0      0        2 
   1  chr1_10581864     HPrz    G    A        0      0        2 
   1  chr1_10581864     ZBoe    G    A        0      0        2 
   1  chr1_10581864     ZGre    G    A        0      0        2 
   1  chr1_10581864     ZHar    G    A        0      0        2 
   1  chr1_10581864   Sample    G    A        1      2        2 
   1  chr1_10587615     AAsi    C    T      0.5      1        2 
   1  chr1_10587615     AKia    C    T        0      0        2 
   1  chr1_10587615     AOna    C    T        0      0        2 
   1  chr1_10587615     ASom    C    T        0      0        2 
   1  chr1_10587615     HCab    C    T        0      0        2 
   1  chr1_10587615     HPrz    C    T        0      0        2 
   1  chr1_10587615     ZBoe    C    T        0      0        2 
   1  chr1_10587615     ZGre    C    T        0      0        2 
   1  chr1_10587615     ZHar    C    T        0      0        2 
   1  chr1_10587615   Sample    C    T        0      0        2 
   1  chr1_10589230     AAsi    G    A        0      0        2 
   1  chr1_10589230     AKia    G    A        0      0        2 
   1  chr1_10589230     AOna    G    A        0      0        2 
   1  chr1_10589230     ASom    G    A        0      0        2 
   1  chr1_10589230     HCab    G    A        1      2        2 
   1  chr1_10589230     HPrz    G    A        1      2        2 
   1  chr1_10589230     ZBoe    G    A        0      0        2 
   1  chr1_10589230     ZGre    G    A        0      0        2 
   1  chr1_10589230     ZHar    G    A        0      0        2 
   1  chr1_10589230   Sample    G    A        0      0        2 
   1  chr1_10594209     AAsi    G    A        0      0        2 
   1  chr1_10594209     AKia    G    A        0      0        2 
   1  chr1_10594209     AOna    G    A        0      0        2 
   1  chr1_10594209     ASom    G    A        0      0        2 
   1  chr1_10594209     HCab    G    A        1      2        2 
   1  chr1_10594209     HPrz    G    A        1      2        2 
   1  chr1_10594209     ZBoe    G    A        0      0        2 
   1  chr1_10594209     ZGre    G    A        0      0        2 
   1  chr1_10594209     ZHar    G    A        0      0        2 
   1  chr1_10594209   Sample    G    A        0      0        2 
   1  chr1_10596641     AAsi    A    G        0      0        2 
   1  chr1_10596641     AKia    A    G        0      0        2 
   1  chr1_10596641     AOna    A    G        0      0        2 
   1  chr1_10596641     ASom    A    G        0      0        2 
   1  chr1_10596641     HCab    A    G        0      0        2 
   1  chr1_10596641     HPrz    A    G        0      0        2 
   1  chr1_10596641     ZBoe    A    G        0      0        2 
   1  chr1_10596641     ZGre    A    G        0      0        2 
   1  chr1_10596641     ZHar    A    G      0.5      1        2 
   1  chr1_10596641   Sample    A    G        0      0        2 
   1  chr1_10599741     AAsi    C    T        0      0        2 
   1  chr1_10599741     AKia    C    T        0      0        2 
   1  chr1_10599741     AOna    C    T        0      0        2 
   1  chr1_10599741     ASom    C    T        0      0        2 
   1  chr1_10599741     HCab    C    T        0      0        2 
   1  chr1_10599741     HPrz    C    T        0      0        2 
   1  chr1_10599741     ZBoe    C    T      0.5      1        2 
   1  chr1_10599741     ZGre    C    T        0      0        2 
   1  chr1_10599741     ZHar    C    T        0      0        2 
   1  chr1_10599741   Sample    C    T        0      0        2 
   1  chr1_10608470     AAsi    G    A        0      0        2 
   1  chr1_10608470     AKia    G    A        0      0        2 
   1  chr1_10608470     AOna    G    A        0      0        2 
   1  chr1_10608470     ASom    G    A        0      0        2 
   1  chr1_10608470     HCab    G    A        1      2        2 
   1  chr1_10608470     HPrz    G    A        1      2        2 
   1  chr1_10608470     ZBoe    G    A        1      2        2 
   1  chr1_10608470     ZGre    G    A        0      0        2 
   1  chr1_10608470     ZHar    G    A        1      2        2 
   1  chr1_10608470   Sample    G    A        0      0        2 
   1  chr1_10613158     AAsi    T    C        0      0        2 
   1  chr1_10613158     AKia    T    C        0      0        2 
   1  chr1_10613158     AOna    T    C        0      0        2 
   1  chr1_10613158     ASom    T    C        1      2        2 
   1  chr1_10613158     HCab    T    C        0      0        2 
   1  chr1_10613158     HPrz    T    C        0      0        2 
   1  chr1_10613158     ZBoe    T    C        0      0        2 
   1  chr1_10613158     ZGre    T    C        0      0        2 
   1  chr1_10613158     ZHar    T    C        0      0        2 
   1  chr1_10613158   Sample    T    C        0      0        2 
   1  chr1_10614992     AAsi    C    T        0      0        2 
   1  chr1_10614992     AKia    C    T      0.5      1        2 
   1  chr1_10614992     AOna    C    T        1      2        2 
   1  chr1_10614992     ASom    C    T        0      0        2 
   1  chr1_10614992     HCab    C    T        1      2        2 
   1  chr1_10614992     HPrz    C    T        1      2        2 
   1  chr1_10614992     ZBoe    C    T        0      0        2 
   1  chr1_10614992     ZGre    C    T        0      0        2 
   1  chr1_10614992     ZHar    C    T        0      0        2 
   1  chr1_10614992   Sample    C    T        0      0        2 
   1  chr1_10617099     AAsi    A    G        0      0        2 
   1  chr1_10617099     AKia    A    G        0      0        2 
   1  chr1_10617099     AOna    A    G        0      0        2 
   1  chr1_10617099     ASom    A    G        0      0        2 
   1  chr1_10617099     HCab    A    G        0      0        2 
   1  chr1_10617099     HPrz    A    G        0      0        2 
   1  chr1_10617099     ZBoe    A    G        0      0        2 
   1  chr1_10617099     ZGre    A    G        0      0        2 
   1  chr1_10617099     ZHar    A    G        1      2        2 
   1  chr1_10617099   Sample    A    G        0      0        2 
   1  chr1_10620645     AAsi    C    G        0      0        2 
   1  chr1_10620645     AKia    C    G      0.5      1        2 
   1  chr1_10620645     AOna    C    G        0      0        2 
   1  chr1_10620645     ASom    C    G        0      0        2 
   1  chr1_10620645     HCab    C    G        0      0        2 
   1  chr1_10620645     HPrz    C    G        0      0        2 
   1  chr1_10620645     ZBoe    C    G        0      0        2 
   1  chr1_10620645     ZGre    C    G        0      0        2 
   1  chr1_10620645     ZHar    C    G        0      0        2 
   1  chr1_10620645   Sample    C    G        0      0        2 
   1  chr1_10620855     AAsi    C    T        0      0        2 
   1  chr1_10620855     AKia    C    T        0      0        2 
   1  chr1_10620855     AOna    C    T        0      0        2 
   1  chr1_10620855     ASom    C    T        0      0        2 
   1  chr1_10620855     HCab    C    T        1      2        2 
   1  chr1_10620855     HPrz    C    T        1      2        2 
   1  chr1_10620855     ZBoe    C    T        0      0        2 
   1  chr1_10620855     ZGre    C    T        0      0        2 
   1  chr1_10620855     ZHar    C    T        0      0        2 
   1  chr1_10620855   Sample    C    T        0      0        2 
   1  chr1_10631496     AAsi    A    G        0      0        2 
   1  chr1_10631496     AKia    A    G        0      0        2 
   1  chr1_10631496     AOna    A    G        0      0        2 
   1  chr1_10631496     ASom    A    G        0      0        2 
   1  chr1_10631496     HCab    A    G        0      0        2 
   1  chr1_10631496     HPrz    A    G      0.5      1        2 
   1  chr1_10631496     ZBoe    A    G        0      0        2 
   1  chr1_10631496     ZGre    A    G        0      0        2 
   1  chr1_10631496     ZHar    A    G        0      0        2 
   1  chr1_10631496   Sample    A    G        0      0        2 
   1  chr1_10632879     AAsi    T    G        0      0        2 
   1  chr1_10632879     AKia    T    G        0      0        2 
   1  chr1_10632879     AOna    T    G        1      2        2 
   1  chr1_10632879     ASom    T    G        0      0        2 
   1  chr1_10632879     HCab    T    G        0      0        2 
   1  chr1_10632879     HPrz    T    G        0      0        2 
   1  chr1_10632879     ZBoe    T    G        0      0        2 
   1  chr1_10632879     ZGre    T    G        0      0        2 
   1  chr1_10632879     ZHar    T    G        0      0        2 
   1  chr1_10632879   Sample    T    G        0      0        2 
   1  chr1_10634486     AAsi    T    C        0      0        2 
   1  chr1_10634486     AKia    T    C        0      0        2 
   1  chr1_10634486     AOna    T    C        0      0        2 
   1  chr1_10634486     ASom    T    C        0      0        2 
   1  chr1_10634486     HCab    T    C        0      0        2 
   1  chr1_10634486     HPrz    T    C        0      0        2 
   1  chr1_10634486     ZBoe    T    C        0      0        2 
   1  chr1_10634486     ZGre    T    C        0      0        2 
   1  chr1_10634486     ZHar    T    C        1      2        2 
   1  chr1_10634486   Sample    T    C        0      0        2 
   1  chr1_10637769     AAsi    G    T        0      0        2 
   1  chr1_10637769     AKia    G    T      0.5      1        2 
   1  chr1_10637769     AOna    G    T        1      2        2 
   1  chr1_10637769     ASom    G    T        0      0        2 
   1  chr1_10637769     HCab    G    T        0      0        2 
   1  chr1_10637769     HPrz    G    T        0      0        2 
   1  chr1_10637769     ZBoe    G    T        0      0        2 
   1  chr1_10637769     ZGre    G    T        0      0        2 
   1  chr1_10637769     ZHar    G    T        0      0        2 
   1  chr1_10637769   Sample    G    T        0      0        2 
   1  chr1_10639944     AAsi    G    C        0      0        2 
   1  chr1_10639944     AKia    G    C        0      0        2 
   1  chr1_10639944     AOna    G    C        0      0        2 
   1  chr1_10639944     ASom    G    C        0      0        2 
   1  chr1_10639944     HCab    G    C      0.5      1        2 
   1  chr1_10639944     HPrz    G    C        0      0        2 
   1  chr1_10639944     ZBoe    G    C        0      0        2 
   1  chr1_10639944     ZGre    G    C        0      0        2 
   1  chr1_10639944     ZHar    G    C        0      0        2 
   1  chr1_10639944   Sample    G    C        0      0        2 
   1  chr1_10641178     AAsi    A    G        0      0        2 
   1  chr1_10641178     AKia    A    G        0      0        2 
   1  chr1_10641178     AOna    A    G        0      0        2 
   1  chr1_10641178     ASom    A    G        0      0        2 
   1  chr1_10641178     HCab    A    G        0      0        2 
   1  chr1_10641178     HPrz    A    G        0      0        2 
   1  chr1_10641178     ZBoe    A    G        0      0        2 
   1  chr1_10641178     ZGre    A    G        1      2        2 
   1  chr1_10641178     ZHar    A    G        0      0        2 
   1  chr1_10641178   Sample    A    G        0      0        2 
   1  chr1_10641685     AAsi    A    C      0.5      1        2 
   1  chr1_10641685     AKia    A    C        0      0        2 
   1  chr1_10641685     AOna    A    C        0      0        2 
   1  chr1_10641685     ASom    A    C        0      0        2 
   1  chr1_10641685     HCab    A    C        0      0        2 
   1  chr1_10641685     HPrz    A    C        0      0        2 
   1  chr1_10641685     ZBoe    A    C        0      0        2 
   1  chr1_10641685     ZGre    A    C        0      0        2 
   1  chr1_10641685     ZHar    A    C        0      0        2 
   1  chr1_10641685   Sample    A    C        0      0        2 
   1  chr1_10642880     AAsi    A    G        0      0        2 
   1  chr1_10642880     AKia    A    G        0      0        2 
   1  chr1_10642880     AOna    A    G        0      0        2 
   1  chr1_10642880     ASom    A    G        0      0        2 
   1  chr1_10642880     HCab    A    G        1      2        2 
   1  chr1_10642880     HPrz    A    G        1      2        2 
   1  chr1_10642880     ZBoe    A    G        0      0        2 
   1  chr1_10642880     ZGre    A    G        0      0        2 
   1  chr1_10642880     ZHar    A    G        0      0        2 
   1  chr1_10642880   Sample    A    G        0      0        2 
   1  chr1_10643253     AAsi    A    G        0      0        2 
   1  chr1_10643253     AKia    A    G      0.5      1        2 
   1  chr1_10643253     AOna    A    G        1      2        2 
   1  chr1_10643253     ASom    A    G        0      0        2 
   1  chr1_10643253     HCab    A    G        0      0        2 
   1  chr1_10643253     HPrz    A    G        0      0        2 
   1  chr1_10643253     ZBoe    A    G        0      0        2 
   1  chr1_10643253     ZGre    A    G        0      0        2 
   1  chr1_10643253     ZHar    A    G        0      0        2 
   1  chr1_10643253   Sample    A    G        0      0        2 
   1  chr1_10646359     AAsi    T    G        0      0        2 
   1  chr1_10646359     AKia    T    G        0      0        2 
   1  chr1_10646359     AOna    T    G        0      0        2 
   1  chr1_10646359     ASom    T    G        0      0        2 
   1  chr1_10646359     HCab    T    G        0      0        2 
   1  chr1_10646359     HPrz    T    G      0.5      1        2 
   1  chr1_10646359     ZBoe    T    G        0      0        2 
   1  chr1_10646359     ZGre    T    G        0      0        2 
   1  chr1_10646359     ZHar    T    G        0      0        2 
   1  chr1_10646359   Sample    T    G        0      0        2 
   1  chr1_10648120     AAsi    T    G        0      0        2 
   1  chr1_10648120     AKia    T    G        0      0        2 
   1  chr1_10648120     AOna    T    G        0      0        2 
   1  chr1_10648120     ASom    T    G        0      0        2 
   1  chr1_10648120     HCab    T    G      0.5      1        2 
   1  chr1_10648120     HPrz    T    G        1      2        2 
   1  chr1_10648120     ZBoe    T    G        0      0        2 
   1  chr1_10648120     ZGre    T    G        0      0        2 
   1  chr1_10648120     ZHar    T    G        0      0        2 
   1  chr1_10648120   Sample    T    G        0      0        2 
   1  chr1_10656373     AAsi    A    C        0      0        2 
   1  chr1_10656373     AKia    A    C        0      0        2 
   1  chr1_10656373     AOna    A    C        0      0        2 
   1  chr1_10656373     ASom    A    C        0      0        2 
   1  chr1_10656373     HCab    A    C        1      2        2 
   1  chr1_10656373     HPrz    A    C        1      2        2 
   1  chr1_10656373     ZBoe    A    C        0      0        2 
   1  chr1_10656373     ZGre    A    C        0      0        2 
   1  chr1_10656373     ZHar    A    C        0      0        2 
   1  chr1_10656373   Sample    A    C        0      0        2 
   1  chr1_10661235     AAsi    C    T        0      0        2 
   1  chr1_10661235     AKia    C    T        0      0        2 
   1  chr1_10661235     AOna    C    T        0      0        2 
   1  chr1_10661235     ASom    C    T        0      0        2 
   1  chr1_10661235     HCab    C    T        1      2        2 
   1  chr1_10661235     HPrz    C    T        1      2        2 
   1  chr1_10661235     ZBoe    C    T        0      0        2 
   1  chr1_10661235     ZGre    C    T        0      0        2 
   1  chr1_10661235     ZHar    C    T        0      0        2 
   1  chr1_10661235   Sample    C    T        0      0        2 
   1  chr1_10667946     AAsi    A    G        0      0        2 
   1  chr1_10667946     AKia    A    G        0      0        2 
   1  chr1_10667946     AOna    A    G        0      0        2 
   1  chr1_10667946     ASom    A    G        0      0        2 
   1  chr1_10667946     HCab    A    G        0      0        2 
   1  chr1_10667946     HPrz    A    G        0      0        2 
   1  chr1_10667946     ZBoe    A    G      0.5      1        2 
   1  chr1_10667946     ZGre    A    G        0      0        2 
   1  chr1_10667946     ZHar    A    G        0      0        2 
   1  chr1_10667946   Sample    A    G        0      0        2 
   1  chr1_10669203     AAsi    C    T        0      0        2 
   1  chr1_10669203     AKia    C    T        0      0        2 
   1  chr1_10669203     AOna    C    T        0      0        2 
   1  chr1_10669203     ASom    C    T        0      0        2 
   1  chr1_10669203     HCab    C    T        0      0        2 
   1  chr1_10669203     HPrz    C    T        0      0        2 
   1  chr1_10669203     ZBoe    C    T        0      0        2 
   1  chr1_10669203     ZGre    C    T        0      0        2 
   1  chr1_10669203     ZHar    C    T      0.5      1        2 
   1  chr1_10669203   Sample    C    T        0      0        2 
   1  chr1_10676004     AAsi    A    G      0.5      1        2 
   1  chr1_10676004     AKia    A    G        0      0        2 
   1  chr1_10676004     AOna    A    G        0      0        2 
   1  chr1_10676004     ASom    A    G        0      0        2 
   1  chr1_10676004     HCab    A    G        0      0        2 
   1  chr1_10676004     HPrz    A    G        0      0        2 
   1  chr1_10676004     ZBoe    A    G        0      0        2 
   1  chr1_10676004     ZGre    A    G        0      0        2 
   1  chr1_10676004     ZHar    A    G        0      0        2 
   1  chr1_10676004   Sample    A    G        0      0        2 
   1  chr1_10676613     AAsi    C    G        0      0        2 
   1  chr1_10676613     AKia    C    G        0      0        2 
   1  chr1_10676613     AOna    C    G        1      2        2 
   1  chr1_10676613     ASom    C    G        0      0        2 
   1  chr1_10676613     HCab    C    G        0      0        2 
   1  chr1_10676613     HPrz    C    G        0      0        2 
   1  chr1_10676613     ZBoe    C    G        0      0        2 
   1  chr1_10676613     ZGre    C    G        0      0        2 
   1  chr1_10676613     ZHar    C    G        0      0        2 
   1  chr1_10676613   Sample    C    G        0      0        2 
   1  chr1_10679519     AAsi    A    C        0      0        2 
   1  chr1_10679519     AKia    A    C        1      2        2 
   1  chr1_10679519     AOna    A    C        0      0        2 
   1  chr1_10679519     ASom    A    C        0      0        2 
   1  chr1_10679519     HCab    A    C        0      0        2 
   1  chr1_10679519     HPrz    A    C        0      0        2 
   1  chr1_10679519     ZBoe    A    C        0      0        2 
   1  chr1_10679519     ZGre    A    C        0      0        2 
   1  chr1_10679519     ZHar    A    C        0      0        2 
   1  chr1_10679519   Sample    A    C        0      0        2 
   1  chr1_10687712     AAsi    G    C        0      0        2 
   1  chr1_10687712     AKia    G    C        0      0        2 
   1  chr1_10687712     AOna    G    C        0      0        2 
   1  chr1_10687712     ASom    G    C        0      0        2 
   1  chr1_10687712     HCab    G    C        1      2        2 
   1  chr1_10687712     HPrz    G    C      0.5      1        2 
   1  chr1_10687712     ZBoe    G    C        0      0        2 
   1  chr1_10687712     ZGre    G    C        0      0        2 
   1  chr1_10687712     ZHar    G    C        0      0        2 
   1  chr1_10687712   Sample    G    C        0      0        2 
   1  chr1_10688398     AAsi    T    C        0      0        2 
   1  chr1_10688398     AKia    T    C        0      0        2 
   1  chr1_10688398     AOna    T    C        0      0        2 
   1  chr1_10688398     ASom    T    C        0      0        2 
   1  chr1_10688398     HCab    T    C        1      2        2 
   1  chr1_10688398     HPrz    T    C        1      2        2 
   1  chr1_10688398     ZBoe    T    C        0      0        2 
   1  chr1_10688398     ZGre    T    C        0      0        2 
   1  chr1_10688398     ZHar    T    C        0      0        2 
   1  chr1_10688398   Sample    T    C        0      0        2 
   1  chr1_10690253     AAsi    C    T        0      0        2 
   1  chr1_10690253     AKia    C    T        0      0        2 
   1  chr1_10690253     AOna    C    T        0      0        2 
   1  chr1_10690253     ASom    C    T        0      0        2 
   1  chr1_10690253     HCab    C    T        0      0        2 
   1  chr1_10690253     HPrz    C    T        0      0        2 
   1  chr1_10690253     ZBoe    C    T      0.5      1        2 
   1  chr1_10690253     ZGre    C    T        0      0        2 
   1  chr1_10690253     ZHar    C    T        0      0        2 
   1  chr1_10690253   Sample    C    T        0      0        2 
   1  chr1_10691038     AAsi    C    T        1      2        2 
   1  chr1_10691038     AKia    C    T        0      0        2 
   1  chr1_10691038     AOna    C    T        0      0        2 
   1  chr1_10691038     ASom    C    T        0      0        2 
   1  chr1_10691038     HCab    C    T        0      0        2 
   1  chr1_10691038     HPrz    C    T        0      0        2 
   1  chr1_10691038     ZBoe    C    T        0      0        2 
   1  chr1_10691038     ZGre    C    T        0      0        2 
   1  chr1_10691038     ZHar    C    T        0      0        2 
   1  chr1_10691038   Sample    C    T        1      2        2 
   1  chr1_10693309     AAsi    A    G        0      0        2 
   1  chr1_10693309     AKia    A    G        1      2        2 
   1  chr1_10693309     AOna    A    G        1      2        2 
   1  chr1_10693309     ASom    A    G        0      0        2 
   1  chr1_10693309     HCab    A    G        1      2        2 
   1  chr1_10693309     HPrz    A    G        1      2        2 
   1  chr1_10693309     ZBoe    A    G        0      0        2 
   1  chr1_10693309     ZGre    A    G        0      0        2 
   1  chr1_10693309     ZHar    A    G        0      0        2 
   1  chr1_10693309   Sample    A    G        0      0        2 
   1  chr1_10694327     AAsi    G    A        0      0        2 
   1  chr1_10694327     AKia    G    A        0      0        2 
   1  chr1_10694327     AOna    G    A        0      0        2 
   1  chr1_10694327     ASom    G    A        0      0        2 
   1  chr1_10694327     HCab    G    A        1      2        2 
   1  chr1_10694327     HPrz    G    A        1      2        2 
   1  chr1_10694327     ZBoe    G    A        0      0        2 
   1  chr1_10694327     ZGre    G    A        0      0        2 
   1  chr1_10694327     ZHar    G    A        0      0        2 
   1  chr1_10694327   Sample    G    A        0      0        2 
   1  chr1_10701579     AAsi    T    C        0      0        2 
   1  chr1_10701579     AKia    T    C        0      0        2 
   1  chr1_10701579     AOna    T    C        0      0        2 
   1  chr1_10701579     ASom    T    C        0      0        2 
   1  chr1_10701579     HCab    T    C      0.5      1        2 
   1  chr1_10701579     HPrz    T    C      0.5      1        2 
   1  chr1_10701579     ZBoe    T    C        0      0        2 
   1  chr1_10701579     ZGre    T    C        0      0        2 
   1  chr1_10701579     ZHar    T    C        0      0        2 
   1  chr1_10701579   Sample    T    C        0      0        2 
   1  chr1_10702222     AAsi    T    C        0      0        2 
   1  chr1_10702222     AKia    T    C        0      0        2 
   1  chr1_10702222     AOna    T    C        0      0        2 
   1  chr1_10702222     ASom    T    C        0      0        2 
   1  chr1_10702222     HCab    T    C        0      0        2 
   1  chr1_10702222     HPrz    T    C        0      0        2 
   1  chr1_10702222     ZBoe    T    C        0      0        2 
   1  chr1_10702222     ZGre    T    C        1      2        2 
   1  chr1_10702222     ZHar    T    C        0      0        2 
   1  chr1_10702222   Sample    T    C        0      0        2 
   1  chr1_10702390     AAsi    T    C        0      0        2 
   1  chr1_10702390     AKia    T    C        0      0        2 
   1  chr1_10702390     AOna    T    C        0      0        2 
   1  chr1_10702390     ASom    T    C        0      0        2 
   1  chr1_10702390     HCab    T    C        0      0        2 
   1  chr1_10702390     HPrz    T    C      0.5      1        2 
   1  chr1_10702390     ZBoe    T    C        0      0        2 
   1  chr1_10702390     ZGre    T    C        0      0        2 
   1  chr1_10702390     ZHar    T    C        0      0        2 
   1  chr1_10702390   Sample    T    C        0      0        2 
   1  chr1_10705832     AAsi    C    G        0      0        2 
   1  chr1_10705832     AKia    C    G        0      0        2 
   1  chr1_10705832     AOna    C    G        0      0        2 
   1  chr1_10705832     ASom    C    G        0      0        2 
   1  chr1_10705832     HCab    C    G      0.5      1        2 
   1  chr1_10705832     HPrz    C    G        0      0        2 
   1  chr1_10705832     ZBoe    C    G        0      0        2 
   1  chr1_10705832     ZGre    C    G        0      0        2 
   1  chr1_10705832     ZHar    C    G        0      0        2 
   1  chr1_10705832   Sample    C    G        0      0        2 
   1  chr1_10708610     AAsi    G    C      0.5      1        2 
   1  chr1_10708610     AKia    G    C        0      0        2 
   1  chr1_10708610     AOna    G    C        0      0        2 
   1  chr1_10708610     ASom    G    C        0      0        2 
   1  chr1_10708610     HCab    G    C        0      0        2 
   1  chr1_10708610     HPrz    G    C        0      0        2 
   1  chr1_10708610     ZBoe    G    C        0      0        2 
   1  chr1_10708610     ZGre    G    C        0      0        2 
   1  chr1_10708610     ZHar    G    C        0      0        2 
   1  chr1_10708610   Sample    G    C        0      0        2 
   1  chr1_10709085     AAsi    T    C        0      0        2 
   1  chr1_10709085     AKia    T    C        1      2        2 
   1  chr1_10709085     AOna    T    C        0      0        2 
   1  chr1_10709085     ASom    T    C        0      0        2 
   1  chr1_10709085     HCab    T    C        0      0        2 
   1  chr1_10709085     HPrz    T    C        0      0        2 
   1  chr1_10709085     ZBoe    T    C        0      0        2 
   1  chr1_10709085     ZGre    T    C        0      0        2 
   1  chr1_10709085     ZHar    T    C        0      0        2 
   1  chr1_10709085   Sample    T    C        0      0        2 
   1  chr1_10714969     AAsi    A    T        0      0        2 
   1  chr1_10714969     AKia    A    T        0      0        2 
   1  chr1_10714969     AOna    A    T        0      0        2 
   1  chr1_10714969     ASom    A    T        0      0        2 
   1  chr1_10714969     HCab    A    T        0      0        2 
   1  chr1_10714969     HPrz    A    T        0      0        2 
   1  chr1_10714969     ZBoe    A    T      0.5      1        2 
   1  chr1_10714969     ZGre    A    T        0      0        2 
   1  chr1_10714969     ZHar    A    T        0      0        2 
   1  chr1_10714969   Sample    A    T        0      0        2 
   1  chr1_10721209     AAsi    T    C        0      0        2 
   1  chr1_10721209     AKia    T    C        0      0        2 
   1  chr1_10721209     AOna    T    C        0      0        2 
   1  chr1_10721209     ASom    T    C        0      0        2 
   1  chr1_10721209     HCab    T    C        0      0        2 
   1  chr1_10721209     HPrz    T    C        0      0        2 
   1  chr1_10721209     ZBoe    T    C        0      0        2 
   1  chr1_10721209     ZGre    T    C        0      0        2 
   1  chr1_10721209     ZHar    T    C      0.5      1        2 
   1  chr1_10721209   Sample    T    C        0      0        2 
   1  chr1_10724267     AAsi    G    A        0      0        2 
   1  chr1_10724267     AKia    G    A        0      0        2 
   1  chr1_10724267     AOna    G    A        0      0        2 
   1  chr1_10724267     ASom    G    A        0      0        2 
   1  chr1_10724267     HCab    G    A        1      2        2 
   1  chr1_10724267     HPrz    G    A        1      2        2 
   1  chr1_10724267     ZBoe    G    A        0      0        2 
   1  chr1_10724267     ZGre    G    A        0      0        2 
   1  chr1_10724267     ZHar    G    A        0      0        2 
   1  chr1_10724267   Sample    G    A        0      0        2 
   1  chr1_10724297     AAsi    T    C        0      0        2 
   1  chr1_10724297     AKia    T    C        0      0        2 
   1  chr1_10724297     AOna    T    C        0      0        2 
   1  chr1_10724297     ASom    T    C        0      0        2 
   1  chr1_10724297     HCab    T    C        0      0        2 
   1  chr1_10724297     HPrz    T    C        0      0        2 
   1  chr1_10724297     ZBoe    T    C        0      0        2 
   1  chr1_10724297     ZGre    T    C        0      0        2 
   1  chr1_10724297     ZHar    T    C        1      2        2 
   1  chr1_10724297   Sample    T    C        0      0        2 
   1  chr1_10729207     AAsi    C    G        0      0        2 
   1  chr1_10729207     AKia    C    G        0      0        2 
   1  chr1_10729207     AOna    C    G        0      0        2 
   1  chr1_10729207     ASom    C    G        0      0        2 
   1  chr1_10729207     HCab    C    G      0.5      1        2 
   1  chr1_10729207     HPrz    C    G      0.5      1        2 
   1  chr1_10729207     ZBoe    C    G        0      0        2 
   1  chr1_10729207     ZGre    C    G        0      0        2 
   1  chr1_10729207     ZHar    C    G        0      0        2 
   1  chr1_10729207   Sample    C    G        0      0        2 
   1  chr1_10734125     AAsi    G    A        0      0        2 
   1  chr1_10734125     AKia    G    A        0      0        2 
   1  chr1_10734125     AOna    G    A        0      0        2 
   1  chr1_10734125     ASom    G    A        0      0        2 
   1  chr1_10734125     HCab    G    A        0      0        2 
   1  chr1_10734125     HPrz    G    A      0.5      1        2 
   1  chr1_10734125     ZBoe    G    A        0      0        2 
   1  chr1_10734125     ZGre    G    A        0      0        2 
   1  chr1_10734125     ZHar    G    A        0      0        2 
   1  chr1_10734125   Sample    G    A        0      0        2 
   1  chr1_10734921     AAsi    A    G        1      2        2 
   1  chr1_10734921     AKia    A    G        0      0        2 
   1  chr1_10734921     AOna    A    G        0      0        2 
   1  chr1_10734921     ASom    A    G        1      2        2 
   1  chr1_10734921     HCab    A    G        1      2        2 
   1  chr1_10734921     HPrz    A    G        1      2        2 
   1  chr1_10734921     ZBoe    A    G        0      0        2 
   1  chr1_10734921     ZGre    A    G        0      0        2 
   1  chr1_10734921     ZHar    A    G        0      0        2 
   1  chr1_10734921   Sample    A    G        1      2        2 
   1  chr1_10735739     AAsi    T    C        0      0        2 
   1  chr1_10735739     AKia    T    C        0      0        2 
   1  chr1_10735739     AOna    T    C        0      0        2 
   1  chr1_10735739     ASom    T    C        0      0        2 
   1  chr1_10735739     HCab    T    C        0      0        2 
   1  chr1_10735739     HPrz    T    C        0      0        2 
   1  chr1_10735739     ZBoe    T    C        0      0        2 
   1  chr1_10735739     ZGre    T    C        1      2        2 
   1  chr1_10735739     ZHar    T    C        0      0        2 
   1  chr1_10735739   Sample    T    C        0      0        2 
   1  chr1_10735758     AAsi    G    T        0      0        2 
   1  chr1_10735758     AKia    G    T        0      0        2 
   1  chr1_10735758     AOna    G    T        0      0        2 
   1  chr1_10735758     ASom    G    T        0      0        2 
   1  chr1_10735758     HCab    G    T        0      0        2 
   1  chr1_10735758     HPrz    G    T        0      0        2 
   1  chr1_10735758     ZBoe    G    T        0      0        2 
   1  chr1_10735758     ZGre    G    T        1      2        2 
   1  chr1_10735758     ZHar    G    T        0      0        2 
   1  chr1_10735758   Sample    G    T        0      0        2 
   1  chr1_10736075     AAsi    G    A        0      0        2 
   1  chr1_10736075     AKia    G    A        0      0        2 
   1  chr1_10736075     AOna    G    A        0      0        2 
   1  chr1_10736075     ASom    G    A        0      0        2 
   1  chr1_10736075     HCab    G    A      0.5      1        2 
   1  chr1_10736075     HPrz    G    A      0.5      1        2 
   1  chr1_10736075     ZBoe    G    A        0      0        2 
   1  chr1_10736075     ZGre    G    A        0      0        2 
   1  chr1_10736075     ZHar    G    A        0      0        2 
   1  chr1_10736075   Sample    G    A        0      0        2 
   1  chr1_10745533     AAsi    G    C        0      0        2 
   1  chr1_10745533     AKia    G    C        0      0        2 
   1  chr1_10745533     AOna    G    C        0      0        2 
   1  chr1_10745533     ASom    G    C        0      0        2 
   1  chr1_10745533     HCab    G    C        0      0        2 
   1  chr1_10745533     HPrz    G    C        0      0        2 
   1  chr1_10745533     ZBoe    G    C        0      0        2 
   1  chr1_10745533     ZGre    G    C        0      0        2 
   1  chr1_10745533     ZHar    G    C      0.5      1        2 
   1  chr1_10745533   Sample    G    C        0      0        2 
   1  chr1_10746666     AAsi    T    C        0      0        2 
   1  chr1_10746666     AKia    T    C        0      0        2 
   1  chr1_10746666     AOna    T    C        0      0        2 
   1  chr1_10746666     ASom    T    C        0      0        2 
   1  chr1_10746666     HCab    T    C        0      0        2 
   1  chr1_10746666     HPrz    T    C        0      0        2 
   1  chr1_10746666     ZBoe    T    C        0      0        2 
   1  chr1_10746666     ZGre    T    C        0      0        2 
   1  chr1_10746666     ZHar    T    C      0.5      1        2 
   1  chr1_10746666   Sample    T    C        0      0        2 
   1  chr1_10747631     AAsi    T    C        0      0        2 
   1  chr1_10747631     AKia    T    C        0      0        2 
   1  chr1_10747631     AOna    T    C        0      0        2 
   1  chr1_10747631     ASom    T    C        0      0        2 
   1  chr1_10747631     HCab    T    C        1      2        2 
   1  chr1_10747631     HPrz    T    C        1      2        2 
   1  chr1_10747631     ZBoe    T    C        0      0        2 
   1  chr1_10747631     ZGre    T    C        0      0        2 
   1  chr1_10747631     ZHar    T    C        0      0        2 
   1  chr1_10747631   Sample    T    C        0      0        2 
   1  chr1_10748864     AAsi    A    G        0      0        2 
   1  chr1_10748864     AKia    A    G        0      0        2 
   1  chr1_10748864     AOna    A    G        0      0        2 
   1  chr1_10748864     ASom    A    G        0      0        2 
   1  chr1_10748864     HCab    A    G        0      0        2 
   1  chr1_10748864     HPrz    A    G        0      0        2 
   1  chr1_10748864     ZBoe    A    G        0      0        2 
   1  chr1_10748864     ZGre    A    G        1      2        2 
   1  chr1_10748864     ZHar    A    G        0      0        2 
   1  chr1_10748864   Sample    A    G        0      0        2 
   1  chr1_10749853     AAsi    T    C        0      0        2 
   1  chr1_10749853     AKia    T    C        0      0        2 
   1  chr1_10749853     AOna    T    C        0      0        2 
   1  chr1_10749853     ASom    T    C        0      0        2 
   1  chr1_10749853     HCab    T    C        1      2        2 
   1  chr1_10749853     HPrz    T    C        1      2        2 
   1  chr1_10749853     ZBoe    T    C      0.5      1        2 
   1  chr1_10749853     ZGre    T    C        1      2        2 
   1  chr1_10749853     ZHar    T    C        0      0        2 
   1  chr1_10749853   Sample    T    C        0      0        2 
   1  chr1_10751790     AAsi    A    C        0      0        2 
   1  chr1_10751790     AKia    A    C        0      0        2 
   1  chr1_10751790     AOna    A    C        0      0        2 
   1  chr1_10751790     ASom    A    C        0      0        2 
   1  chr1_10751790     HCab    A    C        0      0        2 
   1  chr1_10751790     HPrz    A    C        0      0        2 
   1  chr1_10751790     ZBoe    A    C        1      2        2 
   1  chr1_10751790     ZGre    A    C        1      2        2 
   1  chr1_10751790     ZHar    A    C        1      2        2 
   1  chr1_10751790   Sample    A    C        0      0        2 
   1  chr1_10761081     AAsi    A    C        0      0        2 
   1  chr1_10761081     AKia    A    C        0      0        2 
   1  chr1_10761081     AOna    A    C        0      0        2 
   1  chr1_10761081     ASom    A    C        0      0        2 
   1  chr1_10761081     HCab    A    C        0      0        2 
   1  chr1_10761081     HPrz    A    C        0      0        2 
   1  chr1_10761081     ZBoe    A    C        0      0        2 
   1  chr1_10761081     ZGre    A    C        0      0        2 
   1  chr1_10761081     ZHar    A    C        1      2        2 
   1  chr1_10761081   Sample    A    C        0      0        2 
   1  chr1_10767250     AAsi    T    C        0      0        2 
   1  chr1_10767250     AKia    T    C        0      0        2 
   1  chr1_10767250     AOna    T    C        0      0        2 
   1  chr1_10767250     ASom    T    C        0      0        2 
   1  chr1_10767250     HCab    T    C        0      0        2 
   1  chr1_10767250     HPrz    T    C        0      0        2 
   1  chr1_10767250     ZBoe    T    C        0      0        2 
   1  chr1_10767250     ZGre    T    C        0      0        2 
   1  chr1_10767250     ZHar    T    C      0.5      1        2 
   1  chr1_10767250   Sample    T    C        0      0        2 
   1  chr1_10767888     AAsi    C    T        0      0        2 
   1  chr1_10767888     AKia    C    T        0      0        2 
   1  chr1_10767888     AOna    C    T        0      0        2 
   1  chr1_10767888     ASom    C    T        0      0        2 
   1  chr1_10767888     HCab    C    T        0      0        2 
   1  chr1_10767888     HPrz    C    T      0.5      1        2 
   1  chr1_10767888     ZBoe    C    T        0      0        2 
   1  chr1_10767888     ZGre    C    T        0      0        2 
   1  chr1_10767888     ZHar    C    T        0      0        2 
   1  chr1_10767888   Sample    C    T        0      0        2 
   1  chr1_10771035     AAsi    C    A        0      0        2 
   1  chr1_10771035     AKia    C    A        0      0        2 
   1  chr1_10771035     AOna    C    A        0      0        2 
   1  chr1_10771035     ASom    C    A        0      0        2 
   1  chr1_10771035     HCab    C    A        0      0        2 
   1  chr1_10771035     HPrz    C    A        0      0        2 
   1  chr1_10771035     ZBoe    C    A        0      0        2 
   1  chr1_10771035     ZGre    C    A        0      0        2 
   1  chr1_10771035     ZHar    C    A        1      2        2 
   1  chr1_10771035   Sample    C    A        0      0        2 
   1  chr1_10773045     AAsi    A    G        0      0        2 
   1  chr1_10773045     AKia    A    G        1      2        2 
   1  chr1_10773045     AOna    A    G        1      2        2 
   1  chr1_10773045     ASom    A    G        0      0        2 
   1  chr1_10773045     HCab    A    G        1      2        2 
   1  chr1_10773045     HPrz    A    G        1      2        2 
   1  chr1_10773045     ZBoe    A    G        0      0        2 
   1  chr1_10773045     ZGre    A    G        0      0        2 
   1  chr1_10773045     ZHar    A    G        0      0        2 
   1  chr1_10773045   Sample    A    G        0      0        2 
   1  chr1_10777175     AAsi    T    G        0      0        2 
   1  chr1_10777175     AKia    T    G        0      0        2 
   1  chr1_10777175     AOna    T    G        0      0        2 
   1  chr1_10777175     ASom    T    G        0      0        2 
   1  chr1_10777175     HCab    T    G        1      2        2 
   1  chr1_10777175     HPrz    T    G        1      2        2 
   1  chr1_10777175     ZBoe    T    G        0      0        2 
   1  chr1_10777175     ZGre    T    G        0      0        2 
   1  chr1_10777175     ZHar    T    G        0      0        2 
   1  chr1_10777175   Sample    T    G        0      0        2 
   1  chr1_10777580     AAsi    A    C        0      0        2 
   1  chr1_10777580     AKia    A    C        0      0        2 
   1  chr1_10777580     AOna    A    C        0      0        2 
   1  chr1_10777580     ASom    A    C        0      0        2 
   1  chr1_10777580     HCab    A    C        1      2        2 
   1  chr1_10777580     HPrz    A    C        1      2        2 
   1  chr1_10777580     ZBoe    A    C        0      0        2 
   1  chr1_10777580     ZGre    A    C        0      0        2 
   1  chr1_10777580     ZHar    A    C        0      0        2 
   1  chr1_10777580   Sample    A    C        0      0        2 
   1  chr1_10791613     AAsi    A    G        0      0        2 
   1  chr1_10791613     AKia    A    G        0      0        2 
   1  chr1_10791613     AOna    A    G        0      0        2 
   1  chr1_10791613     ASom    A    G        0      0        2 
   1  chr1_10791613     HCab    A    G        0      0        2 
   1  chr1_10791613     HPrz    A    G        0      0        2 
   1  chr1_10791613     ZBoe    A    G        0      0        2 
   1  chr1_10791613     ZGre    A    G        0      0        2 
   1  chr1_10791613     ZHar    A    G        1      2        2 
   1  chr1_10791613   Sample    A    G        0      0        2 
   1  chr1_10794973     AAsi    G    T        0      0        2 
   1  chr1_10794973     AKia    G    T      0.5      1        2 
   1  chr1_10794973     AOna    G    T        0      0        2 
   1  chr1_10794973     ASom    G    T        0      0        2 
   1  chr1_10794973     HCab    G    T        0      0        2 
   1  chr1_10794973     HPrz    G    T        0      0        2 
   1  chr1_10794973     ZBoe    G    T        0      0        2 
   1  chr1_10794973     ZGre    G    T        0      0        2 
   1  chr1_10794973     ZHar    G    T        0      0        2 
   1  chr1_10794973   Sample    G    T        0      0        2 
   1  chr1_10801882     AAsi    C    T        0      0        2 
   1  chr1_10801882     AKia    C    T        0      0        2 
   1  chr1_10801882     AOna    C    T        0      0        2 
   1  chr1_10801882     ASom    C    T        0      0        2 
   1  chr1_10801882     HCab    C    T        0      0        2 
   1  chr1_10801882     HPrz    C    T        0      0        2 
   1  chr1_10801882     ZBoe    C    T        1      2        2 
   1  chr1_10801882     ZGre    C    T        0      0        2 
   1  chr1_10801882     ZHar    C    T        1      2        2 
   1  chr1_10801882   Sample    C    T        0      0        2 
   1  chr1_10804378     AAsi    T    C        0      0        2 
   1  chr1_10804378     AKia    T    C        0      0        2 
   1  chr1_10804378     AOna    T    C        0      0        2 
   1  chr1_10804378     ASom    T    C        0      0        2 
   1  chr1_10804378     HCab    T    C        0      0        2 
   1  chr1_10804378     HPrz    T    C        0      0        2 
   1  chr1_10804378     ZBoe    T    C      0.5      1        2 
   1  chr1_10804378     ZGre    T    C        0      0        2 
   1  chr1_10804378     ZHar    T    C        0      0        2 
   1  chr1_10804378   Sample    T    C        0      0        2 
   1  chr1_10805660     AAsi    C    A        0      0        2 
   1  chr1_10805660     AKia    C    A        0      0        2 
   1  chr1_10805660     AOna    C    A        0      0        2 
   1  chr1_10805660     ASom    C    A        0      0        2 
   1  chr1_10805660     HCab    C    A        0      0        2 
   1  chr1_10805660     HPrz    C    A        0      0        2 
   1  chr1_10805660     ZBoe    C    A        0      0        2 
   1  chr1_10805660     ZGre    C    A        0      0        2 
   1  chr1_10805660     ZHar    C    A      0.5      1        2 
   1  chr1_10805660   Sample    C    A        0      0        2 
   1  chr1_10806493     AAsi    C    T        0      0        2 
   1  chr1_10806493     AKia    C    T        0      0        2 
   1  chr1_10806493     AOna    C    T        0      0        2 
   1  chr1_10806493     ASom    C    T        0      0        2 
   1  chr1_10806493     HCab    C    T        0      0        2 
   1  chr1_10806493     HPrz    C    T      0.5      1        2 
   1  chr1_10806493     ZBoe    C    T        0      0        2 
   1  chr1_10806493     ZGre    C    T        0      0        2 
   1  chr1_10806493     ZHar    C    T        0      0        2 
   1  chr1_10806493   Sample    C    T        0      0        2 
   1  chr1_10810825     AAsi    A    G        0      0        2 
   1  chr1_10810825     AKia    A    G        0      0        2 
   1  chr1_10810825     AOna    A    G        0      0        2 
   1  chr1_10810825     ASom    A    G        0      0        2 
   1  chr1_10810825     HCab    A    G        0      0        2 
   1  chr1_10810825     HPrz    A    G        0      0        2 
   1  chr1_10810825     ZBoe    A    G        1      2        2 
   1  chr1_10810825     ZGre    A    G        0      0        2 
   1  chr1_10810825     ZHar    A    G        0      0        2 
   1  chr1_10810825   Sample    A    G        0      0        2 
   1  chr1_10815192     AAsi    T    C        0      0        2 
   1  chr1_10815192     AKia    T    C        0      0        2 
   1  chr1_10815192     AOna    T    C        0      0        2 
   1  chr1_10815192     ASom    T    C        0      0        2 
   1  chr1_10815192     HCab    T    C        1      2        2 
   1  chr1_10815192     HPrz    T    C        1      2        2 
   1  chr1_10815192     ZBoe    T    C        0      0        2 
   1  chr1_10815192     ZGre    T    C        0      0        2 
   1  chr1_10815192     ZHar    T    C        0      0        2 
   1  chr1_10815192   Sample    T    C        0      0        2 
   1  chr1_10817100     AAsi    G    A        0      0        2 
   1  chr1_10817100     AKia    G    A        0      0        2 
   1  chr1_10817100     AOna    G    A        0      0        2 
   1  chr1_10817100     ASom    G    A        0      0        2 
   1  chr1_10817100     HCab    G    A        0      0        2 
   1  chr1_10817100     HPrz    G    A        0      0        2 
   1  chr1_10817100     ZBoe    G    A        1      2        2 
   1  chr1_10817100     ZGre    G    A        1      2        2 
   1  chr1_10817100     ZHar    G    A        0      0        2 
   1  chr1_10817100   Sample    G    A        0      0        2 
   1  chr1_10819208     AAsi    A    C        0      0        2 
   1  chr1_10819208     AKia    A    C        0      0        2 
   1  chr1_10819208     AOna    A    C        0      0        2 
   1  chr1_10819208     ASom    A    C        0      0        2 
   1  chr1_10819208     HCab    A    C        0      0        2 
   1  chr1_10819208     HPrz    A    C        0      0        2 
   1  chr1_10819208     ZBoe    A    C        0      0        2 
   1  chr1_10819208     ZGre    A    C        0      0        2 
   1  chr1_10819208     ZHar    A    C        1      2        2 
   1  chr1_10819208   Sample    A    C        0      0        2 
   1  chr1_10824623     AAsi    C    G        0      0        2 
   1  chr1_10824623     AKia    C    G        0      0        2 
   1  chr1_10824623     AOna    C    G        0      0        2 
   1  chr1_10824623     ASom    C    G        0      0        2 
   1  chr1_10824623     HCab    C    G        0      0        2 
   1  chr1_10824623     HPrz    C    G      0.5      1        2 
   1  chr1_10824623     ZBoe    C    G        0      0        2 
   1  chr1_10824623     ZGre    C    G        0      0        2 
   1  chr1_10824623     ZHar    C    G        0      0        2 
   1  chr1_10824623   Sample    C    G        0      0        2 
   1  chr1_10832853     AAsi    A    C        0      0        2 
   1  chr1_10832853     AKia    A    C        0      0        2 
   1  chr1_10832853     AOna    A    C        0      0        2 
   1  chr1_10832853     ASom    A    C        0      0        2 
   1  chr1_10832853     HCab    A    C        0      0        2 
   1  chr1_10832853     HPrz    A    C        0      0        2 
   1  chr1_10832853     ZBoe    A    C      0.5      1        2 
   1  chr1_10832853     ZGre    A    C        1      2        2 
   1  chr1_10832853     ZHar    A    C        1      2        2 
   1  chr1_10832853   Sample    A    C        0      0        2 
   1  chr1_10835892     AAsi    T    C        0      0        2 
   1  chr1_10835892     AKia    T    C        0      0        2 
   1  chr1_10835892     AOna    T    C        0      0        2 
   1  chr1_10835892     ASom    T    C        0      0        2 
   1  chr1_10835892     HCab    T    C        0      0        2 
   1  chr1_10835892     HPrz    T    C        0      0        2 
   1  chr1_10835892     ZBoe    T    C      0.5      1        2 
   1  chr1_10835892     ZGre    T    C        0      0        2 
   1  chr1_10835892     ZHar    T    C        0      0        2 
   1  chr1_10835892   Sample    T    C        0      0        2 
   1  chr1_10837043     AAsi    C    G        0      0        2 
   1  chr1_10837043     AKia    C    G        0      0        2 
   1  chr1_10837043     AOna    C    G        0      0        2 
   1  chr1_10837043     ASom    C    G        0      0        2 
   1  chr1_10837043     HCab    C    G        0      0        2 
   1  chr1_10837043     HPrz    C    G        0      0        2 
   1  chr1_10837043     ZBoe    C    G        0      0        2 
   1  chr1_10837043     ZGre    C    G        0      0        2 
   1  chr1_10837043     ZHar    C    G      0.5      1        2 
   1  chr1_10837043   Sample    C    G        0      0        2 
   1  chr1_10838274     AAsi    G    A        0      0        2 
   1  chr1_10838274     AKia    G    A        0      0        2 
   1  chr1_10838274     AOna    G    A        0      0        2 
   1  chr1_10838274     ASom    G    A        0      0        2 
   1  chr1_10838274     HCab    G    A        0      0        2 
   1  chr1_10838274     HPrz    G    A        0      0        2 
   1  chr1_10838274     ZBoe    G    A        0      0        2 
   1  chr1_10838274     ZGre    G    A        0      0        2 
   1  chr1_10838274     ZHar    G    A        1      2        2 
   1  chr1_10838274   Sample    G    A        0      0        2 
   1  chr1_10841801     AAsi    A    G        0      0        2 
   1  chr1_10841801     AKia    A    G        0      0        2 
   1  chr1_10841801     AOna    A    G        0      0        2 
   1  chr1_10841801     ASom    A    G        0      0        2 
   1  chr1_10841801     HCab    A    G        1      2        2 
   1  chr1_10841801     HPrz    A    G        1      2        2 
   1  chr1_10841801     ZBoe    A    G        0      0        2 
   1  chr1_10841801     ZGre    A    G        0      0        2 
   1  chr1_10841801     ZHar    A    G        0      0        2 
   1  chr1_10841801   Sample    A    G        0      0        2 
   1  chr1_10842221     AAsi    A    G        0      0        2 
   1  chr1_10842221     AKia    A    G        0      0        2 
   1  chr1_10842221     AOna    A    G        0      0        2 
   1  chr1_10842221     ASom    A    G        1      2        2 
   1  chr1_10842221     HCab    A    G        0      0        2 
   1  chr1_10842221     HPrz    A    G        0      0        2 
   1  chr1_10842221     ZBoe    A    G        0      0        2 
   1  chr1_10842221     ZGre    A    G        0      0        2 
   1  chr1_10842221     ZHar    A    G        0      0        2 
   1  chr1_10842221   Sample    A    G        0      0        2 
   1  chr1_10845152     AAsi    G    T        0      0        2 
   1  chr1_10845152     AKia    G    T        0      0        2 
   1  chr1_10845152     AOna    G    T        0      0        2 
   1  chr1_10845152     ASom    G    T        0      0        2 
   1  chr1_10845152     HCab    G    T        0      0        2 
   1  chr1_10845152     HPrz    G    T        0      0        2 
   1  chr1_10845152     ZBoe    G    T        0      0        2 
   1  chr1_10845152     ZGre    G    T        1      2        2 
   1  chr1_10845152     ZHar    G    T        0      0        2 
   1  chr1_10845152   Sample    G    T        0      0        2 
   1  chr1_10852574     AAsi    T    G        0      0        2 
   1  chr1_10852574     AKia    T    G        0      0        2 
   1  chr1_10852574     AOna    T    G        0      0        2 
   1  chr1_10852574     ASom    T    G        0      0        2 
   1  chr1_10852574     HCab    T    G        0      0        2 
   1  chr1_10852574     HPrz    T    G        0      0        2 
   1  chr1_10852574     ZBoe    T    G        0      0        2 
   1  chr1_10852574     ZGre    T    G      0.5      1        2 
   1  chr1_10852574     ZHar    T    G        0      0        2 
   1  chr1_10852574   Sample    T    G        0      0        2 
   1  chr1_10853026     AAsi    T    A        0      0        2 
   1  chr1_10853026     AKia    T    A        0      0        2 
   1  chr1_10853026     AOna    T    A        0      0        2 
   1  chr1_10853026     ASom    T    A        0      0        2 
   1  chr1_10853026     HCab    T    A        0      0        2 
   1  chr1_10853026     HPrz    T    A        0      0        2 
   1  chr1_10853026     ZBoe    T    A        0      0        2 
   1  chr1_10853026     ZGre    T    A      0.5      1        2 
   1  chr1_10853026     ZHar    T    A        0      0        2 
   1  chr1_10853026   Sample    T    A        0      0        2 
   1  chr1_10854059     AAsi    G    A        0      0        2 
   1  chr1_10854059     AKia    G    A        0      0        2 
   1  chr1_10854059     AOna    G    A        0      0        2 
   1  chr1_10854059     ASom    G    A        0      0        2 
   1  chr1_10854059     HCab    G    A        0      0        2 
   1  chr1_10854059     HPrz    G    A        0      0        2 
   1  chr1_10854059     ZBoe    G    A        1      2        2 
   1  chr1_10854059     ZGre    G    A        1      2        2 
   1  chr1_10854059     ZHar    G    A        1      2        2 
   1  chr1_10854059   Sample    G    A        0      0        2 
   1  chr1_10854289     AAsi    A    G        0      0        2 
   1  chr1_10854289     AKia    A    G        0      0        2 
   1  chr1_10854289     AOna    A    G        0      0        2 
   1  chr1_10854289     ASom    A    G        0      0        2 
   1  chr1_10854289     HCab    A    G        0      0        2 
   1  chr1_10854289     HPrz    A    G        0      0        2 
   1  chr1_10854289     ZBoe    A    G        0      0        2 
   1  chr1_10854289     ZGre    A    G        0      0        2 
   1  chr1_10854289     ZHar    A    G        1      2        2 
   1  chr1_10854289   Sample    A    G        0      0        2 
   1  chr1_10854728     AAsi    T    C        0      0        2 
   1  chr1_10854728     AKia    T    C      0.5      1        2 
   1  chr1_10854728     AOna    T    C        0      0        2 
   1  chr1_10854728     ASom    T    C        0      0        2 
   1  chr1_10854728     HCab    T    C        0      0        2 
   1  chr1_10854728     HPrz    T    C        0      0        2 
   1  chr1_10854728     ZBoe    T    C        0      0        2 
   1  chr1_10854728     ZGre    T    C        0      0        2 
   1  chr1_10854728     ZHar    T    C        0      0        2 
   1  chr1_10854728   Sample    T    C        0      0        2 
   1  chr1_10855245     AAsi    G    A        0      0        2 
   1  chr1_10855245     AKia    G    A        0      0        2 
   1  chr1_10855245     AOna    G    A        0      0        2 
   1  chr1_10855245     ASom    G    A        0      0        2 
   1  chr1_10855245     HCab    G    A      0.5      1        2 
   1  chr1_10855245     HPrz    G    A        0      0        2 
   1  chr1_10855245     ZBoe    G    A        0      0        2 
   1  chr1_10855245     ZGre    G    A        0      0        2 
   1  chr1_10855245     ZHar    G    A        0      0        2 
   1  chr1_10855245   Sample    G    A        0      0        2 
   1  chr1_10857281     AAsi    A    G        0      0        2 
   1  chr1_10857281     AKia    A    G        0      0        2 
   1  chr1_10857281     AOna    A    G        0      0        2 
   1  chr1_10857281     ASom    A    G        0      0        2 
   1  chr1_10857281     HCab    A    G        0      0        2 
   1  chr1_10857281     HPrz    A    G        1      2        2 
   1  chr1_10857281     ZBoe    A    G        0      0        2 
   1  chr1_10857281     ZGre    A    G        0      0        2 
   1  chr1_10857281     ZHar    A    G        0      0        2 
   1  chr1_10857281   Sample    A    G        0      0        2 
   1  chr1_10857383     AAsi    C    A        0      0        2 
   1  chr1_10857383     AKia    C    A        0      0        2 
   1  chr1_10857383     AOna    C    A        0      0        2 
   1  chr1_10857383     ASom    C    A        0      0        2 
   1  chr1_10857383     HCab    C    A        0      0        2 
   1  chr1_10857383     HPrz    C    A        0      0        2 
   1  chr1_10857383     ZBoe    C    A        1      2        2 
   1  chr1_10857383     ZGre    C    A        1      2        2 
   1  chr1_10857383     ZHar    C    A      0.5      1        2 
   1  chr1_10857383   Sample    C    A        0      0        2 
   1  chr1_10858059     AAsi    A    G        0      0        2 
   1  chr1_10858059     AKia    A    G      0.5      1        2 
   1  chr1_10858059     AOna    A    G        0      0        2 
   1  chr1_10858059     ASom    A    G        0      0        2 
   1  chr1_10858059     HCab    A    G        0      0        2 
   1  chr1_10858059     HPrz    A    G        0      0        2 
   1  chr1_10858059     ZBoe    A    G        0      0        2 
   1  chr1_10858059     ZGre    A    G        0      0        2 
   1  chr1_10858059     ZHar    A    G        0      0        2 
   1  chr1_10858059   Sample    A    G        0      0        2 
   1  chr1_10859764     AAsi    G    C        0      0        2 
   1  chr1_10859764     AKia    G    C        0      0        2 
   1  chr1_10859764     AOna    G    C        0      0        2 
   1  chr1_10859764     ASom    G    C        0      0        2 
   1  chr1_10859764     HCab    G    C        1      2        2 
   1  chr1_10859764     HPrz    G    C        0      0        2 
   1  chr1_10859764     ZBoe    G    C        0      0        2 
   1  chr1_10859764     ZGre    G    C        0      0        2 
   1  chr1_10859764     ZHar    G    C        0      0        2 
   1  chr1_10859764   Sample    G    C        0      0        2 
   1  chr1_10860231     AAsi    T    G        0      0        2 
   1  chr1_10860231     AKia    T    G        0      0        2 
   1  chr1_10860231     AOna    T    G        0      0        2 
   1  chr1_10860231     ASom    T    G        0      0        2 
   1  chr1_10860231     HCab    T    G      0.5      1        2 
   1  chr1_10860231     HPrz    T    G      0.5      1        2 
   1  chr1_10860231     ZBoe    T    G        0      0        2 
   1  chr1_10860231     ZGre    T    G        0      0        2 
   1  chr1_10860231     ZHar    T    G        0      0        2 
   1  chr1_10860231   Sample    T    G        0      0        2 
   1  chr1_10860850     AAsi    T    C        0      0        2 
   1  chr1_10860850     AKia    T    C        0      0        2 
   1  chr1_10860850     AOna    T    C        0      0        2 
   1  chr1_10860850     ASom    T    C        0      0        2 
   1  chr1_10860850     HCab    T    C      0.5      1        2 
   1  chr1_10860850     HPrz    T    C        0      0        2 
   1  chr1_10860850     ZBoe    T    C        0      0        2 
   1  chr1_10860850     ZGre    T    C        0      0        2 
   1  chr1_10860850     ZHar    T    C        0      0        2 
   1  chr1_10860850   Sample    T    C        0      0        2 
   1  chr1_10864400     AAsi    C    A        0      0        2 
   1  chr1_10864400     AKia    C    A        0      0        2 
   1  chr1_10864400     AOna    C    A        0      0        2 
   1  chr1_10864400     ASom    C    A        0      0        2 
   1  chr1_10864400     HCab    C    A        0      0        2 
   1  chr1_10864400     HPrz    C    A        0      0        2 
   1  chr1_10864400     ZBoe    C    A        0      0        2 
   1  chr1_10864400     ZGre    C    A      0.5      1        2 
   1  chr1_10864400     ZHar    C    A        0      0        2 
   1  chr1_10864400   Sample    C    A        0      0        2 
   1  chr1_10868452     AAsi    A    G        0      0        2 
   1  chr1_10868452     AKia    A    G        0      0        2 
   1  chr1_10868452     AOna    A    G        0      0        2 
   1  chr1_10868452     ASom    A    G        0      0        2 
   1  chr1_10868452     HCab    A    G        1      2        2 
   1  chr1_10868452     HPrz    A    G        1      2        2 
   1  chr1_10868452     ZBoe    A    G        0      0        2 
   1  chr1_10868452     ZGre    A    G        0      0        2 
   1  chr1_10868452     ZHar    A    G        0      0        2 
   1  chr1_10868452   Sample    A    G        0      0        2 
   1  chr1_10879811     AAsi    A    G        0      0        2 
   1  chr1_10879811     AKia    A    G        0      0        2 
   1  chr1_10879811     AOna    A    G        0      0        2 
   1  chr1_10879811     ASom    A    G        0      0        2 
   1  chr1_10879811     HCab    A    G        1      2        2 
   1  chr1_10879811     HPrz    A    G        1      2        2 
   1  chr1_10879811     ZBoe    A    G        0      0        2 
   1  chr1_10879811     ZGre    A    G        0      0        2 
   1  chr1_10879811     ZHar    A    G        0      0        2 
   1  chr1_10879811   Sample    A    G        0      0        2 
   1  chr1_10880365     AAsi    T    C        0      0        2 
   1  chr1_10880365     AKia    T    C        0      0        2 
   1  chr1_10880365     AOna    T    C        0      0        2 
   1  chr1_10880365     ASom    T    C        0      0        2 
   1  chr1_10880365     HCab    T    C        0      0        2 
   1  chr1_10880365     HPrz    T    C        0      0        2 
   1  chr1_10880365     ZBoe    T    C        0      0        2 
   1  chr1_10880365     ZGre    T    C        0      0        2 
   1  chr1_10880365     ZHar    T    C      0.5      1        2 
   1  chr1_10880365   Sample    T    C        0      0        2 
   1  chr1_10884332     AAsi    T    C        0      0        2 
   1  chr1_10884332     AKia    T    C        0      0        2 
   1  chr1_10884332     AOna    T    C        0      0        2 
   1  chr1_10884332     ASom    T    C        0      0        2 
   1  chr1_10884332     HCab    T    C        0      0        2 
   1  chr1_10884332     HPrz    T    C        0      0        2 
   1  chr1_10884332     ZBoe    T    C        0      0        2 
   1  chr1_10884332     ZGre    T    C        0      0        2 
   1  chr1_10884332     ZHar    T    C      0.5      1        2 
   1  chr1_10884332   Sample    T    C        0      0        2 
   1  chr1_10886155     AAsi    C    G        0      0        2 
   1  chr1_10886155     AKia    C    G        0      0        2 
   1  chr1_10886155     AOna    C    G        0      0        2 
   1  chr1_10886155     ASom    C    G        0      0        2 
   1  chr1_10886155     HCab    C    G        0      0        2 
   1  chr1_10886155     HPrz    C    G        0      0        2 
   1  chr1_10886155     ZBoe    C    G      0.5      1        2 
   1  chr1_10886155     ZGre    C    G        1      2        2 
   1  chr1_10886155     ZHar    C    G        1      2        2 
   1  chr1_10886155   Sample    C    G        0      0        2 
   1  chr1_10893670     AAsi    A    C        0      0        2 
   1  chr1_10893670     AKia    A    C        0      0        2 
   1  chr1_10893670     AOna    A    C        0      0        2 
   1  chr1_10893670     ASom    A    C        0      0        2 
   1  chr1_10893670     HCab    A    C        1      2        2 
   1  chr1_10893670     HPrz    A    C        1      2        2 
   1  chr1_10893670     ZBoe    A    C        0      0        2 
   1  chr1_10893670     ZGre    A    C        0      0        2 
   1  chr1_10893670     ZHar    A    C        0      0        2 
   1  chr1_10893670   Sample    A    C        0      0        2 
   1  chr1_10901010     AAsi    C    A        0      0        2 
   1  chr1_10901010     AKia    C    A        0      0        2 
   1  chr1_10901010     AOna    C    A        0      0        2 
   1  chr1_10901010     ASom    C    A        0      0        2 
   1  chr1_10901010     HCab    C    A        0      0        2 
   1  chr1_10901010     HPrz    C    A        0      0        2 
   1  chr1_10901010     ZBoe    C    A      0.5      1        2 
   1  chr1_10901010     ZGre    C    A        0      0        2 
   1  chr1_10901010     ZHar    C    A        0      0        2 
   1  chr1_10901010   Sample    C    A        0      0        2 
   1  chr1_10916291     AAsi    C    G        0      0        2 
   1  chr1_10916291     AKia    C    G        0      0        2 
   1  chr1_10916291     AOna    C    G        0      0        2 
   1  chr1_10916291     ASom    C    G        0      0        2 
   1  chr1_10916291     HCab    C    G        0      0        2 
   1  chr1_10916291     HPrz    C    G        0      0        2 
   1  chr1_10916291     ZBoe    C    G        1      2        2 
   1  chr1_10916291     ZGre    C    G        0      0        2 
   1  chr1_10916291     ZHar    C    G        0      0        2 
   1  chr1_10916291   Sample    C    G        0      0        2 
   1  chr1_10920214     AAsi    G    T        0      0        2 
   1  chr1_10920214     AKia    G    T      0.5      1        2 
   1  chr1_10920214     AOna    G    T        0      0        2 
   1  chr1_10920214     ASom    G    T        0      0        2 
   1  chr1_10920214     HCab    G    T        0      0        2 
   1  chr1_10920214     HPrz    G    T        0      0        2 
   1  chr1_10920214     ZBoe    G    T        0      0        2 
   1  chr1_10920214     ZGre    G    T        0      0        2 
   1  chr1_10920214     ZHar    G    T        0      0        2 
   1  chr1_10920214   Sample    G    T        0      0        2 
   1  chr1_10921934     AAsi    G    A        0      0        2 
   1  chr1_10921934     AKia    G    A        0      0        2 
   1  chr1_10921934     AOna    G    A        0      0        2 
   1  chr1_10921934     ASom    G    A        0      0        2 
   1  chr1_10921934     HCab    G    A        0      0        2 
   1  chr1_10921934     HPrz    G    A        0      0        2 
   1  chr1_10921934     ZBoe    G    A        0      0        2 
   1  chr1_10921934     ZGre    G    A        0      0        2 
   1  chr1_10921934     ZHar    G    A      0.5      1        2 
   1  chr1_10921934   Sample    G    A        0      0        2 
   1  chr1_10922689     AAsi    T    G        0      0        2 
   1  chr1_10922689     AKia    T    G      0.5      1        2 
   1  chr1_10922689     AOna    T    G        1      2        2 
   1  chr1_10922689     ASom    T    G        0      0        2 
   1  chr1_10922689     HCab    T    G        0      0        2 
   1  chr1_10922689     HPrz    T    G        0      0        2 
   1  chr1_10922689     ZBoe    T    G        0      0        2 
   1  chr1_10922689     ZGre    T    G        0      0        2 
   1  chr1_10922689     ZHar    T    G        0      0        2 
   1  chr1_10922689   Sample    T    G        0      0        2 
   1  chr1_10934329     AAsi    C    T        0      0        2 
   1  chr1_10934329     AKia    C    T        0      0        2 
   1  chr1_10934329     AOna    C    T        0      0        2 
   1  chr1_10934329     ASom    C    T        0      0        2 
   1  chr1_10934329     HCab    C    T        0      0        2 
   1  chr1_10934329     HPrz    C    T        0      0        2 
   1  chr1_10934329     ZBoe    C    T        1      2        2 
   1  chr1_10934329     ZGre    C    T        0      0        2 
   1  chr1_10934329     ZHar    C    T        0      0        2 
   1  chr1_10934329   Sample    C    T        0      0        2 
   1  chr1_10941822     AAsi    T    G        0      0        2 
   1  chr1_10941822     AKia    T    G        0      0        2 
   1  chr1_10941822     AOna    T    G        0      0        2 
   1  chr1_10941822     ASom    T    G        0      0        2 
   1  chr1_10941822     HCab    T    G        1      2        2 
   1  chr1_10941822     HPrz    T    G        1      2        2 
   1  chr1_10941822     ZBoe    T    G        0      0        2 
   1  chr1_10941822     ZGre    T    G        0      0        2 
   1  chr1_10941822     ZHar    T    G        0      0        2 
   1  chr1_10941822   Sample    T    G        0      0        2 
   1  chr1_10944354     AAsi    T    C        0      0        2 
   1  chr1_10944354     AKia    T    C        0      0        2 
   1  chr1_10944354     AOna    T    C        0      0        2 
   1  chr1_10944354     ASom    T    C        0      0        2 
   1  chr1_10944354     HCab    T    C        1      2        2 
   1  chr1_10944354     HPrz    T    C        1      2        2 
   1  chr1_10944354     ZBoe    T    C        0      0        2 
   1  chr1_10944354     ZGre    T    C        0      0        2 
   1  chr1_10944354     ZHar    T    C        0      0        2 
   1  chr1_10944354   Sample    T    C        0      0        2 
   1  chr1_10945355     AAsi    T    A        0      0        2 
   1  chr1_10945355     AKia    T    A        0      0        2 
   1  chr1_10945355     AOna    T    A        0      0        2 
   1  chr1_10945355     ASom    T    A        0      0        2 
   1  chr1_10945355     HCab    T    A        1      2        2 
   1  chr1_10945355     HPrz    T    A        1      2        2 
   1  chr1_10945355     ZBoe    T    A        0      0        2 
   1  chr1_10945355     ZGre    T    A        0      0        2 
   1  chr1_10945355     ZHar    T    A        0      0        2 
   1  chr1_10945355   Sample    T    A        0      0        2 
   1  chr1_10950543     AAsi    G    A        0      0        2 
   1  chr1_10950543     AKia    G    A        1      2        2 
   1  chr1_10950543     AOna    G    A        0      0        2 
   1  chr1_10950543     ASom    G    A        0      0        2 
   1  chr1_10950543     HCab    G    A        0      0        2 
   1  chr1_10950543     HPrz    G    A        0      0        2 
   1  chr1_10950543     ZBoe    G    A        0      0        2 
   1  chr1_10950543     ZGre    G    A        0      0        2 
   1  chr1_10950543     ZHar    G    A        0      0        2 
   1  chr1_10950543   Sample    G    A        0      0        2 
   1  chr1_10974046     AAsi    G    T        0      0        2 
   1  chr1_10974046     AKia    G    T        0      0        2 
   1  chr1_10974046     AOna    G    T        1      2        2 
   1  chr1_10974046     ASom    G    T        0      0        2 
   1  chr1_10974046     HCab    G    T        0      0        2 
   1  chr1_10974046     HPrz    G    T        0      0        2 
   1  chr1_10974046     ZBoe    G    T        0      0        2 
   1  chr1_10974046     ZGre    G    T        0      0        2 
   1  chr1_10974046     ZHar    G    T        0      0        2 
   1  chr1_10974046   Sample    G    T        0      0        2 
   1  chr1_10980433     AAsi    G    T        1      2        2 
   1  chr1_10980433     AKia    G    T        0      0        2 
   1  chr1_10980433     AOna    G    T        0      0        2 
   1  chr1_10980433     ASom    G    T        1      2        2 
   1  chr1_10980433     HCab    G    T        0      0        2 
   1  chr1_10980433     HPrz    G    T        0      0        2 
   1  chr1_10980433     ZBoe    G    T        0      0        2 
   1  chr1_10980433     ZGre    G    T        0      0        2 
   1  chr1_10980433     ZHar    G    T        0      0        2 
   1  chr1_10980433   Sample    G    T        1      2        2 
   1  chr1_10984549     AAsi    A    G        0      0        2 
   1  chr1_10984549     AKia    A    G        0      0        2 
   1  chr1_10984549     AOna    A    G        0      0        2 
   1  chr1_10984549     ASom    A    G        0      0        2 
   1  chr1_10984549     HCab    A    G        0      0        2 
   1  chr1_10984549     HPrz    A    G        0      0        2 
   1  chr1_10984549     ZBoe    A    G        0      0        2 
   1  chr1_10984549     ZGre    A    G      0.5      1        2 
   1  chr1_10984549     ZHar    A    G        0      0        2 
   1  chr1_10984549   Sample    A    G        0      0        2 
   1  chr1_10989499     AAsi    G    C        0      0        2 
   1  chr1_10989499     AKia    G    C        0      0        2 
   1  chr1_10989499     AOna    G    C        0      0        2 
   1  chr1_10989499     ASom    G    C        0      0        2 
   1  chr1_10989499     HCab    G    C        0      0        2 
   1  chr1_10989499     HPrz    G    C        0      0        2 
   1  chr1_10989499     ZBoe    G    C        0      0        2 
   1  chr1_10989499     ZGre    G    C      0.5      1        2 
   1  chr1_10989499     ZHar    G    C        0      0        2 
   1  chr1_10989499   Sample    G    C        0      0        2 
   1  chr1_10995903     AAsi    G    T        0      0        2 
   1  chr1_10995903     AKia    G    T        0      0        2 
   1  chr1_10995903     AOna    G    T        0      0        2 
   1  chr1_10995903     ASom    G    T        0      0        2 
   1  chr1_10995903     HCab    G    T        0      0        2 
   1  chr1_10995903     HPrz    G    T        0      0        2 
   1  chr1_10995903     ZBoe    G    T      0.5      1        2 
   1  chr1_10995903     ZGre    G    T        0      0        2 
   1  chr1_10995903     ZHar    G    T        0      0        2 
   1  chr1_10995903   Sample    G    T        0      0        2 
   1  chr1_11004477     AAsi    C    G        0      0        2 
   1  chr1_11004477     AKia    C    G        0      0        2 
   1  chr1_11004477     AOna    C    G        0      0        2 
   1  chr1_11004477     ASom    C    G        0      0        2 
   1  chr1_11004477     HCab    C    G        1      2        2 
   1  chr1_11004477     HPrz    C    G        1      2        2 
   1  chr1_11004477     ZBoe    C    G        0      0        2 
   1  chr1_11004477     ZGre    C    G        0      0        2 
   1  chr1_11004477     ZHar    C    G        0      0        2 
   1  chr1_11004477   Sample    C    G        0      0        2 
   1  chr1_11004728     AAsi    C    G        0      0        2 
   1  chr1_11004728     AKia    C    G        0      0        2 
   1  chr1_11004728     AOna    C    G        0      0        2 
   1  chr1_11004728     ASom    C    G        0      0        2 
   1  chr1_11004728     HCab    C    G        1      2        2 
   1  chr1_11004728     HPrz    C    G        1      2        2 
   1  chr1_11004728     ZBoe    C    G        0      0        2 
   1  chr1_11004728     ZGre    C    G        0      0        2 
   1  chr1_11004728     ZHar    C    G        0      0        2 
   1  chr1_11004728   Sample    C    G        0      0        2 
   1  chr1_11021339     AAsi    G    C        0      0        2 
   1  chr1_11021339     AKia    G    C        0      0        2 
   1  chr1_11021339     AOna    G    C        0      0        2 
   1  chr1_11021339     ASom    G    C        0      0        2 
   1  chr1_11021339     HCab    G    C        0      0        2 
   1  chr1_11021339     HPrz    G    C        0      0        2 
   1  chr1_11021339     ZBoe    G    C      0.5      1        2 
   1  chr1_11021339     ZGre    G    C        0      0        2 
   1  chr1_11021339     ZHar    G    C        0      0        2 
   1  chr1_11021339   Sample    G    C        0      0        2 
   1  chr1_11021475     AAsi    T    G        0      0        2 
   1  chr1_11021475     AKia    T    G        0      0        2 
   1  chr1_11021475     AOna    T    G        0      0        2 
   1  chr1_11021475     ASom    T    G        0      0        2 
   1  chr1_11021475     HCab    T    G        1      2        2 
   1  chr1_11021475     HPrz    T    G        1      2        2 
   1  chr1_11021475     ZBoe    T    G        0      0        2 
   1  chr1_11021475     ZGre    T    G        0      0        2 
   1  chr1_11021475     ZHar    T    G        0      0        2 
   1  chr1_11021475   Sample    T    G        0      0        2 
   1  chr1_11022829     AAsi    A    G        0      0        2 
   1  chr1_11022829     AKia    A    G        0      0        2 
   1  chr1_11022829     AOna    A    G        0      0        2 
   1  chr1_11022829     ASom    A    G        0      0        2 
   1  chr1_11022829     HCab    A    G        0      0        2 
   1  chr1_11022829     HPrz    A    G        0      0        2 
   1  chr1_11022829     ZBoe    A    G      0.5      1        2 
   1  chr1_11022829     ZGre    A    G        0      0        2 
   1  chr1_11022829     ZHar    A    G        0      0        2 
   1  chr1_11022829   Sample    A    G        0      0        2 
   1  chr1_11022928     AAsi    C    T        0      0        2 
   1  chr1_11022928     AKia    C    T        0      0        2 
   1  chr1_11022928     AOna    C    T        0      0        2 
   1  chr1_11022928     ASom    C    T        0      0        2 
   1  chr1_11022928     HCab    C    T        0      0        2 
   1  chr1_11022928     HPrz    C    T      0.5      1        2 
   1  chr1_11022928     ZBoe    C    T        0      0        2 
   1  chr1_11022928     ZGre    C    T        1      2        2 
   1  chr1_11022928     ZHar    C    T        0      0        2 
   1  chr1_11022928   Sample    C    T        0      0        2 
   1  chr1_11025210     AAsi    C    T        0      0        2 
   1  chr1_11025210     AKia    C    T        0      0        2 
   1  chr1_11025210     AOna    C    T        0      0        2 
   1  chr1_11025210     ASom    C    T        0      0        2 
   1  chr1_11025210     HCab    C    T        1      2        2 
   1  chr1_11025210     HPrz    C    T        1      2        2 
   1  chr1_11025210     ZBoe    C    T        0      0        2 
   1  chr1_11025210     ZGre    C    T        0      0        2 
   1  chr1_11025210     ZHar    C    T        0      0        2 
   1  chr1_11025210   Sample    C    T        0      0        2 
   1  chr1_11027179     AAsi    G    A        0      0        2 
   1  chr1_11027179     AKia    G    A        0      0        2 
   1  chr1_11027179     AOna    G    A        0      0        2 
   1  chr1_11027179     ASom    G    A        0      0        2 
   1  chr1_11027179     HCab    G    A        0      0        2 
   1  chr1_11027179     HPrz    G    A        0      0        2 
   1  chr1_11027179     ZBoe    G    A      0.5      1        2 
   1  chr1_11027179     ZGre    G    A        0      0        2 
   1  chr1_11027179     ZHar    G    A        0      0        2 
   1  chr1_11027179   Sample    G    A        0      0        2 
   1  chr1_11032430     AAsi    A    G        0      0        2 
   1  chr1_11032430     AKia    A    G        0      0        2 
   1  chr1_11032430     AOna    A    G        0      0        2 
   1  chr1_11032430     ASom    A    G        0      0        2 
   1  chr1_11032430     HCab    A    G        0      0        2 
   1  chr1_11032430     HPrz    A    G        0      0        2 
   1  chr1_11032430     ZBoe    A    G        1      2        2 
   1  chr1_11032430     ZGre    A    G        1      2        2 
   1  chr1_11032430     ZHar    A    G        1      2        2 
   1  chr1_11032430   Sample    A    G        0      0        2 
   1  chr1_11032956     AAsi    G    A        0      0        2 
   1  chr1_11032956     AKia    G    A        0      0        2 
   1  chr1_11032956     AOna    G    A        0      0        2 
   1  chr1_11032956     ASom    G    A        0      0        2 
   1  chr1_11032956     HCab    G    A        1      2        2 
   1  chr1_11032956     HPrz    G    A        1      2        2 
   1  chr1_11032956     ZBoe    G    A        0      0        2 
   1  chr1_11032956     ZGre    G    A        0      0        2 
   1  chr1_11032956     ZHar    G    A        0      0        2 
   1  chr1_11032956   Sample    G    A        0      0        2 
   1  chr1_11042885     AAsi    G    A        0      0        2 
   1  chr1_11042885     AKia    G    A        0      0        2 
   1  chr1_11042885     AOna    G    A        0      0        2 
   1  chr1_11042885     ASom    G    A        0      0        2 
   1  chr1_11042885     HCab    G    A        0      0        2 
   1  chr1_11042885     HPrz    G    A        0      0        2 
   1  chr1_11042885     ZBoe    G    A        1      2        2 
   1  chr1_11042885     ZGre    G    A        0      0        2 
   1  chr1_11042885     ZHar    G    A        0      0        2 
   1  chr1_11042885   Sample    G    A        0      0        2 
   1  chr1_11046437     AAsi    C    T        0      0        2 
   1  chr1_11046437     AKia    C    T        0      0        2 
   1  chr1_11046437     AOna    C    T        0      0        2 
   1  chr1_11046437     ASom    C    T        0      0        2 
   1  chr1_11046437     HCab    C    T      0.5      1        2 
   1  chr1_11046437     HPrz    C    T      0.5      1        2 
   1  chr1_11046437     ZBoe    C    T        0      0        2 
   1  chr1_11046437     ZGre    C    T        0      0        2 
   1  chr1_11046437     ZHar    C    T        0      0        2 
   1  chr1_11046437   Sample    C    T        0      0        2 
   1  chr1_11059528     AAsi    G    C        0      0        2 
   1  chr1_11059528     AKia    G    C        0      0        2 
   1  chr1_11059528     AOna    G    C        0      0        2 
   1  chr1_11059528     ASom    G    C        0      0        2 
   1  chr1_11059528     HCab    G    C        0      0        2 
   1  chr1_11059528     HPrz    G    C        0      0        2 
   1  chr1_11059528     ZBoe    G    C      0.5      1        2 
   1  chr1_11059528     ZGre    G    C        0      0        2 
   1  chr1_11059528     ZHar    G    C        0      0        2 
   1  chr1_11059528   Sample    G    C        0      0        2 
   1  chr1_11063559     AAsi    T    C      0.5      1        2 
   1  chr1_11063559     AKia    T    C        0      0        2 
   1  chr1_11063559     AOna    T    C        0      0        2 
   1  chr1_11063559     ASom    T    C        0      0        2 
   1  chr1_11063559     HCab    T    C        0      0        2 
   1  chr1_11063559     HPrz    T    C        0      0        2 
   1  chr1_11063559     ZBoe    T    C        0      0        2 
   1  chr1_11063559     ZGre    T    C        0      0        2 
   1  chr1_11063559     ZHar    T    C        0      0        2 
   1  chr1_11063559   Sample    T    C        0      0        2 
   1  chr1_11067290     AAsi    T    A        0      0        2 
   1  chr1_11067290     AKia    T    A        0      0        2 
   1  chr1_11067290     AOna    T    A        0      0        2 
   1  chr1_11067290     ASom    T    A        0      0        2 
   1  chr1_11067290     HCab    T    A        0      0        2 
   1  chr1_11067290     HPrz    T    A        0      0        2 
   1  chr1_11067290     ZBoe    T    A        1      2        2 
   1  chr1_11067290     ZGre    T    A        0      0        2 
   1  chr1_11067290     ZHar    T    A        0      0        2 
   1  chr1_11067290   Sample    T    A        0      0        2 
   1  chr1_11071502     AAsi    A    T        0      0        2 
   1  chr1_11071502     AKia    A    T        0      0        2 
   1  chr1_11071502     AOna    A    T        0      0        2 
   1  chr1_11071502     ASom    A    T        0      0        2 
   1  chr1_11071502     HCab    A    T        0      0        2 
   1  chr1_11071502     HPrz    A    T        0      0        2 
   1  chr1_11071502     ZBoe    A    T        0      0        2 
   1  chr1_11071502     ZGre    A    T      0.5      1        2 
   1  chr1_11071502     ZHar    A    T        0      0        2 
   1  chr1_11071502   Sample    A    T        0      0        2 
   1  chr1_11074460     AAsi    A    G        0      0        2 
   1  chr1_11074460     AKia    A    G        0      0        2 
   1  chr1_11074460     AOna    A    G        0      0        2 
   1  chr1_11074460     ASom    A    G        0      0        2 
   1  chr1_11074460     HCab    A    G        1      2        2 
   1  chr1_11074460     HPrz    A    G        1      2        2 
   1  chr1_11074460     ZBoe    A    G        0      0        2 
   1  chr1_11074460     ZGre    A    G        0      0        2 
   1  chr1_11074460     ZHar    A    G        0      0        2 
   1  chr1_11074460   Sample    A    G        0      0        2 
   1  chr1_11078127     AAsi    T    A        0      0        2 
   1  chr1_11078127     AKia    T    A        0      0        2 
   1  chr1_11078127     AOna    T    A        0      0        2 
   1  chr1_11078127     ASom    T    A        0      0        2 
   1  chr1_11078127     HCab    T    A        0      0        2 
   1  chr1_11078127     HPrz    T    A        0      0        2 
   1  chr1_11078127     ZBoe    T    A        0      0        2 
   1  chr1_11078127     ZGre    T    A        0      0        2 
   1  chr1_11078127     ZHar    T    A        1      2        2 
   1  chr1_11078127   Sample    T    A        0      0        2 
   1  chr1_11089185     AAsi    C    T      0.5      1        2 
   1  chr1_11089185     AKia    C    T        0      0        2 
   1  chr1_11089185     AOna    C    T        0      0        2 
   1  chr1_11089185     ASom    C    T        0      0        2 
   1  chr1_11089185     HCab    C    T        0      0        2 
   1  chr1_11089185     HPrz    C    T        0      0        2 
   1  chr1_11089185     ZBoe    C    T        0      0        2 
   1  chr1_11089185     ZGre    C    T        0      0        2 
   1  chr1_11089185     ZHar    C    T        0      0        2 
   1  chr1_11089185   Sample    C    T        0      0        2 
   1  chr1_11097374     AAsi    C    T        0      0        2 
   1  chr1_11097374     AKia    C    T        0      0        2 
   1  chr1_11097374     AOna    C    T        1      2        2 
   1  chr1_11097374     ASom    C    T        0      0        2 
   1  chr1_11097374     HCab    C    T        0      0        2 
   1  chr1_11097374     HPrz    C    T        0      0        2 
   1  chr1_11097374     ZBoe    C    T        0      0        2 
   1  chr1_11097374     ZGre    C    T        0      0        2 
   1  chr1_11097374     ZHar    C    T        0      0        2 
   1  chr1_11097374   Sample    C    T        0      0        2 
   1  chr1_11102798     AAsi    A    G        0      0        2 
   1  chr1_11102798     AKia    A    G        0      0        2 
   1  chr1_11102798     AOna    A    G        0      0        2 
   1  chr1_11102798     ASom    A    G        0      0        2 
   1  chr1_11102798     HCab    A    G        1      2        2 
   1  chr1_11102798     HPrz    A    G        1      2        2 
   1  chr1_11102798     ZBoe    A    G        0      0        2 
   1  chr1_11102798     ZGre    A    G        0      0        2 
   1  chr1_11102798     ZHar    A    G        0      0        2 
   1  chr1_11102798   Sample    A    G        0      0        2 
   1  chr1_11103182     AAsi    A    T        0      0        2 
   1  chr1_11103182     AKia    A    T      0.5      1        2 
   1  chr1_11103182     AOna    A    T        0      0        2 
   1  chr1_11103182     ASom    A    T        0      0        2 
   1  chr1_11103182     HCab    A    T        0      0        2 
   1  chr1_11103182     HPrz    A    T        0      0        2 
   1  chr1_11103182     ZBoe    A    T        0      0        2 
   1  chr1_11103182     ZGre    A    T        0      0        2 
   1  chr1_11103182     ZHar    A    T        0      0        2 
   1  chr1_11103182   Sample    A    T        0      0        2 
   1  chr1_11107066     AAsi    A    G        0      0        2 
   1  chr1_11107066     AKia    A    G        0      0        2 
   1  chr1_11107066     AOna    A    G        0      0        2 
   1  chr1_11107066     ASom    A    G        0      0        2 
   1  chr1_11107066     HCab    A    G        0      0        2 
   1  chr1_11107066     HPrz    A    G        0      0        2 
   1  chr1_11107066     ZBoe    A    G      0.5      1        2 
   1  chr1_11107066     ZGre    A    G        0      0        2 
   1  chr1_11107066     ZHar    A    G        0      0        2 
   1  chr1_11107066   Sample    A    G        0      0        2 
   1  chr1_11109323     AAsi    A    G        0      0        2 
   1  chr1_11109323     AKia    A    G        0      0        2 
   1  chr1_11109323     AOna    A    G        0      0        2 
   1  chr1_11109323     ASom    A    G        0      0        2 
   1  chr1_11109323     HCab    A    G        1      2        2 
   1  chr1_11109323     HPrz    A    G        1      2        2 
   1  chr1_11109323     ZBoe    A    G        0      0        2 
   1  chr1_11109323     ZGre    A    G        0      0        2 
   1  chr1_11109323     ZHar    A    G        0      0        2 
   1  chr1_11109323   Sample    A    G        0      0        2 
   1  chr1_11110494     AAsi    G    A        0      0        2 
   1  chr1_11110494     AKia    G    A        0      0        2 
   1  chr1_11110494     AOna    G    A        0      0        2 
   1  chr1_11110494     ASom    G    A        1      2        2 
   1  chr1_11110494     HCab    G    A        0      0        2 
   1  chr1_11110494     HPrz    G    A        0      0        2 
   1  chr1_11110494     ZBoe    G    A        0      0        2 
   1  chr1_11110494     ZGre    G    A        0      0        2 
   1  chr1_11110494     ZHar    G    A        0      0        2 
   1  chr1_11110494   Sample    G    A        0      0        2 
   1  chr1_11110498     AAsi    G    A        0      0        2 
   1  chr1_11110498     AKia    G    A        0      0        2 
   1  chr1_11110498     AOna    G    A        0      0        2 
   1  chr1_11110498     ASom    G    A        0      0        2 
   1  chr1_11110498     HCab    G    A        0      0        2 
   1  chr1_11110498     HPrz    G    A        0      0        2 
   1  chr1_11110498     ZBoe    G    A        0      0        2 
   1  chr1_11110498     ZGre    G    A      0.5      1        2 
   1  chr1_11110498     ZHar    G    A        0      0        2 
   1  chr1_11110498   Sample    G    A        0      0        2 
   1  chr1_11110700     AAsi    A    T        0      0        2 
   1  chr1_11110700     AKia    A    T        0      0        2 
   1  chr1_11110700     AOna    A    T        0      0        2 
   1  chr1_11110700     ASom    A    T        0      0        2 
   1  chr1_11110700     HCab    A    T        0      0        2 
   1  chr1_11110700     HPrz    A    T        0      0        2 
   1  chr1_11110700     ZBoe    A    T        1      2        2 
   1  chr1_11110700     ZGre    A    T        1      2        2 
   1  chr1_11110700     ZHar    A    T        1      2        2 
   1  chr1_11110700   Sample    A    T        0      0        2 
   1  chr1_11114824     AAsi    C    T        0      0        2 
   1  chr1_11114824     AKia    C    T      0.5      1        2 
   1  chr1_11114824     AOna    C    T        0      0        2 
   1  chr1_11114824     ASom    C    T        0      0        2 
   1  chr1_11114824     HCab    C    T        0      0        2 
   1  chr1_11114824     HPrz    C    T        0      0        2 
   1  chr1_11114824     ZBoe    C    T        0      0        2 
   1  chr1_11114824     ZGre    C    T        0      0        2 
   1  chr1_11114824     ZHar    C    T        0      0        2 
   1  chr1_11114824   Sample    C    T        0      0        2 
   1  chr1_11115051     AAsi    A    G        0      0        2 
   1  chr1_11115051     AKia    A    G        0      0        2 
   1  chr1_11115051     AOna    A    G        0      0        2 
   1  chr1_11115051     ASom    A    G        0      0        2 
   1  chr1_11115051     HCab    A    G        1      2        2 
   1  chr1_11115051     HPrz    A    G        1      2        2 
   1  chr1_11115051     ZBoe    A    G        0      0        2 
   1  chr1_11115051     ZGre    A    G        0      0        2 
   1  chr1_11115051     ZHar    A    G        0      0        2 
   1  chr1_11115051   Sample    A    G        0      0        2 
   1  chr1_11115819     AAsi    G    A        0      0        2 
   1  chr1_11115819     AKia    G    A        0      0        2 
   1  chr1_11115819     AOna    G    A        0      0        2 
   1  chr1_11115819     ASom    G    A        0      0        2 
   1  chr1_11115819     HCab    G    A        0      0        2 
   1  chr1_11115819     HPrz    G    A        0      0        2 
   1  chr1_11115819     ZBoe    G    A      0.5      1        2 
   1  chr1_11115819     ZGre    G    A        0      0        2 
   1  chr1_11115819     ZHar    G    A        0      0        2 
   1  chr1_11115819   Sample    G    A        0      0        2 
   1  chr1_11117212     AAsi    T    C        0      0        2 
   1  chr1_11117212     AKia    T    C        0      0        2 
   1  chr1_11117212     AOna    T    C        0      0        2 
   1  chr1_11117212     ASom    T    C        0      0        2 
   1  chr1_11117212     HCab    T    C        1      2        2 
   1  chr1_11117212     HPrz    T    C        1      2        2 
   1  chr1_11117212     ZBoe    T    C        0      0        2 
   1  chr1_11117212     ZGre    T    C        0      0        2 
   1  chr1_11117212     ZHar    T    C        0      0        2 
   1  chr1_11117212   Sample    T    C        0      0        2 
   1  chr1_11121053     AAsi    C    T        0      0        2 
   1  chr1_11121053     AKia    C    T        0      0        2 
   1  chr1_11121053     AOna    C    T        0      0        2 
   1  chr1_11121053     ASom    C    T        0      0        2 
   1  chr1_11121053     HCab    C    T        0      0        2 
   1  chr1_11121053     HPrz    C    T        0      0        2 
   1  chr1_11121053     ZBoe    C    T        1      2        2 
   1  chr1_11121053     ZGre    C    T        0      0        2 
   1  chr1_11121053     ZHar    C    T        0      0        2 
   1  chr1_11121053   Sample    C    T        0      0        2 
   1  chr1_11125310     AAsi    C    A        0      0        2 
   1  chr1_11125310     AKia    C    A        1      2        2 
   1  chr1_11125310     AOna    C    A        1      2        2 
   1  chr1_11125310     ASom    C    A        0      0        2 
   1  chr1_11125310     HCab    C    A        0      0        2 
   1  chr1_11125310     HPrz    C    A        0      0        2 
   1  chr1_11125310     ZBoe    C    A        0      0        2 
   1  chr1_11125310     ZGre    C    A        0      0        2 
   1  chr1_11125310     ZHar    C    A        0      0        2 
   1  chr1_11125310   Sample    C    A        0      0        2 
   1  chr1_11127496     AAsi    C    A        0      0        2 
   1  chr1_11127496     AKia    C    A        0      0        2 
   1  chr1_11127496     AOna    C    A        0      0        2 
   1  chr1_11127496     ASom    C    A        0      0        2 
   1  chr1_11127496     HCab    C    A        1      2        2 
   1  chr1_11127496     HPrz    C    A        1      2        2 
   1  chr1_11127496     ZBoe    C    A        0      0        2 
   1  chr1_11127496     ZGre    C    A        0      0        2 
   1  chr1_11127496     ZHar    C    A        0      0        2 
   1  chr1_11127496   Sample    C    A        0      0        2 
   1  chr1_11128378     AAsi    T    C        0      0        2 
   1  chr1_11128378     AKia    T    C        0      0        2 
   1  chr1_11128378     AOna    T    C        0      0        2 
   1  chr1_11128378     ASom    T    C        0      0        2 
   1  chr1_11128378     HCab    T    C        0      0        2 
   1  chr1_11128378     HPrz    T    C        0      0        2 
   1  chr1_11128378     ZBoe    T    C        1      2        2 
   1  chr1_11128378     ZGre    T    C        1      2        2 
   1  chr1_11128378     ZHar    T    C        1      2        2 
   1  chr1_11128378   Sample    T    C        0      0        2 
   1  chr1_11131678     AAsi    C    T        0      0        2 
   1  chr1_11131678     AKia    C    T        0      0        2 
   1  chr1_11131678     AOna    C    T        0      0        2 
   1  chr1_11131678     ASom    C    T        0      0        2 
   1  chr1_11131678     HCab    C    T        1      2        2 
   1  chr1_11131678     HPrz    C    T        1      2        2 
   1  chr1_11131678     ZBoe    C    T        0      0        2 
   1  chr1_11131678     ZGre    C    T        0      0        2 
   1  chr1_11131678     ZHar    C    T        0      0        2 
   1  chr1_11131678   Sample    C    T        0      0        2 
   1  chr1_11133750     AAsi    G    C        0      0        2 
   1  chr1_11133750     AKia    G    C        0      0        2 
   1  chr1_11133750     AOna    G    C        0      0        2 
   1  chr1_11133750     ASom    G    C        0      0        2 
   1  chr1_11133750     HCab    G    C        1      2        2 
   1  chr1_11133750     HPrz    G    C        1      2        2 
   1  chr1_11133750     ZBoe    G    C        0      0        2 
   1  chr1_11133750     ZGre    G    C        0      0        2 
   1  chr1_11133750     ZHar    G    C        0      0        2 
   1  chr1_11133750   Sample    G    C        0      0        2 
   1  chr1_11134164     AAsi    G    A        0      0        2 
   1  chr1_11134164     AKia    G    A        0      0        2 
   1  chr1_11134164     AOna    G    A        0      0        2 
   1  chr1_11134164     ASom    G    A        0      0        2 
   1  chr1_11134164     HCab    G    A        0      0        2 
   1  chr1_11134164     HPrz    G    A        0      0        2 
   1  chr1_11134164     ZBoe    G    A      0.5      1        2 
   1  chr1_11134164     ZGre    G    A        0      0        2 
   1  chr1_11134164     ZHar    G    A        0      0        2 
   1  chr1_11134164   Sample    G    A        0      0        2 
   1  chr1_11147826     AAsi    A    G        0      0        2 
   1  chr1_11147826     AKia    A    G        0      0        2 
   1  chr1_11147826     AOna    A    G        0      0        2 
   1  chr1_11147826     ASom    A    G        0      0        2 
   1  chr1_11147826     HCab    A    G        0      0        2 
   1  chr1_11147826     HPrz    A    G        0      0        2 
   1  chr1_11147826     ZBoe    A    G        0      0        2 
   1  chr1_11147826     ZGre    A    G      0.5      1        2 
   1  chr1_11147826     ZHar    A    G        0      0        2 
   1  chr1_11147826   Sample    A    G        0      0        2 
   1  chr1_11148385     AAsi    G    A        0      0        2 
   1  chr1_11148385     AKia    G    A        0      0        2 
   1  chr1_11148385     AOna    G    A        0      0        2 
   1  chr1_11148385     ASom    G    A        0      0        2 
   1  chr1_11148385     HCab    G    A        1      2        2 
   1  chr1_11148385     HPrz    G    A        1      2        2 
   1  chr1_11148385     ZBoe    G    A        0      0        2 
   1  chr1_11148385     ZGre    G    A        0      0        2 
   1  chr1_11148385     ZHar    G    A        0      0        2 
   1  chr1_11148385   Sample    G    A        0      0        2 
   1  chr1_11151325     AAsi    T    C        0      0        2 
   1  chr1_11151325     AKia    T    C        0      0        2 
   1  chr1_11151325     AOna    T    C        1      2        2 
   1  chr1_11151325     ASom    T    C        0      0        2 
   1  chr1_11151325     HCab    T    C        0      0        2 
   1  chr1_11151325     HPrz    T    C        0      0        2 
   1  chr1_11151325     ZBoe    T    C        0      0        2 
   1  chr1_11151325     ZGre    T    C        0      0        2 
   1  chr1_11151325     ZHar    T    C        0      0        2 
   1  chr1_11151325   Sample    T    C        0      0        2 
   1  chr1_11159881     AAsi    G    C        0      0        2 
   1  chr1_11159881     AKia    G    C        0      0        2 
   1  chr1_11159881     AOna    G    C        0      0        2 
   1  chr1_11159881     ASom    G    C        0      0        2 
   1  chr1_11159881     HCab    G    C        1      2        2 
   1  chr1_11159881     HPrz    G    C        1      2        2 
   1  chr1_11159881     ZBoe    G    C        0      0        2 
   1  chr1_11159881     ZGre    G    C        0      0        2 
   1  chr1_11159881     ZHar    G    C        0      0        2 
   1  chr1_11159881   Sample    G    C        0      0        2 
   1  chr1_11160642     AAsi    C    T        0      0        2 
   1  chr1_11160642     AKia    C    T        0      0        2 
   1  chr1_11160642     AOna    C    T        0      0        2 
   1  chr1_11160642     ASom    C    T        0      0        2 
   1  chr1_11160642     HCab    C    T        1      2        2 
   1  chr1_11160642     HPrz    C    T        1      2        2 
   1  chr1_11160642     ZBoe    C    T        0      0        2 
   1  chr1_11160642     ZGre    C    T        0      0        2 
   1  chr1_11160642     ZHar    C    T        0      0        2 
   1  chr1_11160642   Sample    C    T        0      0        2 
   1  chr1_11160807     AAsi    C    T        0      0        2 
   1  chr1_11160807     AKia    C    T        0      0        2 
   1  chr1_11160807     AOna    C    T        0      0        2 
   1  chr1_11160807     ASom    C    T        0      0        2 
   1  chr1_11160807     HCab    C    T        1      2        2 
   1  chr1_11160807     HPrz    C    T        1      2        2 
   1  chr1_11160807     ZBoe    C    T        0      0        2 
   1  chr1_11160807     ZGre    C    T        0      0        2 
   1  chr1_11160807     ZHar    C    T        0      0        2 
   1  chr1_11160807   Sample    C    T        0      0        2 
   1  chr1_11170276     AAsi    T    G        0      0        2 
   1  chr1_11170276     AKia    T    G        0      0        2 
   1  chr1_11170276     AOna    T    G        0      0        2 
   1  chr1_11170276     ASom    T    G        0      0        2 
   1  chr1_11170276     HCab    T    G        0      0        2 
   1  chr1_11170276     HPrz    T    G        0      0        2 
   1  chr1_11170276     ZBoe    T    G        0      0        2 
   1  chr1_11170276     ZGre    T    G        0      0        2 
   1  chr1_11170276     ZHar    T    G      0.5      1        2 
   1  chr1_11170276   Sample    T    G        0      0        2 
   1  chr1_11174011     AAsi    A    G        0      0        2 
   1  chr1_11174011     AKia    A    G        0      0        2 
   1  chr1_11174011     AOna    A    G        0      0        2 
   1  chr1_11174011     ASom    A    G        0      0        2 
   1  chr1_11174011     HCab    A    G        1      2        2 
   1  chr1_11174011     HPrz    A    G        1      2        2 
   1  chr1_11174011     ZBoe    A    G        0      0        2 
   1  chr1_11174011     ZGre    A    G        0      0        2 
   1  chr1_11174011     ZHar    A    G        0      0        2 
   1  chr1_11174011   Sample    A    G        0      0        2 
   1  chr1_11176651     AAsi    A    G        0      0        2 
   1  chr1_11176651     AKia    A    G        0      0        2 
   1  chr1_11176651     AOna    A    G        0      0        2 
   1  chr1_11176651     ASom    A    G        0      0        2 
   1  chr1_11176651     HCab    A    G        1      2        2 
   1  chr1_11176651     HPrz    A    G        1      2        2 
   1  chr1_11176651     ZBoe    A    G        0      0        2 
   1  chr1_11176651     ZGre    A    G        0      0        2 
   1  chr1_11176651     ZHar    A    G        0      0        2 
   1  chr1_11176651   Sample    A    G        0      0        2 
   1  chr1_11179233     AAsi    A    G        0      0        2 
   1  chr1_11179233     AKia    A    G        0      0        2 
   1  chr1_11179233     AOna    A    G        0      0        2 
   1  chr1_11179233     ASom    A    G        0      0        2 
   1  chr1_11179233     HCab    A    G        1      2        2 
   1  chr1_11179233     HPrz    A    G        1      2        2 
   1  chr1_11179233     ZBoe    A    G        0      0        2 
   1  chr1_11179233     ZGre    A    G        0      0        2 
   1  chr1_11179233     ZHar    A    G        0      0        2 
   1  chr1_11179233   Sample    A    G        0      0        2 
   1  chr1_11186540     AAsi    T    C      0.5      1        2 
   1  chr1_11186540     AKia    T    C        0      0        2 
   1  chr1_11186540     AOna    T    C        0      0        2 
   1  chr1_11186540     ASom    T    C        0      0        2 
   1  chr1_11186540     HCab    T    C        0      0        2 
   1  chr1_11186540     HPrz    T    C        0      0        2 
   1  chr1_11186540     ZBoe    T    C        0      0        2 
   1  chr1_11186540     ZGre    T    C        0      0        2 
   1  chr1_11186540     ZHar    T    C        0      0        2 
   1  chr1_11186540   Sample    T    C        0      0        2 
   1  chr1_11191884     AAsi    A    C        0      0        2 
   1  chr1_11191884     AKia    A    C        0      0        2 
   1  chr1_11191884     AOna    A    C        1      2        2 
   1  chr1_11191884     ASom    A    C        0      0        2 
   1  chr1_11191884     HCab    A    C        0      0        2 
   1  chr1_11191884     HPrz    A    C        0      0        2 
   1  chr1_11191884     ZBoe    A    C        0      0        2 
   1  chr1_11191884     ZGre    A    C        0      0        2 
   1  chr1_11191884     ZHar    A    C        0      0        2 
   1  chr1_11191884   Sample    A    C        0      0        2 
   1  chr1_11192104     AAsi    A    G        0      0        2 
   1  chr1_11192104     AKia    A    G        0      0        2 
   1  chr1_11192104     AOna    A    G        0      0        2 
   1  chr1_11192104     ASom    A    G        0      0        2 
   1  chr1_11192104     HCab    A    G        0      0        2 
   1  chr1_11192104     HPrz    A    G        0      0        2 
   1  chr1_11192104     ZBoe    A    G        0      0        2 
   1  chr1_11192104     ZGre    A    G        1      2        2 
   1  chr1_11192104     ZHar    A    G        0      0        2 
   1  chr1_11192104   Sample    A    G        0      0        2 
   1  chr1_11195046     AAsi    C    T        0      0        2 
   1  chr1_11195046     AKia    C    T        0      0        2 
   1  chr1_11195046     AOna    C    T        0      0        2 
   1  chr1_11195046     ASom    C    T        0      0        2 
   1  chr1_11195046     HCab    C    T        1      2        2 
   1  chr1_11195046     HPrz    C    T        1      2        2 
   1  chr1_11195046     ZBoe    C    T        0      0        2 
   1  chr1_11195046     ZGre    C    T        0      0        2 
   1  chr1_11195046     ZHar    C    T        0      0        2 
   1  chr1_11195046   Sample    C    T        0      0        2 
   1  chr1_11198326     AAsi    A    G      0.5      1        2 
   1  chr1_11198326     AKia    A    G        0      0        2 
   1  chr1_11198326     AOna    A    G        0      0        2 
   1  chr1_11198326     ASom    A    G        0      0        2 
   1  chr1_11198326     HCab    A    G        0      0        2 
   1  chr1_11198326     HPrz    A    G        0      0        2 
   1  chr1_11198326     ZBoe    A    G        0      0        2 
   1  chr1_11198326     ZGre    A    G        0      0        2 
   1  chr1_11198326     ZHar    A    G        0      0        2 
   1  chr1_11198326   Sample    A    G        0      0        2 
   1  chr1_11198375     AAsi    A    G        0      0        2 
   1  chr1_11198375     AKia    A    G        0      0        2 
   1  chr1_11198375     AOna    A    G        0      0        2 
   1  chr1_11198375     ASom    A    G        0      0        2 
   1  chr1_11198375     HCab    A    G        1      2        2 
   1  chr1_11198375     HPrz    A    G        1      2        2 
   1  chr1_11198375     ZBoe    A    G        0      0        2 
   1  chr1_11198375     ZGre    A    G        0      0        2 
   1  chr1_11198375     ZHar    A    G        0      0        2 
   1  chr1_11198375   Sample    A    G        0      0        2 
   1  chr1_11214597     AAsi    T    C        0      0        2 
   1  chr1_11214597     AKia    T    C        0      0        2 
   1  chr1_11214597     AOna    T    C        0      0        2 
   1  chr1_11214597     ASom    T    C        0      0        2 
   1  chr1_11214597     HCab    T    C        0      0        2 
   1  chr1_11214597     HPrz    T    C        0      0        2 
   1  chr1_11214597     ZBoe    T    C        0      0        2 
   1  chr1_11214597     ZGre    T    C        1      2        2 
   1  chr1_11214597     ZHar    T    C        0      0        2 
   1  chr1_11214597   Sample    T    C        0      0        2 
   1  chr1_11219020     AAsi    G    A        0      0        2 
   1  chr1_11219020     AKia    G    A        0      0        2 
   1  chr1_11219020     AOna    G    A        0      0        2 
   1  chr1_11219020     ASom    G    A        0      0        2 
   1  chr1_11219020     HCab    G    A        0      0        2 
   1  chr1_11219020     HPrz    G    A        0      0        2 
   1  chr1_11219020     ZBoe    G    A        0      0        2 
   1  chr1_11219020     ZGre    G    A        0      0        2 
   1  chr1_11219020     ZHar    G    A        1      2        2 
   1  chr1_11219020   Sample    G    A        0      0        2 
   1  chr1_11220194     AAsi    G    A        0      0        2 
   1  chr1_11220194     AKia    G    A        0      0        2 
   1  chr1_11220194     AOna    G    A        0      0        2 
   1  chr1_11220194     ASom    G    A        0      0        2 
   1  chr1_11220194     HCab    G    A      0.5      1        2 
   1  chr1_11220194     HPrz    G    A        0      0        2 
   1  chr1_11220194     ZBoe    G    A        0      0        2 
   1  chr1_11220194     ZGre    G    A        0      0        2 
   1  chr1_11220194     ZHar    G    A        0      0        2 
   1  chr1_11220194   Sample    G    A        0      0        2 
   1  chr1_11223497     AAsi    T    C      0.5      1        2 
   1  chr1_11223497     AKia    T    C        0      0        2 
   1  chr1_11223497     AOna    T    C        0      0        2 
   1  chr1_11223497     ASom    T    C        0      0        2 
   1  chr1_11223497     HCab    T    C        0      0        2 
   1  chr1_11223497     HPrz    T    C        0      0        2 
   1  chr1_11223497     ZBoe    T    C        0      0        2 
   1  chr1_11223497     ZGre    T    C        0      0        2 
   1  chr1_11223497     ZHar    T    C        0      0        2 
   1  chr1_11223497   Sample    T    C        0      0        2 
   1  chr1_11224626     AAsi    T    C        0      0        2 
   1  chr1_11224626     AKia    T    C        0      0        2 
   1  chr1_11224626     AOna    T    C        0      0        2 
   1  chr1_11224626     ASom    T    C        0      0        2 
   1  chr1_11224626     HCab    T    C        0      0        2 
   1  chr1_11224626     HPrz    T    C        0      0        2 
   1  chr1_11224626     ZBoe    T    C        0      0        2 
   1  chr1_11224626     ZGre    T    C        0      0        2 
   1  chr1_11224626     ZHar    T    C      0.5      1        2 
   1  chr1_11224626   Sample    T    C        0      0        2 
   1  chr1_11224861     AAsi    T    C        0      0        2 
   1  chr1_11224861     AKia    T    C        0      0        2 
   1  chr1_11224861     AOna    T    C        0      0        2 
   1  chr1_11224861     ASom    T    C        0      0        2 
   1  chr1_11224861     HCab    T    C        0      0        2 
   1  chr1_11224861     HPrz    T    C        0      0        2 
   1  chr1_11224861     ZBoe    T    C      0.5      1        2 
   1  chr1_11224861     ZGre    T    C        0      0        2 
   1  chr1_11224861     ZHar    T    C        0      0        2 
   1  chr1_11224861   Sample    T    C        0      0        2 
   1  chr1_11228650     AAsi    T    A        0      0        2 
   1  chr1_11228650     AKia    T    A        0      0        2 
   1  chr1_11228650     AOna    T    A        0      0        2 
   1  chr1_11228650     ASom    T    A        0      0        2 
   1  chr1_11228650     HCab    T    A        1      2        2 
   1  chr1_11228650     HPrz    T    A        1      2        2 
   1  chr1_11228650     ZBoe    T    A        0      0        2 
   1  chr1_11228650     ZGre    T    A        0      0        2 
   1  chr1_11228650     ZHar    T    A        0      0        2 
   1  chr1_11228650   Sample    T    A        0      0        2 
   1  chr1_11229378     AAsi    G    C        0      0        2 
   1  chr1_11229378     AKia    G    C        0      0        2 
   1  chr1_11229378     AOna    G    C        0      0        2 
   1  chr1_11229378     ASom    G    C        0      0        2 
   1  chr1_11229378     HCab    G    C      0.5      1        2 
   1  chr1_11229378     HPrz    G    C        0      0        2 
   1  chr1_11229378     ZBoe    G    C        0      0        2 
   1  chr1_11229378     ZGre    G    C        0      0        2 
   1  chr1_11229378     ZHar    G    C        0      0        2 
   1  chr1_11229378   Sample    G    C        0      0        2 
   1  chr1_11230212     AAsi    A    T        0      0        2 
   1  chr1_11230212     AKia    A    T        0      0        2 
   1  chr1_11230212     AOna    A    T        0      0        2 
   1  chr1_11230212     ASom    A    T        0      0        2 
   1  chr1_11230212     HCab    A    T        0      0        2 
   1  chr1_11230212     HPrz    A    T        0      0        2 
   1  chr1_11230212     ZBoe    A    T        0      0        2 
   1  chr1_11230212     ZGre    A    T        1      2        2 
   1  chr1_11230212     ZHar    A    T        0      0        2 
   1  chr1_11230212   Sample    A    T        0      0        2 
   1  chr1_11231122     AAsi    T    G        0      0        2 
   1  chr1_11231122     AKia    T    G      0.5      1        2 
   1  chr1_11231122     AOna    T    G        0      0        2 
   1  chr1_11231122     ASom    T    G        0      0        2 
   1  chr1_11231122     HCab    T    G        0      0        2 
   1  chr1_11231122     HPrz    T    G        0      0        2 
   1  chr1_11231122     ZBoe    T    G        0      0        2 
   1  chr1_11231122     ZGre    T    G        0      0        2 
   1  chr1_11231122     ZHar    T    G        0      0        2 
   1  chr1_11231122   Sample    T    G        0      0        2 
   1  chr1_11231722     AAsi    T    C        0      0        2 
   1  chr1_11231722     AKia    T    C        0      0        2 
   1  chr1_11231722     AOna    T    C        0      0        2 
   1  chr1_11231722     ASom    T    C        0      0        2 
   1  chr1_11231722     HCab    T    C        1      2        2 
   1  chr1_11231722     HPrz    T    C        1      2        2 
   1  chr1_11231722     ZBoe    T    C        0      0        2 
   1  chr1_11231722     ZGre    T    C        0      0        2 
   1  chr1_11231722     ZHar    T    C        0      0        2 
   1  chr1_11231722   Sample    T    C        0      0        2 
   1  chr1_11231830     AAsi    A    G        0      0        2 
   1  chr1_11231830     AKia    A    G        0      0        2 
   1  chr1_11231830     AOna    A    G        0      0        2 
   1  chr1_11231830     ASom    A    G        0      0        2 
   1  chr1_11231830     HCab    A    G      0.5      1        2 
   1  chr1_11231830     HPrz    A    G        0      0        2 
   1  chr1_11231830     ZBoe    A    G        0      0        2 
   1  chr1_11231830     ZGre    A    G        0      0        2 
   1  chr1_11231830     ZHar    A    G        0      0        2 
   1  chr1_11231830   Sample    A    G        0      0        2 
   1  chr1_11237075     AAsi    T    C        0      0        2 
   1  chr1_11237075     AKia    T    C        0      0        2 
   1  chr1_11237075     AOna    T    C        0      0        2 
   1  chr1_11237075     ASom    T    C        0      0        2 
   1  chr1_11237075     HCab    T    C        0      0        2 
   1  chr1_11237075     HPrz    T    C        0      0        2 
   1  chr1_11237075     ZBoe    T    C        0      0        2 
   1  chr1_11237075     ZGre    T    C        1      2        2 
   1  chr1_11237075     ZHar    T    C        0      0        2 
   1  chr1_11237075   Sample    T    C        0      0        2 
   1  chr1_11241509     AAsi    G    A        1      2        2 
   1  chr1_11241509     AKia    G    A        0      0        2 
   1  chr1_11241509     AOna    G    A        0      0        2 
   1  chr1_11241509     ASom    G    A        1      2        2 
   1  chr1_11241509     HCab    G    A        1      2        2 
   1  chr1_11241509     HPrz    G    A        1      2        2 
   1  chr1_11241509     ZBoe    G    A        0      0        2 
   1  chr1_11241509     ZGre    G    A        0      0        2 
   1  chr1_11241509     ZHar    G    A        0      0        2 
   1  chr1_11241509   Sample    G    A        1      2        2 
   1  chr1_11257491     AAsi    T    C        0      0        2 
   1  chr1_11257491     AKia    T    C        1      2        2 
   1  chr1_11257491     AOna    T    C        1      2        2 
   1  chr1_11257491     ASom    T    C        0      0        2 
   1  chr1_11257491     HCab    T    C        0      0        2 
   1  chr1_11257491     HPrz    T    C        0      0        2 
   1  chr1_11257491     ZBoe    T    C        0      0        2 
   1  chr1_11257491     ZGre    T    C        0      0        2 
   1  chr1_11257491     ZHar    T    C        0      0        2 
   1  chr1_11257491   Sample    T    C        0      0        2 
   1  chr1_11263454     AAsi    C    G        1      2        2 
   1  chr1_11263454     AKia    C    G        0      0        2 
   1  chr1_11263454     AOna    C    G        0      0        2 
   1  chr1_11263454     ASom    C    G        0      0        2 
   1  chr1_11263454     HCab    C    G        0      0        2 
   1  chr1_11263454     HPrz    C    G        0      0        2 
   1  chr1_11263454     ZBoe    C    G        0      0        2 
   1  chr1_11263454     ZGre    C    G        0      0        2 
   1  chr1_11263454     ZHar    C    G        0      0        2 
   1  chr1_11263454   Sample    C    G        0      0        2 
   1  chr1_11271691     AAsi    A    C        0      0        2 
   1  chr1_11271691     AKia    A    C        0      0        2 
   1  chr1_11271691     AOna    A    C        0      0        2 
   1  chr1_11271691     ASom    A    C        0      0        2 
   1  chr1_11271691     HCab    A    C        0      0        2 
   1  chr1_11271691     HPrz    A    C        0      0        2 
   1  chr1_11271691     ZBoe    A    C        0      0        2 
   1  chr1_11271691     ZGre    A    C        0      0        2 
   1  chr1_11271691     ZHar    A    C        1      2        2 
   1  chr1_11271691   Sample    A    C        0      0        2 
   1  chr1_11280384     AAsi    G    A        0      0        2 
   1  chr1_11280384     AKia    G    A        0      0        2 
   1  chr1_11280384     AOna    G    A        0      0        2 
   1  chr1_11280384     ASom    G    A        0      0        2 
   1  chr1_11280384     HCab    G    A        1      2        2 
   1  chr1_11280384     HPrz    G    A        1      2        2 
   1  chr1_11280384     ZBoe    G    A        0      0        2 
   1  chr1_11280384     ZGre    G    A        0      0        2 
   1  chr1_11280384     ZHar    G    A        0      0        2 
   1  chr1_11280384   Sample    G    A        0      0        2 
   1  chr1_11280680     AAsi    G    A        0      0        2 
   1  chr1_11280680     AKia    G    A      0.5      1        2 
   1  chr1_11280680     AOna    G    A        0      0        2 
   1  chr1_11280680     ASom    G    A        0      0        2 
   1  chr1_11280680     HCab    G    A        0      0        2 
   1  chr1_11280680     HPrz    G    A        0      0        2 
   1  chr1_11280680     ZBoe    G    A        0      0        2 
   1  chr1_11280680     ZGre    G    A        0      0        2 
   1  chr1_11280680     ZHar    G    A        0      0        2 
   1  chr1_11280680   Sample    G    A        0      0        2 
   1  chr1_11282349     AAsi    T    C      0.5      1        2 
   1  chr1_11282349     AKia    T    C        0      0        2 
   1  chr1_11282349     AOna    T    C        0      0        2 
   1  chr1_11282349     ASom    T    C        0      0        2 
   1  chr1_11282349     HCab    T    C        0      0        2 
   1  chr1_11282349     HPrz    T    C        0      0        2 
   1  chr1_11282349     ZBoe    T    C        0      0        2 
   1  chr1_11282349     ZGre    T    C        0      0        2 
   1  chr1_11282349     ZHar    T    C        0      0        2 
   1  chr1_11282349   Sample    T    C        0      0        2 
   1  chr1_11288330     AAsi    G    A        0      0        2 
   1  chr1_11288330     AKia    G    A      0.5      1        2 
   1  chr1_11288330     AOna    G    A        0      0        2 
   1  chr1_11288330     ASom    G    A        0      0        2 
   1  chr1_11288330     HCab    G    A        0      0        2 
   1  chr1_11288330     HPrz    G    A        0      0        2 
   1  chr1_11288330     ZBoe    G    A        0      0        2 
   1  chr1_11288330     ZGre    G    A        0      0        2 
   1  chr1_11288330     ZHar    G    A        0      0        2 
   1  chr1_11288330   Sample    G    A        0      0        2 
   1  chr1_11291539     AAsi    C    T        0      0        2 
   1  chr1_11291539     AKia    C    T        0      0        2 
   1  chr1_11291539     AOna    C    T        0      0        2 
   1  chr1_11291539     ASom    C    T        0      0        2 
   1  chr1_11291539     HCab    C    T        1      2        2 
   1  chr1_11291539     HPrz    C    T        1      2        2 
   1  chr1_11291539     ZBoe    C    T        0      0        2 
   1  chr1_11291539     ZGre    C    T        0      0        2 
   1  chr1_11291539     ZHar    C    T        0      0        2 
   1  chr1_11291539   Sample    C    T        0      0        2 
   1  chr1_11295050     AAsi    T    G        0      0        2 
   1  chr1_11295050     AKia    T    G        1      2        2 
   1  chr1_11295050     AOna    T    G        0      0        2 
   1  chr1_11295050     ASom    T    G        0      0        2 
   1  chr1_11295050     HCab    T    G        0      0        2 
   1  chr1_11295050     HPrz    T    G        0      0        2 
   1  chr1_11295050     ZBoe    T    G        0      0        2 
   1  chr1_11295050     ZGre    T    G        0      0        2 
   1  chr1_11295050     ZHar    T    G        0      0        2 
   1  chr1_11295050   Sample    T    G        0      0        2 
   1  chr1_11296414     AAsi    T    C        0      0        2 
   1  chr1_11296414     AKia    T    C        0      0        2 
   1  chr1_11296414     AOna    T    C        0      0        2 
   1  chr1_11296414     ASom    T    C        0      0        2 
   1  chr1_11296414     HCab    T    C      0.5      1        2 
   1  chr1_11296414     HPrz    T    C      0.5      1        2 
   1  chr1_11296414     ZBoe    T    C        0      0        2 
   1  chr1_11296414     ZGre    T    C        0      0        2 
   1  chr1_11296414     ZHar    T    C        0      0        2 
   1  chr1_11296414   Sample    T    C        0      0        2 
   1  chr1_11301362     AAsi    T    C        0      0        2 
   1  chr1_11301362     AKia    T    C        0      0        2 
   1  chr1_11301362     AOna    T    C        0      0        2 
   1  chr1_11301362     ASom    T    C        0      0        2 
   1  chr1_11301362     HCab    T    C        0      0        2 
   1  chr1_11301362     HPrz    T    C        0      0        2 
   1  chr1_11301362     ZBoe    T    C      0.5      1        2 
   1  chr1_11301362     ZGre    T    C        0      0        2 
   1  chr1_11301362     ZHar    T    C        0      0        2 
   1  chr1_11301362   Sample    T    C        0      0        2 
   1  chr1_11302154     AAsi    A    G        0      0        2 
   1  chr1_11302154     AKia    A    G        0      0        2 
   1  chr1_11302154     AOna    A    G        0      0        2 
   1  chr1_11302154     ASom    A    G        0      0        2 
   1  chr1_11302154     HCab    A    G        1      2        2 
   1  chr1_11302154     HPrz    A    G        1      2        2 
   1  chr1_11302154     ZBoe    A    G        0      0        2 
   1  chr1_11302154     ZGre    A    G        0      0        2 
   1  chr1_11302154     ZHar    A    G        0      0        2 
   1  chr1_11302154   Sample    A    G        0      0        2 
   1  chr1_11304291     AAsi    C    G        0      0        2 
   1  chr1_11304291     AKia    C    G        0      0        2 
   1  chr1_11304291     AOna    C    G        0      0        2 
   1  chr1_11304291     ASom    C    G        1      2        2 
   1  chr1_11304291     HCab    C    G        0      0        2 
   1  chr1_11304291     HPrz    C    G        0      0        2 
   1  chr1_11304291     ZBoe    C    G        0      0        2 
   1  chr1_11304291     ZGre    C    G        0      0        2 
   1  chr1_11304291     ZHar    C    G        0      0        2 
   1  chr1_11304291   Sample    C    G        1      2        2 
   1  chr1_11308273     AAsi    G    A        0      0        2 
   1  chr1_11308273     AKia    G    A        0      0        2 
   1  chr1_11308273     AOna    G    A        0      0        2 
   1  chr1_11308273     ASom    G    A        0      0        2 
   1  chr1_11308273     HCab    G    A      0.5      1        2 
   1  chr1_11308273     HPrz    G    A      0.5      1        2 
   1  chr1_11308273     ZBoe    G    A        0      0        2 
   1  chr1_11308273     ZGre    G    A        0      0        2 
   1  chr1_11308273     ZHar    G    A        0      0        2 
   1  chr1_11308273   Sample    G    A        0      0        2 
   1  chr1_11308822     AAsi    A    G        0      0        2 
   1  chr1_11308822     AKia    A    G        0      0        2 
   1  chr1_11308822     AOna    A    G        0      0        2 
   1  chr1_11308822     ASom    A    G        0      0        2 
   1  chr1_11308822     HCab    A    G        0      0        2 
   1  chr1_11308822     HPrz    A    G        0      0        2 
   1  chr1_11308822     ZBoe    A    G        0      0        2 
   1  chr1_11308822     ZGre    A    G      0.5      1        2 
   1  chr1_11308822     ZHar    A    G        0      0        2 
   1  chr1_11308822   Sample    A    G        0      0        2 
   1  chr1_11314810     AAsi    T    C        0      0        2 
   1  chr1_11314810     AKia    T    C        0      0        2 
   1  chr1_11314810     AOna    T    C        0      0        2 
   1  chr1_11314810     ASom    T    C        0      0        2 
   1  chr1_11314810     HCab    T    C      0.5      1        2 
   1  chr1_11314810     HPrz    T    C      0.5      1        2 
   1  chr1_11314810     ZBoe    T    C        0      0        2 
   1  chr1_11314810     ZGre    T    C        0      0        2 
   1  chr1_11314810     ZHar    T    C        0      0        2 
   1  chr1_11314810   Sample    T    C        0      0        2 
   1  chr1_11316195     AAsi    G    T        0      0        2 
   1  chr1_11316195     AKia    G    T        0      0        2 
   1  chr1_11316195     AOna    G    T        0      0        2 
   1  chr1_11316195     ASom    G    T        0      0        2 
   1  chr1_11316195     HCab    G    T        0      0        2 
   1  chr1_11316195     HPrz    G    T        0      0        2 
   1  chr1_11316195     ZBoe    G    T        0      0        2 
   1  chr1_11316195     ZGre    G    T        0      0        2 
   1  chr1_11316195     ZHar    G    T        1      2        2 
   1  chr1_11316195   Sample    G    T        0      0        2 
   1  chr1_11316896     AAsi    C    T      0.5      1        2 
   1  chr1_11316896     AKia    C    T        0      0        2 
   1  chr1_11316896     AOna    C    T        0      0        2 
   1  chr1_11316896     ASom    C    T        0      0        2 
   1  chr1_11316896     HCab    C    T        0      0        2 
   1  chr1_11316896     HPrz    C    T        0      0        2 
   1  chr1_11316896     ZBoe    C    T        0      0        2 
   1  chr1_11316896     ZGre    C    T        0      0        2 
   1  chr1_11316896     ZHar    C    T        0      0        2 
   1  chr1_11316896   Sample    C    T        1      2        2 
   1  chr1_11323232     AAsi    C    T        0      0        2 
   1  chr1_11323232     AKia    C    T        0      0        2 
   1  chr1_11323232     AOna    C    T        0      0        2 
   1  chr1_11323232     ASom    C    T        0      0        2 
   1  chr1_11323232     HCab    C    T        0      0        2 
   1  chr1_11323232     HPrz    C    T        0      0        2 
   1  chr1_11323232     ZBoe    C    T        0      0        2 
   1  chr1_11323232     ZGre    C    T        0      0        2 
   1  chr1_11323232     ZHar    C    T        1      2        2 
   1  chr1_11323232   Sample    C    T        0      0        2 
   1  chr1_11324879     AAsi    T    C        0      0        2 
   1  chr1_11324879     AKia    T    C        0      0        2 
   1  chr1_11324879     AOna    T    C        0      0        2 
   1  chr1_11324879     ASom    T    C        0      0        2 
   1  chr1_11324879     HCab    T    C        1      2        2 
   1  chr1_11324879     HPrz    T    C        1      2        2 
   1  chr1_11324879     ZBoe    T    C        0      0        2 
   1  chr1_11324879     ZGre    T    C        0      0        2 
   1  chr1_11324879     ZHar    T    C        0      0        2 
   1  chr1_11324879   Sample    T    C        0      0        2 
   1  chr1_11325400     AAsi    A    G        0      0        2 
   1  chr1_11325400     AKia    A    G        0      0        2 
   1  chr1_11325400     AOna    A    G        0      0        2 
   1  chr1_11325400     ASom    A    G        0      0        2 
   1  chr1_11325400     HCab    A    G        0      0        2 
   1  chr1_11325400     HPrz    A    G      0.5      1        2 
   1  chr1_11325400     ZBoe    A    G        0      0        2 
   1  chr1_11325400     ZGre    A    G        0      0        2 
   1  chr1_11325400     ZHar    A    G        0      0        2 
   1  chr1_11325400   Sample    A    G        0      0        2 
   1  chr1_11329166     AAsi    T    C        0      0        2 
   1  chr1_11329166     AKia    T    C        0      0        2 
   1  chr1_11329166     AOna    T    C        0      0        2 
   1  chr1_11329166     ASom    T    C        0      0        2 
   1  chr1_11329166     HCab    T    C        0      0        2 
   1  chr1_11329166     HPrz    T    C        0      0        2 
   1  chr1_11329166     ZBoe    T    C      0.5      1        2 
   1  chr1_11329166     ZGre    T    C        0      0        2 
   1  chr1_11329166     ZHar    T    C        0      0        2 
   1  chr1_11329166   Sample    T    C        0      0        2 
   1  chr1_11330275     AAsi    A    G        0      0        2 
   1  chr1_11330275     AKia    A    G        0      0        2 
   1  chr1_11330275     AOna    A    G        0      0        2 
   1  chr1_11330275     ASom    A    G        0      0        2 
   1  chr1_11330275     HCab    A    G        1      2        2 
   1  chr1_11330275     HPrz    A    G        1      2        2 
   1  chr1_11330275     ZBoe    A    G        0      0        2 
   1  chr1_11330275     ZGre    A    G        0      0        2 
   1  chr1_11330275     ZHar    A    G        0      0        2 
   1  chr1_11330275   Sample    A    G        0      0        2 
   1  chr1_11348423     AAsi    T    C        1      2        2 
   1  chr1_11348423     AKia    T    C        1      2        2 
   1  chr1_11348423     AOna    T    C        1      2        2 
   1  chr1_11348423     ASom    T    C        1      2        2 
   1  chr1_11348423     HCab    T    C        0      0        2 
   1  chr1_11348423     HPrz    T    C        0      0        2 
   1  chr1_11348423     ZBoe    T    C        0      0        2 
   1  chr1_11348423     ZGre    T    C        0      0        2 
   1  chr1_11348423     ZHar    T    C        0      0        2 
   1  chr1_11348423   Sample    T    C        1      2        2 
   1  chr1_11356967     AAsi    A    T        0      0        2 
   1  chr1_11356967     AKia    A    T      0.5      1        2 
   1  chr1_11356967     AOna    A    T        0      0        2 
   1  chr1_11356967     ASom    A    T        0      0        2 
   1  chr1_11356967     HCab    A    T        0      0        2 
   1  chr1_11356967     HPrz    A    T        0      0        2 
   1  chr1_11356967     ZBoe    A    T        0      0        2 
   1  chr1_11356967     ZGre    A    T        0      0        2 
   1  chr1_11356967     ZHar    A    T        0      0        2 
   1  chr1_11356967   Sample    A    T        0      0        2 
   1  chr1_11358409     AAsi    T    C        0      0        2 
   1  chr1_11358409     AKia    T    C        0      0        2 
   1  chr1_11358409     AOna    T    C        0      0        2 
   1  chr1_11358409     ASom    T    C        0      0        2 
   1  chr1_11358409     HCab    T    C        1      2        2 
   1  chr1_11358409     HPrz    T    C        1      2        2 
   1  chr1_11358409     ZBoe    T    C        0      0        2 
   1  chr1_11358409     ZGre    T    C        0      0        2 
   1  chr1_11358409     ZHar    T    C        0      0        2 
   1  chr1_11358409   Sample    T    C        0      0        2 
   1  chr1_11362393     AAsi    A    G        0      0        2 
   1  chr1_11362393     AKia    A    G        0      0        2 
   1  chr1_11362393     AOna    A    G        0      0        2 
   1  chr1_11362393     ASom    A    G        0      0        2 
   1  chr1_11362393     HCab    A    G        0      0        2 
   1  chr1_11362393     HPrz    A    G        0      0        2 
   1  chr1_11362393     ZBoe    A    G        0      0        2 
   1  chr1_11362393     ZGre    A    G      0.5      1        2 
   1  chr1_11362393     ZHar    A    G        0      0        2 
   1  chr1_11362393   Sample    A    G        0      0        2 
   1  chr1_11364891     AAsi    A    C        0      0        2 
   1  chr1_11364891     AKia    A    C        0      0        2 
   1  chr1_11364891     AOna    A    C        0      0        2 
   1  chr1_11364891     ASom    A    C        0      0        2 
   1  chr1_11364891     HCab    A    C        0      0        2 
   1  chr1_11364891     HPrz    A    C        0      0        2 
   1  chr1_11364891     ZBoe    A    C        0      0        2 
   1  chr1_11364891     ZGre    A    C        0      0        2 
   1  chr1_11364891     ZHar    A    C      0.5      1        2 
   1  chr1_11364891   Sample    A    C        0      0        2 
   1  chr1_11364917     AAsi    C    T        0      0        2 
   1  chr1_11364917     AKia    C    T        0      0        2 
   1  chr1_11364917     AOna    C    T        0      0        2 
   1  chr1_11364917     ASom    C    T        0      0        2 
   1  chr1_11364917     HCab    C    T        0      0        2 
   1  chr1_11364917     HPrz    C    T        0      0        2 
   1  chr1_11364917     ZBoe    C    T        0      0        2 
   1  chr1_11364917     ZGre    C    T        0      0        2 
   1  chr1_11364917     ZHar    C    T      0.5      1        2 
   1  chr1_11364917   Sample    C    T        0      0        2 
   1  chr1_11367048     AAsi    G    C        0      0        2 
   1  chr1_11367048     AKia    G    C        0      0        2 
   1  chr1_11367048     AOna    G    C        0      0        2 
   1  chr1_11367048     ASom    G    C        0      0        2 
   1  chr1_11367048     HCab    G    C      0.5      1        2 
   1  chr1_11367048     HPrz    G    C        0      0        2 
   1  chr1_11367048     ZBoe    G    C        0      0        2 
   1  chr1_11367048     ZGre    G    C        0      0        2 
   1  chr1_11367048     ZHar    G    C        0      0        2 
   1  chr1_11367048   Sample    G    C        0      0        2 
   1  chr1_11368862     AAsi    C    T        0      0        2 
   1  chr1_11368862     AKia    C    T        0      0        2 
   1  chr1_11368862     AOna    C    T        0      0        2 
   1  chr1_11368862     ASom    C    T        0      0        2 
   1  chr1_11368862     HCab    C    T        0      0        2 
   1  chr1_11368862     HPrz    C    T        0      0        2 
   1  chr1_11368862     ZBoe    C    T        0      0        2 
   1  chr1_11368862     ZGre    C    T        0      0        2 
   1  chr1_11368862     ZHar    C    T      0.5      1        2 
   1  chr1_11368862   Sample    C    T        0      0        2 
   1  chr1_11371558     AAsi    C    T        0      0        2 
   1  chr1_11371558     AKia    C    T        0      0        2 
   1  chr1_11371558     AOna    C    T        0      0        2 
   1  chr1_11371558     ASom    C    T        0      0        2 
   1  chr1_11371558     HCab    C    T        0      0        2 
   1  chr1_11371558     HPrz    C    T        0      0        2 
   1  chr1_11371558     ZBoe    C    T        1      2        2 
   1  chr1_11371558     ZGre    C    T        1      2        2 
   1  chr1_11371558     ZHar    C    T        0      0        2 
   1  chr1_11371558   Sample    C    T        0      0        2 
   1  chr1_11373627     AAsi    A    G      0.5      1        2 
   1  chr1_11373627     AKia    A    G        0      0        2 
   1  chr1_11373627     AOna    A    G        0      0        2 
   1  chr1_11373627     ASom    A    G        0      0        2 
   1  chr1_11373627     HCab    A    G        0      0        2 
   1  chr1_11373627     HPrz    A    G        0      0        2 
   1  chr1_11373627     ZBoe    A    G        0      0        2 
   1  chr1_11373627     ZGre    A    G        0      0        2 
   1  chr1_11373627     ZHar    A    G        0      0        2 
   1  chr1_11373627   Sample    A    G        1      2        2 
   1  chr1_11374835     AAsi    T    C        0      0        2 
   1  chr1_11374835     AKia    T    C        0      0        2 
   1  chr1_11374835     AOna    T    C        0      0        2 
   1  chr1_11374835     ASom    T    C        0      0        2 
   1  chr1_11374835     HCab    T    C        1      2        2 
   1  chr1_11374835     HPrz    T    C        1      2        2 
   1  chr1_11374835     ZBoe    T    C        0      0        2 
   1  chr1_11374835     ZGre    T    C        0      0        2 
   1  chr1_11374835     ZHar    T    C        0      0        2 
   1  chr1_11374835   Sample    T    C        0      0        2 
   1  chr1_11379620     AAsi    T    C        0      0        2 
   1  chr1_11379620     AKia    T    C        1      2        2 
   1  chr1_11379620     AOna    T    C        0      0        2 
   1  chr1_11379620     ASom    T    C        0      0        2 
   1  chr1_11379620     HCab    T    C        0      0        2 
   1  chr1_11379620     HPrz    T    C        0      0        2 
   1  chr1_11379620     ZBoe    T    C        0      0        2 
   1  chr1_11379620     ZGre    T    C        0      0        2 
   1  chr1_11379620     ZHar    T    C        0      0        2 
   1  chr1_11379620   Sample    T    C        0      0        2 
   1  chr1_11384240     AAsi    C    G        0      0        2 
   1  chr1_11384240     AKia    C    G        0      0        2 
   1  chr1_11384240     AOna    C    G        0      0        2 
   1  chr1_11384240     ASom    C    G        0      0        2 
   1  chr1_11384240     HCab    C    G        0      0        2 
   1  chr1_11384240     HPrz    C    G        0      0        2 
   1  chr1_11384240     ZBoe    C    G        1      2        2 
   1  chr1_11384240     ZGre    C    G        0      0        2 
   1  chr1_11384240     ZHar    C    G        0      0        2 
   1  chr1_11384240   Sample    C    G        0      0        2 
   1  chr1_11385069     AAsi    T    C        0      0        2 
   1  chr1_11385069     AKia    T    C        0      0        2 
   1  chr1_11385069     AOna    T    C        0      0        2 
   1  chr1_11385069     ASom    T    C        0      0        2 
   1  chr1_11385069     HCab    T    C        0      0        2 
   1  chr1_11385069     HPrz    T    C        0      0        2 
   1  chr1_11385069     ZBoe    T    C        0      0        2 
   1  chr1_11385069     ZGre    T    C        0      0        2 
   1  chr1_11385069     ZHar    T    C        1      2        2 
   1  chr1_11385069   Sample    T    C        0      0        2 
   1  chr1_11392874     AAsi    C    G        0      0        2 
   1  chr1_11392874     AKia    C    G        0      0        2 
   1  chr1_11392874     AOna    C    G        0      0        2 
   1  chr1_11392874     ASom    C    G        0      0        2 
   1  chr1_11392874     HCab    C    G        1      2        2 
   1  chr1_11392874     HPrz    C    G        1      2        2 
   1  chr1_11392874     ZBoe    C    G        0      0        2 
   1  chr1_11392874     ZGre    C    G        0      0        2 
   1  chr1_11392874     ZHar    C    G        0      0        2 
   1  chr1_11392874   Sample    C    G        0      0        2 
   1  chr1_11396269     AAsi    T    A      0.5      1        2 
   1  chr1_11396269     AKia    T    A        0      0        2 
   1  chr1_11396269     AOna    T    A        0      0        2 
   1  chr1_11396269     ASom    T    A        0      0        2 
   1  chr1_11396269     HCab    T    A        0      0        2 
   1  chr1_11396269     HPrz    T    A        0      0        2 
   1  chr1_11396269     ZBoe    T    A        0      0        2 
   1  chr1_11396269     ZGre    T    A        0      0        2 
   1  chr1_11396269     ZHar    T    A        0      0        2 
   1  chr1_11396269   Sample    T    A        0      0        2 
   1  chr1_11398606     AAsi    G    A        0      0        2 
   1  chr1_11398606     AKia    G    A        0      0        2 
   1  chr1_11398606     AOna    G    A        1      2        2 
   1  chr1_11398606     ASom    G    A        0      0        2 
   1  chr1_11398606     HCab    G    A        0      0        2 
   1  chr1_11398606     HPrz    G    A        0      0        2 
   1  chr1_11398606     ZBoe    G    A        0      0        2 
   1  chr1_11398606     ZGre    G    A        0      0        2 
   1  chr1_11398606     ZHar    G    A        0      0        2 
   1  chr1_11398606   Sample    G    A        0      0        2 
   1  chr1_11401941     AAsi    A    T        1      2        2 
   1  chr1_11401941     AKia    A    T        0      0        2 
   1  chr1_11401941     AOna    A    T        0      0        2 
   1  chr1_11401941     ASom    A    T        1      2        2 
   1  chr1_11401941     HCab    A    T        0      0        2 
   1  chr1_11401941     HPrz    A    T        0      0        2 
   1  chr1_11401941     ZBoe    A    T        0      0        2 
   1  chr1_11401941     ZGre    A    T        0      0        2 
   1  chr1_11401941     ZHar    A    T        0      0        2 
   1  chr1_11401941   Sample    A    T        1      2        2 
   1  chr1_11407204     AAsi    A    G        0      0        2 
   1  chr1_11407204     AKia    A    G        0      0        2 
   1  chr1_11407204     AOna    A    G        1      2        2 
   1  chr1_11407204     ASom    A    G        0      0        2 
   1  chr1_11407204     HCab    A    G        0      0        2 
   1  chr1_11407204     HPrz    A    G        0      0        2 
   1  chr1_11407204     ZBoe    A    G        0      0        2 
   1  chr1_11407204     ZGre    A    G        0      0        2 
   1  chr1_11407204     ZHar    A    G        0      0        2 
   1  chr1_11407204   Sample    A    G        0      0        2 
   1  chr1_11409422     AAsi    C    A        0      0        2 
   1  chr1_11409422     AKia    C    A        0      0        2 
   1  chr1_11409422     AOna    C    A        0      0        2 
   1  chr1_11409422     ASom    C    A        0      0        2 
   1  chr1_11409422     HCab    C    A        0      0        2 
   1  chr1_11409422     HPrz    C    A        0      0        2 
   1  chr1_11409422     ZBoe    C    A      0.5      1        2 
   1  chr1_11409422     ZGre    C    A        0      0        2 
   1  chr1_11409422     ZHar    C    A        0      0        2 
   1  chr1_11409422   Sample    C    A        0      0        2 
   1  chr1_11409678     AAsi    A    G        0      0        2 
   1  chr1_11409678     AKia    A    G        1      2        2 
   1  chr1_11409678     AOna    A    G        1      2        2 
   1  chr1_11409678     ASom    A    G        0      0        2 
   1  chr1_11409678     HCab    A    G        0      0        2 
   1  chr1_11409678     HPrz    A    G        0      0        2 
   1  chr1_11409678     ZBoe    A    G        0      0        2 
   1  chr1_11409678     ZGre    A    G        0      0        2 
   1  chr1_11409678     ZHar    A    G        0      0        2 
   1  chr1_11409678   Sample    A    G        0      0        2 
   1  chr1_11411913     AAsi    T    C        0      0        2 
   1  chr1_11411913     AKia    T    C        0      0        2 
   1  chr1_11411913     AOna    T    C        0      0        2 
   1  chr1_11411913     ASom    T    C        0      0        2 
   1  chr1_11411913     HCab    T    C        0      0        2 
   1  chr1_11411913     HPrz    T    C        0      0        2 
   1  chr1_11411913     ZBoe    T    C        0      0        2 
   1  chr1_11411913     ZGre    T    C        1      2        2 
   1  chr1_11411913     ZHar    T    C        0      0        2 
   1  chr1_11411913   Sample    T    C        0      0        2 
   1  chr1_11413329     AAsi    A    G        0      0        2 
   1  chr1_11413329     AKia    A    G        0      0        2 
   1  chr1_11413329     AOna    A    G        0      0        2 
   1  chr1_11413329     ASom    A    G        0      0        2 
   1  chr1_11413329     HCab    A    G        1      2        2 
   1  chr1_11413329     HPrz    A    G        1      2        2 
   1  chr1_11413329     ZBoe    A    G        0      0        2 
   1  chr1_11413329     ZGre    A    G        0      0        2 
   1  chr1_11413329     ZHar    A    G        0      0        2 
   1  chr1_11413329   Sample    A    G        0      0        2 
   1  chr1_11416799     AAsi    G    A      0.5      1        2 
   1  chr1_11416799     AKia    G    A        0      0        2 
   1  chr1_11416799     AOna    G    A        0      0        2 
   1  chr1_11416799     ASom    G    A        0      0        2 
   1  chr1_11416799     HCab    G    A        0      0        2 
   1  chr1_11416799     HPrz    G    A        0      0        2 
   1  chr1_11416799     ZBoe    G    A        0      0        2 
   1  chr1_11416799     ZGre    G    A        0      0        2 
   1  chr1_11416799     ZHar    G    A        0      0        2 
   1  chr1_11416799   Sample    G    A        1      2        2 
   1  chr1_11416934     AAsi    C    G        0      0        2 
   1  chr1_11416934     AKia    C    G        0      0        2 
   1  chr1_11416934     AOna    C    G        0      0        2 
   1  chr1_11416934     ASom    C    G        0      0        2 
   1  chr1_11416934     HCab    C    G        0      0        2 
   1  chr1_11416934     HPrz    C    G        0      0        2 
   1  chr1_11416934     ZBoe    C    G      0.5      1        2 
   1  chr1_11416934     ZGre    C    G        0      0        2 
   1  chr1_11416934     ZHar    C    G        0      0        2 
   1  chr1_11416934   Sample    C    G        0      0        2 
   1  chr1_11432841     AAsi    T    C        0      0        2 
   1  chr1_11432841     AKia    T    C        0      0        2 
   1  chr1_11432841     AOna    T    C        0      0        2 
   1  chr1_11432841     ASom    T    C        0      0        2 
   1  chr1_11432841     HCab    T    C        0      0        2 
   1  chr1_11432841     HPrz    T    C        0      0        2 
   1  chr1_11432841     ZBoe    T    C        0      0        2 
   1  chr1_11432841     ZGre    T    C        1      2        2 
   1  chr1_11432841     ZHar    T    C        0      0        2 
   1  chr1_11432841   Sample    T    C        0      0        2 
   1  chr1_11436364     AAsi    G    C        0      0        2 
   1  chr1_11436364     AKia    G    C        0      0        2 
   1  chr1_11436364     AOna    G    C        0      0        2 
   1  chr1_11436364     ASom    G    C        0      0        2 
   1  chr1_11436364     HCab    G    C        0      0        2 
   1  chr1_11436364     HPrz    G    C        0      0        2 
   1  chr1_11436364     ZBoe    G    C        0      0        2 
   1  chr1_11436364     ZGre    G    C      0.5      1        2 
   1  chr1_11436364     ZHar    G    C        0      0        2 
   1  chr1_11436364   Sample    G    C        0      0        2 
   1  chr1_11440712     AAsi    G    A        0      0        2 
   1  chr1_11440712     AKia    G    A        0      0        2 
   1  chr1_11440712     AOna    G    A        0      0        2 
   1  chr1_11440712     ASom    G    A        0      0        2 
   1  chr1_11440712     HCab    G    A        1      2        2 
   1  chr1_11440712     HPrz    G    A        1      2        2 
   1  chr1_11440712     ZBoe    G    A        0      0        2 
   1  chr1_11440712     ZGre    G    A        0      0        2 
   1  chr1_11440712     ZHar    G    A        0      0        2 
   1  chr1_11440712   Sample    G    A        0      0        2 
   1  chr1_11445280     AAsi    T    G        0      0        2 
   1  chr1_11445280     AKia    T    G      0.5      1        2 
   1  chr1_11445280     AOna    T    G        0      0        2 
   1  chr1_11445280     ASom    T    G        0      0        2 
   1  chr1_11445280     HCab    T    G        0      0        2 
   1  chr1_11445280     HPrz    T    G        0      0        2 
   1  chr1_11445280     ZBoe    T    G        0      0        2 
   1  chr1_11445280     ZGre    T    G        0      0        2 
   1  chr1_11445280     ZHar    T    G        0      0        2 
   1  chr1_11445280   Sample    T    G        0      0        2 
   1  chr1_11445545     AAsi    G    A        0      0        2 
   1  chr1_11445545     AKia    G    A        0      0        2 
   1  chr1_11445545     AOna    G    A        0      0        2 
   1  chr1_11445545     ASom    G    A        0      0        2 
   1  chr1_11445545     HCab    G    A        1      2        2 
   1  chr1_11445545     HPrz    G    A        1      2        2 
   1  chr1_11445545     ZBoe    G    A        0      0        2 
   1  chr1_11445545     ZGre    G    A        0      0        2 
   1  chr1_11445545     ZHar    G    A        0      0        2 
   1  chr1_11445545   Sample    G    A        0      0        2 
   1  chr1_11454325     AAsi    C    A        0      0        2 
   1  chr1_11454325     AKia    C    A        0      0        2 
   1  chr1_11454325     AOna    C    A        0      0        2 
   1  chr1_11454325     ASom    C    A        0      0        2 
   1  chr1_11454325     HCab    C    A        1      2        2 
   1  chr1_11454325     HPrz    C    A        1      2        2 
   1  chr1_11454325     ZBoe    C    A        0      0        2 
   1  chr1_11454325     ZGre    C    A        0      0        2 
   1  chr1_11454325     ZHar    C    A        0      0        2 
   1  chr1_11454325   Sample    C    A        0      0        2 
   1  chr1_11458790     AAsi    A    T        0      0        2 
   1  chr1_11458790     AKia    A    T        0      0        2 
   1  chr1_11458790     AOna    A    T        0      0        2 
   1  chr1_11458790     ASom    A    T        0      0        2 
   1  chr1_11458790     HCab    A    T        0      0        2 
   1  chr1_11458790     HPrz    A    T      0.5      1        2 
   1  chr1_11458790     ZBoe    A    T        0      0        2 
   1  chr1_11458790     ZGre    A    T        0      0        2 
   1  chr1_11458790     ZHar    A    T        0      0        2 
   1  chr1_11458790   Sample    A    T        0      0        2 
   1  chr1_11465434     AAsi    T    G        0      0        2 
   1  chr1_11465434     AKia    T    G        1      2        2 
   1  chr1_11465434     AOna    T    G        1      2        2 
   1  chr1_11465434     ASom    T    G        0      0        2 
   1  chr1_11465434     HCab    T    G        0      0        2 
   1  chr1_11465434     HPrz    T    G        0      0        2 
   1  chr1_11465434     ZBoe    T    G        0      0        2 
   1  chr1_11465434     ZGre    T    G        0      0        2 
   1  chr1_11465434     ZHar    T    G        0      0        2 
   1  chr1_11465434   Sample    T    G        0      0        2 
   1  chr1_11469534     AAsi    G    A        0      0        2 
   1  chr1_11469534     AKia    G    A        0      0        2 
   1  chr1_11469534     AOna    G    A        0      0        2 
   1  chr1_11469534     ASom    G    A        1      2        2 
   1  chr1_11469534     HCab    G    A        0      0        2 
   1  chr1_11469534     HPrz    G    A        0      0        2 
   1  chr1_11469534     ZBoe    G    A        0      0        2 
   1  chr1_11469534     ZGre    G    A        0      0        2 
   1  chr1_11469534     ZHar    G    A        0      0        2 
   1  chr1_11469534   Sample    G    A        0      0        2 
   1  chr1_11472523     AAsi    G    C        0      0        2 
   1  chr1_11472523     AKia    G    C        0      0        2 
   1  chr1_11472523     AOna    G    C        0      0        2 
   1  chr1_11472523     ASom    G    C        0      0        2 
   1  chr1_11472523     HCab    G    C        0      0        2 
   1  chr1_11472523     HPrz    G    C        0      0        2 
   1  chr1_11472523     ZBoe    G    C      0.5      1        2 
   1  chr1_11472523     ZGre    G    C        0      0        2 
   1  chr1_11472523     ZHar    G    C        0      0        2 
   1  chr1_11472523   Sample    G    C        0      0        2 
   1  chr1_11498513     AAsi    A    G        0      0        2 
   1  chr1_11498513     AKia    A    G        0      0        2 
   1  chr1_11498513     AOna    A    G        0      0        2 
   1  chr1_11498513     ASom    A    G        0      0        2 
   1  chr1_11498513     HCab    A    G        0      0        2 
   1  chr1_11498513     HPrz    A    G      0.5      1        2 
   1  chr1_11498513     ZBoe    A    G        0      0        2 
   1  chr1_11498513     ZGre    A    G        0      0        2 
   1  chr1_11498513     ZHar    A    G        0      0        2 
   1  chr1_11498513   Sample    A    G        0      0        2 
   1  chr1_11499362     AAsi    G    A        0      0        2 
   1  chr1_11499362     AKia    G    A      0.5      1        2 
   1  chr1_11499362     AOna    G    A        0      0        2 
   1  chr1_11499362     ASom    G    A        0      0        2 
   1  chr1_11499362     HCab    G    A        0      0        2 
   1  chr1_11499362     HPrz    G    A        0      0        2 
   1  chr1_11499362     ZBoe    G    A        0      0        2 
   1  chr1_11499362     ZGre    G    A        0      0        2 
   1  chr1_11499362     ZHar    G    A        0      0        2 
   1  chr1_11499362   Sample    G    A        0      0        2 
   1  chr1_11504347     AAsi    C    A        0      0        2 
   1  chr1_11504347     AKia    C    A      0.5      1        2 
   1  chr1_11504347     AOna    C    A        0      0        2 
   1  chr1_11504347     ASom    C    A        0      0        2 
   1  chr1_11504347     HCab    C    A        0      0        2 
   1  chr1_11504347     HPrz    C    A        0      0        2 
   1  chr1_11504347     ZBoe    C    A        0      0        2 
   1  chr1_11504347     ZGre    C    A        0      0        2 
   1  chr1_11504347     ZHar    C    A        0      0        2 
   1  chr1_11504347   Sample    C    A        0      0        2 
   1  chr1_11510923     AAsi    C    T        0      0        2 
   1  chr1_11510923     AKia    C    T        0      0        2 
   1  chr1_11510923     AOna    C    T        0      0        2 
   1  chr1_11510923     ASom    C    T        0      0        2 
   1  chr1_11510923     HCab    C    T        1      2        2 
   1  chr1_11510923     HPrz    C    T        1      2        2 
   1  chr1_11510923     ZBoe    C    T        0      0        2 
   1  chr1_11510923     ZGre    C    T        0      0        2 
   1  chr1_11510923     ZHar    C    T        0      0        2 
   1  chr1_11510923   Sample    C    T        0      0        2 
   1  chr1_11512596     AAsi    T    C        0      0        2 
   1  chr1_11512596     AKia    T    C        0      0        2 
   1  chr1_11512596     AOna    T    C        0      0        2 
   1  chr1_11512596     ASom    T    C        0      0        2 
   1  chr1_11512596     HCab    T    C        0      0        2 
   1  chr1_11512596     HPrz    T    C      0.5      1        2 
   1  chr1_11512596     ZBoe    T    C        0      0        2 
   1  chr1_11512596     ZGre    T    C        0      0        2 
   1  chr1_11512596     ZHar    T    C        0      0        2 
   1  chr1_11512596   Sample    T    C        0      0        2 
   1  chr1_11514047     AAsi    G    A        0      0        2 
   1  chr1_11514047     AKia    G    A        0      0        2 
   1  chr1_11514047     AOna    G    A        0      0        2 
   1  chr1_11514047     ASom    G    A        0      0        2 
   1  chr1_11514047     HCab    G    A        0      0        2 
   1  chr1_11514047     HPrz    G    A        0      0        2 
   1  chr1_11514047     ZBoe    G    A        1      2        2 
   1  chr1_11514047     ZGre    G    A        0      0        2 
   1  chr1_11514047     ZHar    G    A        0      0        2 
   1  chr1_11514047   Sample    G    A        0      0        2 
   1  chr1_11518773     AAsi    C    T        0      0        2 
   1  chr1_11518773     AKia    C    T        0      0        2 
   1  chr1_11518773     AOna    C    T        0      0        2 
   1  chr1_11518773     ASom    C    T        0      0        2 
   1  chr1_11518773     HCab    C    T        1      2        2 
   1  chr1_11518773     HPrz    C    T        1      2        2 
   1  chr1_11518773     ZBoe    C    T        0      0        2 
   1  chr1_11518773     ZGre    C    T        0      0        2 
   1  chr1_11518773     ZHar    C    T        0      0        2 
   1  chr1_11518773   Sample    C    T        0      0        2 
   1  chr1_11520942     AAsi    A    G        0      0        2 
   1  chr1_11520942     AKia    A    G        0      0        2 
   1  chr1_11520942     AOna    A    G        0      0        2 
   1  chr1_11520942     ASom    A    G        0      0        2 
   1  chr1_11520942     HCab    A    G        0      0        2 
   1  chr1_11520942     HPrz    A    G      0.5      1        2 
   1  chr1_11520942     ZBoe    A    G        0      0        2 
   1  chr1_11520942     ZGre    A    G        0      0        2 
   1  chr1_11520942     ZHar    A    G        0      0        2 
   1  chr1_11520942   Sample    A    G        0      0        2 
   1  chr1_11524850     AAsi    C    G        0      0        2 
   1  chr1_11524850     AKia    C    G        0      0        2 
   1  chr1_11524850     AOna    C    G        0      0        2 
   1  chr1_11524850     ASom    C    G        0      0        2 
   1  chr1_11524850     HCab    C    G        0      0        2 
   1  chr1_11524850     HPrz    C    G        0      0        2 
   1  chr1_11524850     ZBoe    C    G        0      0        2 
   1  chr1_11524850     ZGre    C    G      0.5      1        2 
   1  chr1_11524850     ZHar    C    G        0      0        2 
   1  chr1_11524850   Sample    C    G        0      0        2 
   1  chr1_11525089     AAsi    T    C        0      0        2 
   1  chr1_11525089     AKia    T    C        0      0        2 
   1  chr1_11525089     AOna    T    C        0      0        2 
   1  chr1_11525089     ASom    T    C        0      0        2 
   1  chr1_11525089     HCab    T    C        1      2        2 
   1  chr1_11525089     HPrz    T    C        1      2        2 
   1  chr1_11525089     ZBoe    T    C        0      0        2 
   1  chr1_11525089     ZGre    T    C        0      0        2 
   1  chr1_11525089     ZHar    T    C        0      0        2 
   1  chr1_11525089   Sample    T    C        0      0        2 
   1  chr1_11525417     AAsi    C    G        0      0        2 
   1  chr1_11525417     AKia    C    G        0      0        2 
   1  chr1_11525417     AOna    C    G        0      0        2 
   1  chr1_11525417     ASom    C    G        0      0        2 
   1  chr1_11525417     HCab    C    G        1      2        2 
   1  chr1_11525417     HPrz    C    G        1      2        2 
   1  chr1_11525417     ZBoe    C    G        0      0        2 
   1  chr1_11525417     ZGre    C    G        0      0        2 
   1  chr1_11525417     ZHar    C    G        0      0        2 
   1  chr1_11525417   Sample    C    G        0      0        2 
   1  chr1_11534556     AAsi    G    T        0      0        2 
   1  chr1_11534556     AKia    G    T        0      0        2 
   1  chr1_11534556     AOna    G    T        0      0        2 
   1  chr1_11534556     ASom    G    T        0      0        2 
   1  chr1_11534556     HCab    G    T        0      0        2 
   1  chr1_11534556     HPrz    G    T        0      0        2 
   1  chr1_11534556     ZBoe    G    T        0      0        2 
   1  chr1_11534556     ZGre    G    T        1      2        2 
   1  chr1_11534556     ZHar    G    T        0      0        2 
   1  chr1_11534556   Sample    G    T        0      0        2 
   1  chr1_11550178     AAsi    A    G        0      0        2 
   1  chr1_11550178     AKia    A    G        0      0        2 
   1  chr1_11550178     AOna    A    G      0.5      1        2 
   1  chr1_11550178     ASom    A    G        0      0        2 
   1  chr1_11550178     HCab    A    G        0      0        2 
   1  chr1_11550178     HPrz    A    G        0      0        2 
   1  chr1_11550178     ZBoe    A    G        0      0        2 
   1  chr1_11550178     ZGre    A    G        0      0        2 
   1  chr1_11550178     ZHar    A    G        0      0        2 
   1  chr1_11550178   Sample    A    G        0      0        2 
   1  chr1_11554877     AAsi    T    C        0      0        2 
   1  chr1_11554877     AKia    T    C        0      0        2 
   1  chr1_11554877     AOna    T    C        0      0        2 
   1  chr1_11554877     ASom    T    C        0      0        2 
   1  chr1_11554877     HCab    T    C        0      0        2 
   1  chr1_11554877     HPrz    T    C        0      0        2 
   1  chr1_11554877     ZBoe    T    C        0      0        2 
   1  chr1_11554877     ZGre    T    C        0      0        2 
   1  chr1_11554877     ZHar    T    C        1      2        2 
   1  chr1_11554877   Sample    T    C        0      0        2 
   1  chr1_11555376     AAsi    C    T        0      0        2 
   1  chr1_11555376     AKia    C    T        0      0        2 
   1  chr1_11555376     AOna    C    T        0      0        2 
   1  chr1_11555376     ASom    C    T        0      0        2 
   1  chr1_11555376     HCab    C    T      0.5      1        2 
   1  chr1_11555376     HPrz    C    T      0.5      1        2 
   1  chr1_11555376     ZBoe    C    T        0      0        2 
   1  chr1_11555376     ZGre    C    T        0      0        2 
   1  chr1_11555376     ZHar    C    T        0      0        2 
   1  chr1_11555376   Sample    C    T        0      0        2 
   1  chr1_11561894     AAsi    G    C        0      0        2 
   1  chr1_11561894     AKia    G    C      0.5      1        2 
   1  chr1_11561894     AOna    G    C        0      0        2 
   1  chr1_11561894     ASom    G    C        0      0        2 
   1  chr1_11561894     HCab    G    C        0      0        2 
   1  chr1_11561894     HPrz    G    C        0      0        2 
   1  chr1_11561894     ZBoe    G    C        0      0        2 
   1  chr1_11561894     ZGre    G    C        0      0        2 
   1  chr1_11561894     ZHar    G    C        0      0        2 
   1  chr1_11561894   Sample    G    C        0      0        2 
   1  chr1_11565985     AAsi    T    C        0      0        2 
   1  chr1_11565985     AKia    T    C        0      0        2 
   1  chr1_11565985     AOna    T    C      0.5      1        2 
   1  chr1_11565985     ASom    T    C        0      0        2 
   1  chr1_11565985     HCab    T    C        0      0        2 
   1  chr1_11565985     HPrz    T    C        0      0        2 
   1  chr1_11565985     ZBoe    T    C        0      0        2 
   1  chr1_11565985     ZGre    T    C        0      0        2 
   1  chr1_11565985     ZHar    T    C        0      0        2 
   1  chr1_11565985   Sample    T    C        0      0        2 
   1  chr1_11567702     AAsi    T    C        0      0        2 
   1  chr1_11567702     AKia    T    C        0      0        2 
   1  chr1_11567702     AOna    T    C        0      0        2 
   1  chr1_11567702     ASom    T    C        0      0        2 
   1  chr1_11567702     HCab    T    C        0      0        2 
   1  chr1_11567702     HPrz    T    C        0      0        2 
   1  chr1_11567702     ZBoe    T    C        1      2        2 
   1  chr1_11567702     ZGre    T    C        0      0        2 
   1  chr1_11567702     ZHar    T    C        0      0        2 
   1  chr1_11567702   Sample    T    C        0      0        2 
   1  chr1_11570445     AAsi    G    A        0      0        2 
   1  chr1_11570445     AKia    G    A        0      0        2 
   1  chr1_11570445     AOna    G    A        0      0        2 
   1  chr1_11570445     ASom    G    A        0      0        2 
   1  chr1_11570445     HCab    G    A        0      0        2 
   1  chr1_11570445     HPrz    G    A        0      0        2 
   1  chr1_11570445     ZBoe    G    A      0.5      1        2 
   1  chr1_11570445     ZGre    G    A        0      0        2 
   1  chr1_11570445     ZHar    G    A        0      0        2 
   1  chr1_11570445   Sample    G    A        0      0        2 
   1  chr1_11581372     AAsi    T    A        0      0        2 
   1  chr1_11581372     AKia    T    A        0      0        2 
   1  chr1_11581372     AOna    T    A        0      0        2 
   1  chr1_11581372     ASom    T    A        0      0        2 
   1  chr1_11581372     HCab    T    A        0      0        2 
   1  chr1_11581372     HPrz    T    A        0      0        2 
   1  chr1_11581372     ZBoe    T    A        0      0        2 
   1  chr1_11581372     ZGre    T    A        1      2        2 
   1  chr1_11581372     ZHar    T    A        0      0        2 
   1  chr1_11581372   Sample    T    A        0      0        2 
   1  chr1_11593537     AAsi    A    C        0      0        2 
   1  chr1_11593537     AKia    A    C        1      2        2 
   1  chr1_11593537     AOna    A    C        0      0        2 
   1  chr1_11593537     ASom    A    C        0      0        2 
   1  chr1_11593537     HCab    A    C        0      0        2 
   1  chr1_11593537     HPrz    A    C        0      0        2 
   1  chr1_11593537     ZBoe    A    C        0      0        2 
   1  chr1_11593537     ZGre    A    C        0      0        2 
   1  chr1_11593537     ZHar    A    C        0      0        2 
   1  chr1_11593537   Sample    A    C        0      0        2 
   1  chr1_11595379     AAsi    C    A        0      0        2 
   1  chr1_11595379     AKia    C    A        0      0        2 
   1  chr1_11595379     AOna    C    A        0      0        2 
   1  chr1_11595379     ASom    C    A        0      0        2 
   1  chr1_11595379     HCab    C    A        0      0        2 
   1  chr1_11595379     HPrz    C    A        0      0        2 
   1  chr1_11595379     ZBoe    C    A        1      2        2 
   1  chr1_11595379     ZGre    C    A        0      0        2 
   1  chr1_11595379     ZHar    C    A        0      0        2 
   1  chr1_11595379   Sample    C    A        0      0        2 
   1  chr1_11597444     AAsi    A    G        0      0        2 
   1  chr1_11597444     AKia    A    G        0      0        2 
   1  chr1_11597444     AOna    A    G        0      0        2 
   1  chr1_11597444     ASom    A    G        0      0        2 
   1  chr1_11597444     HCab    A    G        0      0        2 
   1  chr1_11597444     HPrz    A    G      0.5      1        2 
   1  chr1_11597444     ZBoe    A    G        0      0        2 
   1  chr1_11597444     ZGre    A    G        0      0        2 
   1  chr1_11597444     ZHar    A    G        0      0        2 
   1  chr1_11597444   Sample    A    G        0      0        2 
   1  chr1_11602576     AAsi    T    C        0      0        2 
   1  chr1_11602576     AKia    T    C        0      0        2 
   1  chr1_11602576     AOna    T    C        0      0        2 
   1  chr1_11602576     ASom    T    C        0      0        2 
   1  chr1_11602576     HCab    T    C        0      0        2 
   1  chr1_11602576     HPrz    T    C        0      0        2 
   1  chr1_11602576     ZBoe    T    C      0.5      1        2 
   1  chr1_11602576     ZGre    T    C        0      0        2 
   1  chr1_11602576     ZHar    T    C        0      0        2 
   1  chr1_11602576   Sample    T    C        0      0        2 
   1  chr1_11602853     AAsi    G    T        0      0        2 
   1  chr1_11602853     AKia    G    T        1      2        2 
   1  chr1_11602853     AOna    G    T        0      0        2 
   1  chr1_11602853     ASom    G    T        0      0        2 
   1  chr1_11602853     HCab    G    T        0      0        2 
   1  chr1_11602853     HPrz    G    T        0      0        2 
   1  chr1_11602853     ZBoe    G    T        0      0        2 
   1  chr1_11602853     ZGre    G    T        0      0        2 
   1  chr1_11602853     ZHar    G    T        0      0        2 
   1  chr1_11602853   Sample    G    T        0      0        2 
   1  chr1_11604179     AAsi    G    A        0      0        2 
   1  chr1_11604179     AKia    G    A        0      0        2 
   1  chr1_11604179     AOna    G    A        0      0        2 
   1  chr1_11604179     ASom    G    A        0      0        2 
   1  chr1_11604179     HCab    G    A        1      2        2 
   1  chr1_11604179     HPrz    G    A        1      2        2 
   1  chr1_11604179     ZBoe    G    A        0      0        2 
   1  chr1_11604179     ZGre    G    A        0      0        2 
   1  chr1_11604179     ZHar    G    A        0      0        2 
   1  chr1_11604179   Sample    G    A        0      0        2 
   1  chr1_11608599     AAsi    T    C        0      0        2 
   1  chr1_11608599     AKia    T    C        0      0        2 
   1  chr1_11608599     AOna    T    C      0.5      1        2 
   1  chr1_11608599     ASom    T    C        0      0        2 
   1  chr1_11608599     HCab    T    C        0      0        2 
   1  chr1_11608599     HPrz    T    C        0      0        2 
   1  chr1_11608599     ZBoe    T    C        0      0        2 
   1  chr1_11608599     ZGre    T    C        0      0        2 
   1  chr1_11608599     ZHar    T    C        0      0        2 
   1  chr1_11608599   Sample    T    C        0      0        2 
   1  chr1_11608791     AAsi    G    A        0      0        2 
   1  chr1_11608791     AKia    G    A        0      0        2 
   1  chr1_11608791     AOna    G    A        0      0        2 
   1  chr1_11608791     ASom    G    A        0      0        2 
   1  chr1_11608791     HCab    G    A        1      2        2 
   1  chr1_11608791     HPrz    G    A        1      2        2 
   1  chr1_11608791     ZBoe    G    A        0      0        2 
   1  chr1_11608791     ZGre    G    A        0      0        2 
   1  chr1_11608791     ZHar    G    A        0      0        2 
   1  chr1_11608791   Sample    G    A        0      0        2 
   1  chr1_11610790     AAsi    T    C        0      0        2 
   1  chr1_11610790     AKia    T    C        0      0        2 
   1  chr1_11610790     AOna    T    C        0      0        2 
   1  chr1_11610790     ASom    T    C        0      0        2 
   1  chr1_11610790     HCab    T    C        0      0        2 
   1  chr1_11610790     HPrz    T    C        0      0        2 
   1  chr1_11610790     ZBoe    T    C      0.5      1        2 
   1  chr1_11610790     ZGre    T    C        0      0        2 
   1  chr1_11610790     ZHar    T    C        0      0        2 
   1  chr1_11610790   Sample    T    C        0      0        2 
   1  chr1_11614728     AAsi    G    A        0      0        2 
   1  chr1_11614728     AKia    G    A        0      0        2 
   1  chr1_11614728     AOna    G    A        0      0        2 
   1  chr1_11614728     ASom    G    A        0      0        2 
   1  chr1_11614728     HCab    G    A        0      0        2 
   1  chr1_11614728     HPrz    G    A        0      0        2 
   1  chr1_11614728     ZBoe    G    A      0.5      1        2 
   1  chr1_11614728     ZGre    G    A        0      0        2 
   1  chr1_11614728     ZHar    G    A        0      0        2 
   1  chr1_11614728   Sample    G    A        0      0        2 
   1  chr1_11620242     AAsi    G    T        1      2        2 
   1  chr1_11620242     AKia    G    T        0      0        2 
   1  chr1_11620242     AOna    G    T        0      0        2 
   1  chr1_11620242     ASom    G    T        0      0        2 
   1  chr1_11620242     HCab    G    T        0      0        2 
   1  chr1_11620242     HPrz    G    T        0      0        2 
   1  chr1_11620242     ZBoe    G    T        0      0        2 
   1  chr1_11620242     ZGre    G    T        0      0        2 
   1  chr1_11620242     ZHar    G    T        0      0        2 
   1  chr1_11620242   Sample    G    T        1      2        2 
   1  chr1_11632087     AAsi    T    C        0      0        2 
   1  chr1_11632087     AKia    T    C        0      0        2 
   1  chr1_11632087     AOna    T    C      0.5      1        2 
   1  chr1_11632087     ASom    T    C        0      0        2 
   1  chr1_11632087     HCab    T    C        0      0        2 
   1  chr1_11632087     HPrz    T    C        0      0        2 
   1  chr1_11632087     ZBoe    T    C        0      0        2 
   1  chr1_11632087     ZGre    T    C        0      0        2 
   1  chr1_11632087     ZHar    T    C        0      0        2 
   1  chr1_11632087   Sample    T    C        0      0        2 
   1  chr1_11639181     AAsi    G    C        0      0        2 
   1  chr1_11639181     AKia    G    C        0      0        2 
   1  chr1_11639181     AOna    G    C        0      0        2 
   1  chr1_11639181     ASom    G    C        0      0        2 
   1  chr1_11639181     HCab    G    C        0      0        2 
   1  chr1_11639181     HPrz    G    C        0      0        2 
   1  chr1_11639181     ZBoe    G    C      0.5      1        2 
   1  chr1_11639181     ZGre    G    C        0      0        2 
   1  chr1_11639181     ZHar    G    C        0      0        2 
   1  chr1_11639181   Sample    G    C        0      0        2 
   1  chr1_11640143     AAsi    T    C        0      0        2 
   1  chr1_11640143     AKia    T    C        0      0        2 
   1  chr1_11640143     AOna    T    C        0      0        2 
   1  chr1_11640143     ASom    T    C        0      0        2 
   1  chr1_11640143     HCab    T    C        0      0        2 
   1  chr1_11640143     HPrz    T    C        0      0        2 
   1  chr1_11640143     ZBoe    T    C      0.5      1        2 
   1  chr1_11640143     ZGre    T    C        0      0        2 
   1  chr1_11640143     ZHar    T    C        0      0        2 
   1  chr1_11640143   Sample    T    C        0      0        2 
   1  chr1_11640546     AAsi    A    G        0      0        2 
   1  chr1_11640546     AKia    A    G        0      0        2 
   1  chr1_11640546     AOna    A    G        0      0        2 
   1  chr1_11640546     ASom    A    G        0      0        2 
   1  chr1_11640546     HCab    A    G        1      2        2 
   1  chr1_11640546     HPrz    A    G        1      2        2 
   1  chr1_11640546     ZBoe    A    G        0      0        2 
   1  chr1_11640546     ZGre    A    G        0      0        2 
   1  chr1_11640546     ZHar    A    G        0      0        2 
   1  chr1_11640546   Sample    A    G        0      0        2 
   1  chr1_11643062     AAsi    G    A        0      0        2 
   1  chr1_11643062     AKia    G    A        0      0        2 
   1  chr1_11643062     AOna    G    A        0      0        2 
   1  chr1_11643062     ASom    G    A        0      0        2 
   1  chr1_11643062     HCab    G    A        0      0        2 
   1  chr1_11643062     HPrz    G    A        0      0        2 
   1  chr1_11643062     ZBoe    G    A      0.5      1        2 
   1  chr1_11643062     ZGre    G    A        0      0        2 
   1  chr1_11643062     ZHar    G    A        0      0        2 
   1  chr1_11643062   Sample    G    A        0      0        2 
   1  chr1_11655826     AAsi    T    C        0      0        2 
   1  chr1_11655826     AKia    T    C        0      0        2 
   1  chr1_11655826     AOna    T    C        0      0        2 
   1  chr1_11655826     ASom    T    C        0      0        2 
   1  chr1_11655826     HCab    T    C      0.5      1        2 
   1  chr1_11655826     HPrz    T    C        0      0        2 
   1  chr1_11655826     ZBoe    T    C        0      0        2 
   1  chr1_11655826     ZGre    T    C        0      0        2 
   1  chr1_11655826     ZHar    T    C        0      0        2 
   1  chr1_11655826   Sample    T    C        0      0        2 
   1  chr1_11659789     AAsi    C    A        0      0        2 
   1  chr1_11659789     AKia    C    A        0      0        2 
   1  chr1_11659789     AOna    C    A        0      0        2 
   1  chr1_11659789     ASom    C    A        0      0        2 
   1  chr1_11659789     HCab    C    A        1      2        2 
   1  chr1_11659789     HPrz    C    A        1      2        2 
   1  chr1_11659789     ZBoe    C    A        0      0        2 
   1  chr1_11659789     ZGre    C    A        0      0        2 
   1  chr1_11659789     ZHar    C    A        0      0        2 
   1  chr1_11659789   Sample    C    A        0      0        2 
   1  chr1_11660605     AAsi    C    G        0      0        2 
   1  chr1_11660605     AKia    C    G        0      0        2 
   1  chr1_11660605     AOna    C    G        0      0        2 
   1  chr1_11660605     ASom    C    G        1      2        2 
   1  chr1_11660605     HCab    C    G        0      0        2 
   1  chr1_11660605     HPrz    C    G        0      0        2 
   1  chr1_11660605     ZBoe    C    G        0      0        2 
   1  chr1_11660605     ZGre    C    G        0      0        2 
   1  chr1_11660605     ZHar    C    G        0      0        2 
   1  chr1_11660605   Sample    C    G        0      0        2 
   1  chr1_11661935     AAsi    A    C        0      0        2 
   1  chr1_11661935     AKia    A    C        0      0        2 
   1  chr1_11661935     AOna    A    C        0      0        2 
   1  chr1_11661935     ASom    A    C        0      0        2 
   1  chr1_11661935     HCab    A    C        0      0        2 
   1  chr1_11661935     HPrz    A    C        0      0        2 
   1  chr1_11661935     ZBoe    A    C        1      2        2 
   1  chr1_11661935     ZGre    A    C        0      0        2 
   1  chr1_11661935     ZHar    A    C        0      0        2 
   1  chr1_11661935   Sample    A    C        0      0        2 
   1  chr1_11666656     AAsi    T    C        0      0        2 
   1  chr1_11666656     AKia    T    C        0      0        2 
   1  chr1_11666656     AOna    T    C      0.5      1        2 
   1  chr1_11666656     ASom    T    C        0      0        2 
   1  chr1_11666656     HCab    T    C        0      0        2 
   1  chr1_11666656     HPrz    T    C        0      0        2 
   1  chr1_11666656     ZBoe    T    C        0      0        2 
   1  chr1_11666656     ZGre    T    C        0      0        2 
   1  chr1_11666656     ZHar    T    C        0      0        2 
   1  chr1_11666656   Sample    T    C        0      0        2 
   1  chr1_11669687     AAsi    A    C        0      0        2 
   1  chr1_11669687     AKia    A    C        0      0        2 
   1  chr1_11669687     AOna    A    C        0      0        2 
   1  chr1_11669687     ASom    A    C        0      0        2 
   1  chr1_11669687     HCab    A    C        0      0        2 
   1  chr1_11669687     HPrz    A    C        0      0        2 
   1  chr1_11669687     ZBoe    A    C        1      2        2 
   1  chr1_11669687     ZGre    A    C        0      0        2 
   1  chr1_11669687     ZHar    A    C        0      0        2 
   1  chr1_11669687   Sample    A    C        0      0        2 
   1  chr1_11670095     AAsi    T    C        0      0        2 
   1  chr1_11670095     AKia    T    C        0      0        2 
   1  chr1_11670095     AOna    T    C      0.5      1        2 
   1  chr1_11670095     ASom    T    C        0      0        2 
   1  chr1_11670095     HCab    T    C        1      2        2 
   1  chr1_11670095     HPrz    T    C        1      2        2 
   1  chr1_11670095     ZBoe    T    C        0      0        2 
   1  chr1_11670095     ZGre    T    C        0      0        2 
   1  chr1_11670095     ZHar    T    C        0      0        2 
   1  chr1_11670095   Sample    T    C        1      2        2 
   1  chr1_11670147     AAsi    A    G        0      0        2 
   1  chr1_11670147     AKia    A    G        1      2        2 
   1  chr1_11670147     AOna    A    G        0      0        2 
   1  chr1_11670147     ASom    A    G        0      0        2 
   1  chr1_11670147     HCab    A    G        0      0        2 
   1  chr1_11670147     HPrz    A    G        0      0        2 
   1  chr1_11670147     ZBoe    A    G        0      0        2 
   1  chr1_11670147     ZGre    A    G        0      0        2 
   1  chr1_11670147     ZHar    A    G        0      0        2 
   1  chr1_11670147   Sample    A    G        0      0        2 
   1  chr1_11670351     AAsi    A    C        0      0        2 
   1  chr1_11670351     AKia    A    C        0      0        2 
   1  chr1_11670351     AOna    A    C        0      0        2 
   1  chr1_11670351     ASom    A    C        0      0        2 
   1  chr1_11670351     HCab    A    C      0.5      1        2 
   1  chr1_11670351     HPrz    A    C        0      0        2 
   1  chr1_11670351     ZBoe    A    C        0      0        2 
   1  chr1_11670351     ZGre    A    C        0      0        2 
   1  chr1_11670351     ZHar    A    C        0      0        2 
   1  chr1_11670351   Sample    A    C        0      0        2 
   1  chr1_11674065     AAsi    A    G        0      0        2 
   1  chr1_11674065     AKia    A    G      0.5      1        2 
   1  chr1_11674065     AOna    A    G        0      0        2 
   1  chr1_11674065     ASom    A    G        0      0        2 
   1  chr1_11674065     HCab    A    G        0      0        2 
   1  chr1_11674065     HPrz    A    G        0      0        2 
   1  chr1_11674065     ZBoe    A    G        0      0        2 
   1  chr1_11674065     ZGre    A    G        0      0        2 
   1  chr1_11674065     ZHar    A    G        1      2        2 
   1  chr1_11674065   Sample    A    G        1      2        2 
   1  chr1_11684908     AAsi    A    G        0      0        2 
   1  chr1_11684908     AKia    A    G        0      0        2 
   1  chr1_11684908     AOna    A    G      0.5      1        2 
   1  chr1_11684908     ASom    A    G        0      0        2 
   1  chr1_11684908     HCab    A    G        0      0        2 
   1  chr1_11684908     HPrz    A    G        0      0        2 
   1  chr1_11684908     ZBoe    A    G        0      0        2 
   1  chr1_11684908     ZGre    A    G        0      0        2 
   1  chr1_11684908     ZHar    A    G        0      0        2 
   1  chr1_11684908   Sample    A    G        0      0        2 
   1  chr1_11692316     AAsi    G    A        0      0        2 
   1  chr1_11692316     AKia    G    A        0      0        2 
   1  chr1_11692316     AOna    G    A        0      0        2 
   1  chr1_11692316     ASom    G    A        0      0        2 
   1  chr1_11692316     HCab    G    A        1      2        2 
   1  chr1_11692316     HPrz    G    A        1      2        2 
   1  chr1_11692316     ZBoe    G    A        0      0        2 
   1  chr1_11692316     ZGre    G    A        0      0        2 
   1  chr1_11692316     ZHar    G    A        0      0        2 
   1  chr1_11692316   Sample    G    A        0      0        2 
   1  chr1_11693891     AAsi    G    T        0      0        2 
   1  chr1_11693891     AKia    G    T        0      0        2 
   1  chr1_11693891     AOna    G    T        0      0        2 
   1  chr1_11693891     ASom    G    T        0      0        2 
   1  chr1_11693891     HCab    G    T        0      0        2 
   1  chr1_11693891     HPrz    G    T        0      0        2 
   1  chr1_11693891     ZBoe    G    T        0      0        2 
   1  chr1_11693891     ZGre    G    T        0      0        2 
   1  chr1_11693891     ZHar    G    T        1      2        2 
   1  chr1_11693891   Sample    G    T        0      0        2 
   1  chr1_11694856     AAsi    A    G        0      0        2 
   1  chr1_11694856     AKia    A    G        0      0        2 
   1  chr1_11694856     AOna    A    G        0      0        2 
   1  chr1_11694856     ASom    A    G        0      0        2 
   1  chr1_11694856     HCab    A    G        1      2        2 
   1  chr1_11694856     HPrz    A    G        1      2        2 
   1  chr1_11694856     ZBoe    A    G        0      0        2 
   1  chr1_11694856     ZGre    A    G        0      0        2 
   1  chr1_11694856     ZHar    A    G        0      0        2 
   1  chr1_11694856   Sample    A    G        0      0        2 
   1  chr1_11701405     AAsi    A    C        0      0        2 
   1  chr1_11701405     AKia    A    C        0      0        2 
   1  chr1_11701405     AOna    A    C        0      0        2 
   1  chr1_11701405     ASom    A    C        0      0        2 
   1  chr1_11701405     HCab    A    C        0      0        2 
   1  chr1_11701405     HPrz    A    C        0      0        2 
   1  chr1_11701405     ZBoe    A    C        0      0        2 
   1  chr1_11701405     ZGre    A    C      0.5      1        2 
   1  chr1_11701405     ZHar    A    C        0      0        2 
   1  chr1_11701405   Sample    A    C        0      0        2 
   1  chr1_11701472     AAsi    G    A        1      2        2 
   1  chr1_11701472     AKia    G    A        0      0        2 
   1  chr1_11701472     AOna    G    A        0      0        2 
   1  chr1_11701472     ASom    G    A        1      2        2 
   1  chr1_11701472     HCab    G    A        0      0        2 
   1  chr1_11701472     HPrz    G    A        0      0        2 
   1  chr1_11701472     ZBoe    G    A        0      0        2 
   1  chr1_11701472     ZGre    G    A        0      0        2 
   1  chr1_11701472     ZHar    G    A        0      0        2 
   1  chr1_11701472   Sample    G    A        1      2        2 
   1  chr1_11702794     AAsi    C    G        0      0        2 
   1  chr1_11702794     AKia    C    G        0      0        2 
   1  chr1_11702794     AOna    C    G        0      0        2 
   1  chr1_11702794     ASom    C    G        0      0        2 
   1  chr1_11702794     HCab    C    G        0      0        2 
   1  chr1_11702794     HPrz    C    G        0      0        2 
   1  chr1_11702794     ZBoe    C    G      0.5      1        2 
   1  chr1_11702794     ZGre    C    G        0      0        2 
   1  chr1_11702794     ZHar    C    G        0      0        2 
   1  chr1_11702794   Sample    C    G        0      0        2 
   1  chr1_11702842     AAsi    C    A        0      0        2 
   1  chr1_11702842     AKia    C    A        0      0        2 
   1  chr1_11702842     AOna    C    A        0      0        2 
   1  chr1_11702842     ASom    C    A        0      0        2 
   1  chr1_11702842     HCab    C    A        0      0        2 
   1  chr1_11702842     HPrz    C    A        0      0        2 
   1  chr1_11702842     ZBoe    C    A      0.5      1        2 
   1  chr1_11702842     ZGre    C    A        0      0        2 
   1  chr1_11702842     ZHar    C    A        0      0        2 
   1  chr1_11702842   Sample    C    A        0      0        2 
   1  chr1_11709743     AAsi    T    C        1      2        2 
   1  chr1_11709743     AKia    T    C        0      0        2 
   1  chr1_11709743     AOna    T    C        0      0        2 
   1  chr1_11709743     ASom    T    C        0      0        2 
   1  chr1_11709743     HCab    T    C        0      0        2 
   1  chr1_11709743     HPrz    T    C        0      0        2 
   1  chr1_11709743     ZBoe    T    C        0      0        2 
   1  chr1_11709743     ZGre    T    C        0      0        2 
   1  chr1_11709743     ZHar    T    C        0      0        2 
   1  chr1_11709743   Sample    T    C        1      2        2 
   1  chr1_11710876     AAsi    T    G        0      0        2 
   1  chr1_11710876     AKia    T    G        1      2        2 
   1  chr1_11710876     AOna    T    G        1      2        2 
   1  chr1_11710876     ASom    T    G        0      0        2 
   1  chr1_11710876     HCab    T    G        0      0        2 
   1  chr1_11710876     HPrz    T    G        0      0        2 
   1  chr1_11710876     ZBoe    T    G        0      0        2 
   1  chr1_11710876     ZGre    T    G        0      0        2 
   1  chr1_11710876     ZHar    T    G        0      0        2 
   1  chr1_11710876   Sample    T    G        0      0        2 
   1  chr1_11713891     AAsi    T    C        0      0        2 
   1  chr1_11713891     AKia    T    C        0      0        2 
   1  chr1_11713891     AOna    T    C        0      0        2 
   1  chr1_11713891     ASom    T    C        0      0        2 
   1  chr1_11713891     HCab    T    C        0      0        2 
   1  chr1_11713891     HPrz    T    C        0      0        2 
   1  chr1_11713891     ZBoe    T    C      0.5      1        2 
   1  chr1_11713891     ZGre    T    C        0      0        2 
   1  chr1_11713891     ZHar    T    C        0      0        2 
   1  chr1_11713891   Sample    T    C        0      0        2 
   1  chr1_11714907     AAsi    G    A        0      0        2 
   1  chr1_11714907     AKia    G    A        0      0        2 
   1  chr1_11714907     AOna    G    A        0      0        2 
   1  chr1_11714907     ASom    G    A        0      0        2 
   1  chr1_11714907     HCab    G    A        0      0        2 
   1  chr1_11714907     HPrz    G    A        0      0        2 
   1  chr1_11714907     ZBoe    G    A        1      2        2 
   1  chr1_11714907     ZGre    G    A        1      2        2 
   1  chr1_11714907     ZHar    G    A        1      2        2 
   1  chr1_11714907   Sample    G    A        0      0        2 
   1  chr1_11722132     AAsi    A    G        0      0        2 
   1  chr1_11722132     AKia    A    G        0      0        2 
   1  chr1_11722132     AOna    A    G        0      0        2 
   1  chr1_11722132     ASom    A    G        0      0        2 
   1  chr1_11722132     HCab    A    G        0      0        2 
   1  chr1_11722132     HPrz    A    G        0      0        2 
   1  chr1_11722132     ZBoe    A    G      0.5      1        2 
   1  chr1_11722132     ZGre    A    G        0      0        2 
   1  chr1_11722132     ZHar    A    G        0      0        2 
   1  chr1_11722132   Sample    A    G        0      0        2 
   1  chr1_11724880     AAsi    T    G        0      0        2 
   1  chr1_11724880     AKia    T    G        0      0        2 
   1  chr1_11724880     AOna    T    G        0      0        2 
   1  chr1_11724880     ASom    T    G        0      0        2 
   1  chr1_11724880     HCab    T    G        1      2        2 
   1  chr1_11724880     HPrz    T    G        1      2        2 
   1  chr1_11724880     ZBoe    T    G        0      0        2 
   1  chr1_11724880     ZGre    T    G        0      0        2 
   1  chr1_11724880     ZHar    T    G        0      0        2 
   1  chr1_11724880   Sample    T    G        0      0        2 
   1  chr1_11726060     AAsi    A    G        0      0        2 
   1  chr1_11726060     AKia    A    G        1      2        2 
   1  chr1_11726060     AOna    A    G      0.5      1        2 
   1  chr1_11726060     ASom    A    G        0      0        2 
   1  chr1_11726060     HCab    A    G        0      0        2 
   1  chr1_11726060     HPrz    A    G        0      0        2 
   1  chr1_11726060     ZBoe    A    G        0      0        2 
   1  chr1_11726060     ZGre    A    G        0      0        2 
   1  chr1_11726060     ZHar    A    G        0      0        2 
   1  chr1_11726060   Sample    A    G        0      0        2 
   1  chr1_11730047     AAsi    A    C        0      0        2 
   1  chr1_11730047     AKia    A    C        0      0        2 
   1  chr1_11730047     AOna    A    C        0      0        2 
   1  chr1_11730047     ASom    A    C        0      0        2 
   1  chr1_11730047     HCab    A    C        1      2        2 
   1  chr1_11730047     HPrz    A    C        1      2        2 
   1  chr1_11730047     ZBoe    A    C        0      0        2 
   1  chr1_11730047     ZGre    A    C        0      0        2 
   1  chr1_11730047     ZHar    A    C        0      0        2 
   1  chr1_11730047   Sample    A    C        0      0        2 
   1  chr1_11731237     AAsi    A    G        1      2        2 
   1  chr1_11731237     AKia    A    G        0      0        2 
   1  chr1_11731237     AOna    A    G        0      0        2 
   1  chr1_11731237     ASom    A    G        0      0        2 
   1  chr1_11731237     HCab    A    G        0      0        2 
   1  chr1_11731237     HPrz    A    G        0      0        2 
   1  chr1_11731237     ZBoe    A    G        0      0        2 
   1  chr1_11731237     ZGre    A    G        0      0        2 
   1  chr1_11731237     ZHar    A    G        0      0        2 
   1  chr1_11731237   Sample    A    G        1      2        2 
   1  chr1_11731804     AAsi    G    A        0      0        2 
   1  chr1_11731804     AKia    G    A        0      0        2 
   1  chr1_11731804     AOna    G    A        0      0        2 
   1  chr1_11731804     ASom    G    A        0      0        2 
   1  chr1_11731804     HCab    G    A        1      2        2 
   1  chr1_11731804     HPrz    G    A        1      2        2 
   1  chr1_11731804     ZBoe    G    A        0      0        2 
   1  chr1_11731804     ZGre    G    A        0      0        2 
   1  chr1_11731804     ZHar    G    A        0      0        2 
   1  chr1_11731804   Sample    G    A        0      0        2 
   1  chr1_11732606     AAsi    A    C        0      0        2 
   1  chr1_11732606     AKia    A    C        1      2        2 
   1  chr1_11732606     AOna    A    C        0      0        2 
   1  chr1_11732606     ASom    A    C        0      0        2 
   1  chr1_11732606     HCab    A    C        0      0        2 
   1  chr1_11732606     HPrz    A    C        0      0        2 
   1  chr1_11732606     ZBoe    A    C        0      0        2 
   1  chr1_11732606     ZGre    A    C        0      0        2 
   1  chr1_11732606     ZHar    A    C        0      0        2 
   1  chr1_11732606   Sample    A    C        0      0        2 
   1  chr1_11734098     AAsi    A    G        0      0        2 
   1  chr1_11734098     AKia    A    G        1      2        2 
   1  chr1_11734098     AOna    A    G      0.5      1        2 
   1  chr1_11734098     ASom    A    G        0      0        2 
   1  chr1_11734098     HCab    A    G        0      0        2 
   1  chr1_11734098     HPrz    A    G        0      0        2 
   1  chr1_11734098     ZBoe    A    G        0      0        2 
   1  chr1_11734098     ZGre    A    G        0      0        2 
   1  chr1_11734098     ZHar    A    G        0      0        2 
   1  chr1_11734098   Sample    A    G        0      0        2 
   1  chr1_11763600     AAsi    T    C        0      0        2 
   1  chr1_11763600     AKia    T    C        0      0        2 
   1  chr1_11763600     AOna    T    C        0      0        2 
   1  chr1_11763600     ASom    T    C        0      0        2 
   1  chr1_11763600     HCab    T    C        0      0        2 
   1  chr1_11763600     HPrz    T    C      0.5      1        2 
   1  chr1_11763600     ZBoe    T    C        0      0        2 
   1  chr1_11763600     ZGre    T    C        0      0        2 
   1  chr1_11763600     ZHar    T    C        0      0        2 
   1  chr1_11763600   Sample    T    C        0      0        2 
   1  chr1_11765770     AAsi    A    G        0      0        2 
   1  chr1_11765770     AKia    A    G        1      2        2 
   1  chr1_11765770     AOna    A    G        0      0        2 
   1  chr1_11765770     ASom    A    G        0      0        2 
   1  chr1_11765770     HCab    A    G        0      0        2 
   1  chr1_11765770     HPrz    A    G        0      0        2 
   1  chr1_11765770     ZBoe    A    G        0      0        2 
   1  chr1_11765770     ZGre    A    G        0      0        2 
   1  chr1_11765770     ZHar    A    G        0      0        2 
   1  chr1_11765770   Sample    A    G        0      0        2 
   1  chr1_11773974     AAsi    A    T        0      0        2 
   1  chr1_11773974     AKia    A    T        0      0        2 
   1  chr1_11773974     AOna    A    T        0      0        2 
   1  chr1_11773974     ASom    A    T        0      0        2 
   1  chr1_11773974     HCab    A    T        0      0        2 
   1  chr1_11773974     HPrz    A    T        0      0        2 
   1  chr1_11773974     ZBoe    A    T        0      0        2 
   1  chr1_11773974     ZGre    A    T        1      2        2 
   1  chr1_11773974     ZHar    A    T        0      0        2 
   1  chr1_11773974   Sample    A    T        0      0        2 
   1  chr1_11779784     AAsi    A    G        0      0        2 
   1  chr1_11779784     AKia    A    G        0      0        2 
   1  chr1_11779784     AOna    A    G        0      0        2 
   1  chr1_11779784     ASom    A    G        0      0        2 
   1  chr1_11779784     HCab    A    G      0.5      1        2 
   1  chr1_11779784     HPrz    A    G        1      2        2 
   1  chr1_11779784     ZBoe    A    G        0      0        2 
   1  chr1_11779784     ZGre    A    G        0      0        2 
   1  chr1_11779784     ZHar    A    G        0      0        2 
   1  chr1_11779784   Sample    A    G        0      0        2 
   1  chr1_11783138     AAsi    G    T        0      0        2 
   1  chr1_11783138     AKia    G    T        0      0        2 
   1  chr1_11783138     AOna    G    T        0      0        2 
   1  chr1_11783138     ASom    G    T        0      0        2 
   1  chr1_11783138     HCab    G    T        0      0        2 
   1  chr1_11783138     HPrz    G    T        0      0        2 
   1  chr1_11783138     ZBoe    G    T        1      2        2 
   1  chr1_11783138     ZGre    G    T        1      2        2 
   1  chr1_11783138     ZHar    G    T        1      2        2 
   1  chr1_11783138   Sample    G    T        0      0        2 
   1  chr1_11788904     AAsi    A    G        0      0        2 
   1  chr1_11788904     AKia    A    G        0      0        2 
   1  chr1_11788904     AOna    A    G        0      0        2 
   1  chr1_11788904     ASom    A    G        0      0        2 
   1  chr1_11788904     HCab    A    G        0      0        2 
   1  chr1_11788904     HPrz    A    G      0.5      1        2 
   1  chr1_11788904     ZBoe    A    G        0      0        2 
   1  chr1_11788904     ZGre    A    G        0      0        2 
   1  chr1_11788904     ZHar    A    G        0      0        2 
   1  chr1_11788904   Sample    A    G        0      0        2 
   1  chr1_11791843     AAsi    G    C        0      0        2 
   1  chr1_11791843     AKia    G    C        0      0        2 
   1  chr1_11791843     AOna    G    C        0      0        2 
   1  chr1_11791843     ASom    G    C        0      0        2 
   1  chr1_11791843     HCab    G    C        0      0        2 
   1  chr1_11791843     HPrz    G    C        0      0        2 
   1  chr1_11791843     ZBoe    G    C        0      0        2 
   1  chr1_11791843     ZGre    G    C        0      0        2 
   1  chr1_11791843     ZHar    G    C        1      2        2 
   1  chr1_11791843   Sample    G    C        0      0        2 
   1  chr1_11794731     AAsi    C    T        0      0        2 
   1  chr1_11794731     AKia    C    T        0      0        2 
   1  chr1_11794731     AOna    C    T        0      0        2 
   1  chr1_11794731     ASom    C    T        0      0        2 
   1  chr1_11794731     HCab    C    T        1      2        2 
   1  chr1_11794731     HPrz    C    T        1      2        2 
   1  chr1_11794731     ZBoe    C    T      0.5      1        2 
   1  chr1_11794731     ZGre    C    T        0      0        2 
   1  chr1_11794731     ZHar    C    T        0      0        2 
   1  chr1_11794731   Sample    C    T        0      0        2 
   1  chr1_11795321     AAsi    T    C        0      0        2 
   1  chr1_11795321     AKia    T    C        0      0        2 
   1  chr1_11795321     AOna    T    C      0.5      1        2 
   1  chr1_11795321     ASom    T    C        0      0        2 
   1  chr1_11795321     HCab    T    C        0      0        2 
   1  chr1_11795321     HPrz    T    C        0      0        2 
   1  chr1_11795321     ZBoe    T    C        0      0        2 
   1  chr1_11795321     ZGre    T    C        0      0        2 
   1  chr1_11795321     ZHar    T    C        0      0        2 
   1  chr1_11795321   Sample    T    C        0      0        2 
   1  chr1_11816688     AAsi    G    A        0      0        2 
   1  chr1_11816688     AKia    G    A        0      0        2 
   1  chr1_11816688     AOna    G    A        0      0        2 
   1  chr1_11816688     ASom    G    A        0      0        2 
   1  chr1_11816688     HCab    G    A        1      2        2 
   1  chr1_11816688     HPrz    G    A        1      2        2 
   1  chr1_11816688     ZBoe    G    A        0      0        2 
   1  chr1_11816688     ZGre    G    A        0      0        2 
   1  chr1_11816688     ZHar    G    A        0      0        2 
   1  chr1_11816688   Sample    G    A        0      0        2 
   1  chr1_11817083     AAsi    T    C        0      0        2 
   1  chr1_11817083     AKia    T    C        0      0        2 
   1  chr1_11817083     AOna    T    C        0      0        2 
   1  chr1_11817083     ASom    T    C        0      0        2 
   1  chr1_11817083     HCab    T    C        1      2        2 
   1  chr1_11817083     HPrz    T    C        1      2        2 
   1  chr1_11817083     ZBoe    T    C        0      0        2 
   1  chr1_11817083     ZGre    T    C        0      0        2 
   1  chr1_11817083     ZHar    T    C        0      0        2 
   1  chr1_11817083   Sample    T    C        0      0        2 
   1  chr1_11820357     AAsi    T    C        0      0        2 
   1  chr1_11820357     AKia    T    C      0.5      1        2 
   1  chr1_11820357     AOna    T    C        0      0        2 
   1  chr1_11820357     ASom    T    C        0      0        2 
   1  chr1_11820357     HCab    T    C        0      0        2 
   1  chr1_11820357     HPrz    T    C        0      0        2 
   1  chr1_11820357     ZBoe    T    C        0      0        2 
   1  chr1_11820357     ZGre    T    C        0      0        2 
   1  chr1_11820357     ZHar    T    C        0      0        2 
   1  chr1_11820357   Sample    T    C        0      0        2 
   1  chr1_11832153     AAsi    C    T        0      0        2 
   1  chr1_11832153     AKia    C    T      0.5      1        2 
   1  chr1_11832153     AOna    C    T        0      0        2 
   1  chr1_11832153     ASom    C    T        0      0        2 
   1  chr1_11832153     HCab    C    T        0      0        2 
   1  chr1_11832153     HPrz    C    T        0      0        2 
   1  chr1_11832153     ZBoe    C    T        0      0        2 
   1  chr1_11832153     ZGre    C    T        0      0        2 
   1  chr1_11832153     ZHar    C    T        0      0        2 
   1  chr1_11832153   Sample    C    T        0      0        2 
   1  chr1_11834151     AAsi    T    C        0      0        2 
   1  chr1_11834151     AKia    T    C        0      0        2 
   1  chr1_11834151     AOna    T    C        0      0        2 
   1  chr1_11834151     ASom    T    C        0      0        2 
   1  chr1_11834151     HCab    T    C        1      2        2 
   1  chr1_11834151     HPrz    T    C        1      2        2 
   1  chr1_11834151     ZBoe    T    C        0      0        2 
   1  chr1_11834151     ZGre    T    C        0      0        2 
   1  chr1_11834151     ZHar    T    C        0      0        2 
   1  chr1_11834151   Sample    T    C        0      0        2 
   1  chr1_11839751     AAsi    A    C        0      0        2 
   1  chr1_11839751     AKia    A    C        0      0        2 
   1  chr1_11839751     AOna    A    C        0      0        2 
   1  chr1_11839751     ASom    A    C        0      0        2 
   1  chr1_11839751     HCab    A    C        1      2        2 
   1  chr1_11839751     HPrz    A    C        1      2        2 
   1  chr1_11839751     ZBoe    A    C        0      0        2 
   1  chr1_11839751     ZGre    A    C        0      0        2 
   1  chr1_11839751     ZHar    A    C        0      0        2 
   1  chr1_11839751   Sample    A    C        0      0        2 
   1  chr1_11844763     AAsi    A    G        0      0        2 
   1  chr1_11844763     AKia    A    G        0      0        2 
   1  chr1_11844763     AOna    A    G        0      0        2 
   1  chr1_11844763     ASom    A    G        0      0        2 
   1  chr1_11844763     HCab    A    G        0      0        2 
   1  chr1_11844763     HPrz    A    G        0      0        2 
   1  chr1_11844763     ZBoe    A    G      0.5      1        2 
   1  chr1_11844763     ZGre    A    G        0      0        2 
   1  chr1_11844763     ZHar    A    G        0      0        2 
   1  chr1_11844763   Sample    A    G        0      0        2 
   1  chr1_11850081     AAsi    C    T        0      0        2 
   1  chr1_11850081     AKia    C    T        0      0        2 
   1  chr1_11850081     AOna    C    T        0      0        2 
   1  chr1_11850081     ASom    C    T        0      0        2 
   1  chr1_11850081     HCab    C    T        0      0        2 
   1  chr1_11850081     HPrz    C    T      0.5      1        2 
   1  chr1_11850081     ZBoe    C    T        0      0        2 
   1  chr1_11850081     ZGre    C    T        0      0        2 
   1  chr1_11850081     ZHar    C    T        0      0        2 
   1  chr1_11850081   Sample    C    T        0      0        2 
   1  chr1_11855902     AAsi    G    A        1      2        2 
   1  chr1_11855902     AKia    G    A        0      0        2 
   1  chr1_11855902     AOna    G    A        0      0        2 
   1  chr1_11855902     ASom    G    A        0      0        2 
   1  chr1_11855902     HCab    G    A        0      0        2 
   1  chr1_11855902     HPrz    G    A        0      0        2 
   1  chr1_11855902     ZBoe    G    A        0      0        2 
   1  chr1_11855902     ZGre    G    A        0      0        2 
   1  chr1_11855902     ZHar    G    A        0      0        2 
   1  chr1_11855902   Sample    G    A        1      2        2 
   1  chr1_11857965     AAsi    C    T        0      0        2 
   1  chr1_11857965     AKia    C    T        0      0        2 
   1  chr1_11857965     AOna    C    T        0      0        2 
   1  chr1_11857965     ASom    C    T        0      0        2 
   1  chr1_11857965     HCab    C    T        0      0        2 
   1  chr1_11857965     HPrz    C    T        0      0        2 
   1  chr1_11857965     ZBoe    C    T        0      0        2 
   1  chr1_11857965     ZGre    C    T        0      0        2 
   1  chr1_11857965     ZHar    C    T      0.5      1        2 
   1  chr1_11857965   Sample    C    T        0      0        2 
   1  chr1_11865510     AAsi    C    T        0      0        2 
   1  chr1_11865510     AKia    C    T      0.5      1        2 
   1  chr1_11865510     AOna    C    T        0      0        2 
   1  chr1_11865510     ASom    C    T        0      0        2 
   1  chr1_11865510     HCab    C    T        0      0        2 
   1  chr1_11865510     HPrz    C    T        0      0        2 
   1  chr1_11865510     ZBoe    C    T        0      0        2 
   1  chr1_11865510     ZGre    C    T        0      0        2 
   1  chr1_11865510     ZHar    C    T        0      0        2 
   1  chr1_11865510   Sample    C    T        0      0        2 
   1  chr1_11869298     AAsi    G    A        0      0        2 
   1  chr1_11869298     AKia    G    A        0      0        2 
   1  chr1_11869298     AOna    G    A        0      0        2 
   1  chr1_11869298     ASom    G    A        0      0        2 
   1  chr1_11869298     HCab    G    A        1      2        2 
   1  chr1_11869298     HPrz    G    A        1      2        2 
   1  chr1_11869298     ZBoe    G    A        0      0        2 
   1  chr1_11869298     ZGre    G    A        0      0        2 
   1  chr1_11869298     ZHar    G    A        0      0        2 
   1  chr1_11869298   Sample    G    A        0      0        2 
   1  chr1_11874939     AAsi    T    C        0      0        2 
   1  chr1_11874939     AKia    T    C        0      0        2 
   1  chr1_11874939     AOna    T    C        1      2        2 
   1  chr1_11874939     ASom    T    C        0      0        2 
   1  chr1_11874939     HCab    T    C        0      0        2 
   1  chr1_11874939     HPrz    T    C        0      0        2 
   1  chr1_11874939     ZBoe    T    C        0      0        2 
   1  chr1_11874939     ZGre    T    C        0      0        2 
   1  chr1_11874939     ZHar    T    C        0      0        2 
   1  chr1_11874939   Sample    T    C        0      0        2 
   1  chr1_11875488     AAsi    C    T        0      0        2 
   1  chr1_11875488     AKia    C    T        0      0        2 
   1  chr1_11875488     AOna    C    T        0      0        2 
   1  chr1_11875488     ASom    C    T        0      0        2 
   1  chr1_11875488     HCab    C    T        0      0        2 
   1  chr1_11875488     HPrz    C    T        0      0        2 
   1  chr1_11875488     ZBoe    C    T      0.5      1        2 
   1  chr1_11875488     ZGre    C    T        0      0        2 
   1  chr1_11875488     ZHar    C    T        0      0        2 
   1  chr1_11875488   Sample    C    T        0      0        2 
   1  chr1_11878639     AAsi    G    A        0      0        2 
   1  chr1_11878639     AKia    G    A        0      0        2 
   1  chr1_11878639     AOna    G    A        0      0        2 
   1  chr1_11878639     ASom    G    A        0      0        2 
   1  chr1_11878639     HCab    G    A        1      2        2 
   1  chr1_11878639     HPrz    G    A        1      2        2 
   1  chr1_11878639     ZBoe    G    A        0      0        2 
   1  chr1_11878639     ZGre    G    A        0      0        2 
   1  chr1_11878639     ZHar    G    A        0      0        2 
   1  chr1_11878639   Sample    G    A        0      0        2 
   1  chr1_11883483     AAsi    C    T        0      0        2 
   1  chr1_11883483     AKia    C    T        0      0        2 
   1  chr1_11883483     AOna    C    T        0      0        2 
   1  chr1_11883483     ASom    C    T        0      0        2 
   1  chr1_11883483     HCab    C    T        1      2        2 
   1  chr1_11883483     HPrz    C    T        1      2        2 
   1  chr1_11883483     ZBoe    C    T        0      0        2 
   1  chr1_11883483     ZGre    C    T        0      0        2 
   1  chr1_11883483     ZHar    C    T        0      0        2 
   1  chr1_11883483   Sample    C    T        0      0        2 
   1  chr1_11889237     AAsi    T    C        0      0        2 
   1  chr1_11889237     AKia    T    C        0      0        2 
   1  chr1_11889237     AOna    T    C        1      2        2 
   1  chr1_11889237     ASom    T    C        0      0        2 
   1  chr1_11889237     HCab    T    C        0      0        2 
   1  chr1_11889237     HPrz    T    C        0      0        2 
   1  chr1_11889237     ZBoe    T    C        0      0        2 
   1  chr1_11889237     ZGre    T    C        0      0        2 
   1  chr1_11889237     ZHar    T    C        0      0        2 
   1  chr1_11889237   Sample    T    C        0      0        2 
   1  chr1_11892026     AAsi    C    G        0      0        2 
   1  chr1_11892026     AKia    C    G        0      0        2 
   1  chr1_11892026     AOna    C    G        0      0        2 
   1  chr1_11892026     ASom    C    G        0      0        2 
   1  chr1_11892026     HCab    C    G        1      2        2 
   1  chr1_11892026     HPrz    C    G        1      2        2 
   1  chr1_11892026     ZBoe    C    G        0      0        2 
   1  chr1_11892026     ZGre    C    G        0      0        2 
   1  chr1_11892026     ZHar    C    G        0      0        2 
   1  chr1_11892026   Sample    C    G        0      0        2 
   1  chr1_11893571     AAsi    A    G        0      0        2 
   1  chr1_11893571     AKia    A    G        0      0        2 
   1  chr1_11893571     AOna    A    G        0      0        2 
   1  chr1_11893571     ASom    A    G        0      0        2 
   1  chr1_11893571     HCab    A    G        1      2        2 
   1  chr1_11893571     HPrz    A    G        1      2        2 
   1  chr1_11893571     ZBoe    A    G        0      0        2 
   1  chr1_11893571     ZGre    A    G        0      0        2 
   1  chr1_11893571     ZHar    A    G        0      0        2 
   1  chr1_11893571   Sample    A    G        0      0        2 
   1  chr1_11895214     AAsi    C    G        0      0        2 
   1  chr1_11895214     AKia    C    G      0.5      1        2 
   1  chr1_11895214     AOna    C    G        0      0        2 
   1  chr1_11895214     ASom    C    G        0      0        2 
   1  chr1_11895214     HCab    C    G        0      0        2 
   1  chr1_11895214     HPrz    C    G        0      0        2 
   1  chr1_11895214     ZBoe    C    G        0      0        2 
   1  chr1_11895214     ZGre    C    G        0      0        2 
   1  chr1_11895214     ZHar    C    G        0      0        2 
   1  chr1_11895214   Sample    C    G        0      0        2 
   1  chr1_11895789     AAsi    G    A        1      2        2 
   1  chr1_11895789     AKia    G    A        0      0        2 
   1  chr1_11895789     AOna    G    A        0      0        2 
   1  chr1_11895789     ASom    G    A        1      2        2 
   1  chr1_11895789     HCab    G    A        0      0        2 
   1  chr1_11895789     HPrz    G    A        0      0        2 
   1  chr1_11895789     ZBoe    G    A        0      0        2 
   1  chr1_11895789     ZGre    G    A        0      0        2 
   1  chr1_11895789     ZHar    G    A        0      0        2 
   1  chr1_11895789   Sample    G    A        1      2        2 
   1  chr1_11899427     AAsi    G    A        0      0        2 
   1  chr1_11899427     AKia    G    A        0      0        2 
   1  chr1_11899427     AOna    G    A        0      0        2 
   1  chr1_11899427     ASom    G    A        0      0        2 
   1  chr1_11899427     HCab    G    A        0      0        2 
   1  chr1_11899427     HPrz    G    A      0.5      1        2 
   1  chr1_11899427     ZBoe    G    A        0      0        2 
   1  chr1_11899427     ZGre    G    A        0      0        2 
   1  chr1_11899427     ZHar    G    A        0      0        2 
   1  chr1_11899427   Sample    G    A        0      0        2 
   1  chr1_11902589     AAsi    T    G        1      2        2 
   1  chr1_11902589     AKia    T    G        0      0        2 
   1  chr1_11902589     AOna    T    G        0      0        2 
   1  chr1_11902589     ASom    T    G        0      0        2 
   1  chr1_11902589     HCab    T    G        0      0        2 
   1  chr1_11902589     HPrz    T    G        0      0        2 
   1  chr1_11902589     ZBoe    T    G        0      0        2 
   1  chr1_11902589     ZGre    T    G        0      0        2 
   1  chr1_11902589     ZHar    T    G        0      0        2 
   1  chr1_11902589   Sample    T    G        0      0        2 
   1  chr1_11905544     AAsi    A    G        0      0        2 
   1  chr1_11905544     AKia    A    G        0      0        2 
   1  chr1_11905544     AOna    A    G        0      0        2 
   1  chr1_11905544     ASom    A    G        0      0        2 
   1  chr1_11905544     HCab    A    G        1      2        2 
   1  chr1_11905544     HPrz    A    G        1      2        2 
   1  chr1_11905544     ZBoe    A    G        0      0        2 
   1  chr1_11905544     ZGre    A    G        0      0        2 
   1  chr1_11905544     ZHar    A    G        0      0        2 
   1  chr1_11905544   Sample    A    G        0      0        2 
   1  chr1_11913663     AAsi    T    C        0      0        2 
   1  chr1_11913663     AKia    T    C        0      0        2 
   1  chr1_11913663     AOna    T    C        0      0        2 
   1  chr1_11913663     ASom    T    C        0      0        2 
   1  chr1_11913663     HCab    T    C        0      0        2 
   1  chr1_11913663     HPrz    T    C        0      0        2 
   1  chr1_11913663     ZBoe    T    C      0.5      1        2 
   1  chr1_11913663     ZGre    T    C        0      0        2 
   1  chr1_11913663     ZHar    T    C        0      0        2 
   1  chr1_11913663   Sample    T    C        0      0        2 
   1  chr1_11919830     AAsi    C    T        0      0        2 
   1  chr1_11919830     AKia    C    T        0      0        2 
   1  chr1_11919830     AOna    C    T        0      0        2 
   1  chr1_11919830     ASom    C    T        0      0        2 
   1  chr1_11919830     HCab    C    T        1      2        2 
   1  chr1_11919830     HPrz    C    T        1      2        2 
   1  chr1_11919830     ZBoe    C    T        0      0        2 
   1  chr1_11919830     ZGre    C    T        0      0        2 
   1  chr1_11919830     ZHar    C    T        0      0        2 
   1  chr1_11919830   Sample    C    T        0      0        2 
   1  chr1_11924344     AAsi    G    A        0      0        2 
   1  chr1_11924344     AKia    G    A        0      0        2 
   1  chr1_11924344     AOna    G    A        0      0        2 
   1  chr1_11924344     ASom    G    A        0      0        2 
   1  chr1_11924344     HCab    G    A        0      0        2 
   1  chr1_11924344     HPrz    G    A        0      0        2 
   1  chr1_11924344     ZBoe    G    A        0      0        2 
   1  chr1_11924344     ZGre    G    A        1      2        2 
   1  chr1_11924344     ZHar    G    A        0      0        2 
   1  chr1_11924344   Sample    G    A        0      0        2 
   1  chr1_11937497     AAsi    A    G        0      0        2 
   1  chr1_11937497     AKia    A    G        0      0        2 
   1  chr1_11937497     AOna    A    G        0      0        2 
   1  chr1_11937497     ASom    A    G        0      0        2 
   1  chr1_11937497     HCab    A    G        0      0        2 
   1  chr1_11937497     HPrz    A    G        0      0        2 
   1  chr1_11937497     ZBoe    A    G        0      0        2 
   1  chr1_11937497     ZGre    A    G        0      0        2 
   1  chr1_11937497     ZHar    A    G      0.5      1        2 
   1  chr1_11937497   Sample    A    G        0      0        2 
   1  chr1_11940206     AAsi    C    T        0      0        2 
   1  chr1_11940206     AKia    C    T        0      0        2 
   1  chr1_11940206     AOna    C    T        0      0        2 
   1  chr1_11940206     ASom    C    T        0      0        2 
   1  chr1_11940206     HCab    C    T        0      0        2 
   1  chr1_11940206     HPrz    C    T      0.5      1        2 
   1  chr1_11940206     ZBoe    C    T        0      0        2 
   1  chr1_11940206     ZGre    C    T        0      0        2 
   1  chr1_11940206     ZHar    C    T        0      0        2 
   1  chr1_11940206   Sample    C    T        0      0        2 
   1  chr1_11940571     AAsi    T    C        0      0        2 
   1  chr1_11940571     AKia    T    C      0.5      1        2 
   1  chr1_11940571     AOna    T    C        0      0        2 
   1  chr1_11940571     ASom    T    C        0      0        2 
   1  chr1_11940571     HCab    T    C        0      0        2 
   1  chr1_11940571     HPrz    T    C        0      0        2 
   1  chr1_11940571     ZBoe    T    C        0      0        2 
   1  chr1_11940571     ZGre    T    C        0      0        2 
   1  chr1_11940571     ZHar    T    C        0      0        2 
   1  chr1_11940571   Sample    T    C        1      2        2 
   1  chr1_11941168     AAsi    A    C        0      0        2 
   1  chr1_11941168     AKia    A    C        0      0        2 
   1  chr1_11941168     AOna    A    C        0      0        2 
   1  chr1_11941168     ASom    A    C        0      0        2 
   1  chr1_11941168     HCab    A    C        0      0        2 
   1  chr1_11941168     HPrz    A    C        0      0        2 
   1  chr1_11941168     ZBoe    A    C        0      0        2 
   1  chr1_11941168     ZGre    A    C        0      0        2 
   1  chr1_11941168     ZHar    A    C      0.5      1        2 
   1  chr1_11941168   Sample    A    C        0      0        2 
   1  chr1_11941351     AAsi    C    T        0      0        2 
   1  chr1_11941351     AKia    C    T        0      0        2 
   1  chr1_11941351     AOna    C    T        1      2        2 
   1  chr1_11941351     ASom    C    T        0      0        2 
   1  chr1_11941351     HCab    C    T        0      0        2 
   1  chr1_11941351     HPrz    C    T        0      0        2 
   1  chr1_11941351     ZBoe    C    T        0      0        2 
   1  chr1_11941351     ZGre    C    T        0      0        2 
   1  chr1_11941351     ZHar    C    T        0      0        2 
   1  chr1_11941351   Sample    C    T        0      0        2 
   1  chr1_11941412     AAsi    C    T        0      0        2 
   1  chr1_11941412     AKia    C    T        0      0        2 
   1  chr1_11941412     AOna    C    T        1      2        2 
   1  chr1_11941412     ASom    C    T        0      0        2 
   1  chr1_11941412     HCab    C    T        0      0        2 
   1  chr1_11941412     HPrz    C    T        0      0        2 
   1  chr1_11941412     ZBoe    C    T        0      0        2 
   1  chr1_11941412     ZGre    C    T        0      0        2 
   1  chr1_11941412     ZHar    C    T        0      0        2 
   1  chr1_11941412   Sample    C    T        0      0        2 
   1  chr1_11944076     AAsi    G    A        0      0        2 
   1  chr1_11944076     AKia    G    A      0.5      1        2 
   1  chr1_11944076     AOna    G    A        1      2        2 
   1  chr1_11944076     ASom    G    A        0      0        2 
   1  chr1_11944076     HCab    G    A        0      0        2 
   1  chr1_11944076     HPrz    G    A        0      0        2 
   1  chr1_11944076     ZBoe    G    A        0      0        2 
   1  chr1_11944076     ZGre    G    A        0      0        2 
   1  chr1_11944076     ZHar    G    A        0      0        2 
   1  chr1_11944076   Sample    G    A        0      0        2 
   1  chr1_11947493     AAsi    G    A        0      0        2 
   1  chr1_11947493     AKia    G    A      0.5      1        2 
   1  chr1_11947493     AOna    G    A        0      0        2 
   1  chr1_11947493     ASom    G    A        0      0        2 
   1  chr1_11947493     HCab    G    A        0      0        2 
   1  chr1_11947493     HPrz    G    A        0      0        2 
   1  chr1_11947493     ZBoe    G    A        0      0        2 
   1  chr1_11947493     ZGre    G    A        0      0        2 
   1  chr1_11947493     ZHar    G    A        0      0        2 
   1  chr1_11947493   Sample    G    A        0      0        2 
   1  chr1_11952513     AAsi    T    C        0      0        2 
   1  chr1_11952513     AKia    T    C        0      0        2 
   1  chr1_11952513     AOna    T    C        0      0        2 
   1  chr1_11952513     ASom    T    C        0      0        2 
   1  chr1_11952513     HCab    T    C        0      0        2 
   1  chr1_11952513     HPrz    T    C      0.5      1        2 
   1  chr1_11952513     ZBoe    T    C        0      0        2 
   1  chr1_11952513     ZGre    T    C        0      0        2 
   1  chr1_11952513     ZHar    T    C      0.5      1        2 
   1  chr1_11952513   Sample    T    C        0      0        2 
   1  chr1_11953116     AAsi    T    C        0      0        2 
   1  chr1_11953116     AKia    T    C        0      0        2 
   1  chr1_11953116     AOna    T    C        0      0        2 
   1  chr1_11953116     ASom    T    C        0      0        2 
   1  chr1_11953116     HCab    T    C        0      0        2 
   1  chr1_11953116     HPrz    T    C      0.5      1        2 
   1  chr1_11953116     ZBoe    T    C        0      0        2 
   1  chr1_11953116     ZGre    T    C        0      0        2 
   1  chr1_11953116     ZHar    T    C        0      0        2 
   1  chr1_11953116   Sample    T    C        0      0        2 
   1  chr1_11953872     AAsi    C    T        0      0        2 
   1  chr1_11953872     AKia    C    T        0      0        2 
   1  chr1_11953872     AOna    C    T        0      0        2 
   1  chr1_11953872     ASom    C    T        0      0        2 
   1  chr1_11953872     HCab    C    T        1      2        2 
   1  chr1_11953872     HPrz    C    T        1      2        2 
   1  chr1_11953872     ZBoe    C    T        0      0        2 
   1  chr1_11953872     ZGre    C    T        0      0        2 
   1  chr1_11953872     ZHar    C    T        0      0        2 
   1  chr1_11953872   Sample    C    T        0      0        2 
   1  chr1_11958946     AAsi    T    C        0      0        2 
   1  chr1_11958946     AKia    T    C        0      0        2 
   1  chr1_11958946     AOna    T    C      0.5      1        2 
   1  chr1_11958946     ASom    T    C        0      0        2 
   1  chr1_11958946     HCab    T    C        0      0        2 
   1  chr1_11958946     HPrz    T    C        0      0        2 
   1  chr1_11958946     ZBoe    T    C        0      0        2 
   1  chr1_11958946     ZGre    T    C        0      0        2 
   1  chr1_11958946     ZHar    T    C        0      0        2 
   1  chr1_11958946   Sample    T    C        0      0        2 
   1  chr1_11961408     AAsi    G    A        1      2        2 
   1  chr1_11961408     AKia    G    A        0      0        2 
   1  chr1_11961408     AOna    G    A        0      0        2 
   1  chr1_11961408     ASom    G    A        1      2        2 
   1  chr1_11961408     HCab    G    A        0      0        2 
   1  chr1_11961408     HPrz    G    A        0      0        2 
   1  chr1_11961408     ZBoe    G    A        0      0        2 
   1  chr1_11961408     ZGre    G    A        0      0        2 
   1  chr1_11961408     ZHar    G    A        0      0        2 
   1  chr1_11961408   Sample    G    A        1      2        2 
   1  chr1_11965383     AAsi    G    A        0      0        2 
   1  chr1_11965383     AKia    G    A        0      0        2 
   1  chr1_11965383     AOna    G    A        0      0        2 
   1  chr1_11965383     ASom    G    A        0      0        2 
   1  chr1_11965383     HCab    G    A        1      2        2 
   1  chr1_11965383     HPrz    G    A        1      2        2 
   1  chr1_11965383     ZBoe    G    A        0      0        2 
   1  chr1_11965383     ZGre    G    A        0      0        2 
   1  chr1_11965383     ZHar    G    A        0      0        2 
   1  chr1_11965383   Sample    G    A        0      0        2 
   1  chr1_11966227     AAsi    A    G        0      0        2 
   1  chr1_11966227     AKia    A    G        0      0        2 
   1  chr1_11966227     AOna    A    G        0      0        2 
   1  chr1_11966227     ASom    A    G        0      0        2 
   1  chr1_11966227     HCab    A    G        0      0        2 
   1  chr1_11966227     HPrz    A    G        0      0        2 
   1  chr1_11966227     ZBoe    A    G        0      0        2 
   1  chr1_11966227     ZGre    A    G        1      2        2 
   1  chr1_11966227     ZHar    A    G        0      0        2 
   1  chr1_11966227   Sample    A    G        0      0        2 
   1  chr1_11969462     AAsi    C    T        0      0        2 
   1  chr1_11969462     AKia    C    T        0      0        2 
   1  chr1_11969462     AOna    C    T        0      0        2 
   1  chr1_11969462     ASom    C    T        0      0        2 
   1  chr1_11969462     HCab    C    T        1      2        2 
   1  chr1_11969462     HPrz    C    T        1      2        2 
   1  chr1_11969462     ZBoe    C    T        0      0        2 
   1  chr1_11969462     ZGre    C    T        0      0        2 
   1  chr1_11969462     ZHar    C    T        0      0        2 
   1  chr1_11969462   Sample    C    T        0      0        2 
   1  chr1_11970437     AAsi    T    C        0      0        2 
   1  chr1_11970437     AKia    T    C        0      0        2 
   1  chr1_11970437     AOna    T    C        0      0        2 
   1  chr1_11970437     ASom    T    C        0      0        2 
   1  chr1_11970437     HCab    T    C        1      2        2 
   1  chr1_11970437     HPrz    T    C        1      2        2 
   1  chr1_11970437     ZBoe    T    C        0      0        2 
   1  chr1_11970437     ZGre    T    C        0      0        2 
   1  chr1_11970437     ZHar    T    C        0      0        2 
   1  chr1_11970437   Sample    T    C        0      0        2 
   1  chr1_11971537     AAsi    G    A        1      2        2 
   1  chr1_11971537     AKia    G    A        0      0        2 
   1  chr1_11971537     AOna    G    A        0      0        2 
   1  chr1_11971537     ASom    G    A        1      2        2 
   1  chr1_11971537     HCab    G    A        0      0        2 
   1  chr1_11971537     HPrz    G    A        0      0        2 
   1  chr1_11971537     ZBoe    G    A        0      0        2 
   1  chr1_11971537     ZGre    G    A        0      0        2 
   1  chr1_11971537     ZHar    G    A        0      0        2 
   1  chr1_11971537   Sample    G    A        1      2        2 
   1  chr1_11971693     AAsi    C    T        0      0        2 
   1  chr1_11971693     AKia    C    T        0      0        2 
   1  chr1_11971693     AOna    C    T        0      0        2 
   1  chr1_11971693     ASom    C    T        0      0        2 
   1  chr1_11971693     HCab    C    T        0      0        2 
   1  chr1_11971693     HPrz    C    T        0      0        2 
   1  chr1_11971693     ZBoe    C    T      0.5      1        2 
   1  chr1_11971693     ZGre    C    T        0      0        2 
   1  chr1_11971693     ZHar    C    T        0      0        2 
   1  chr1_11971693   Sample    C    T        0      0        2 
   1  chr1_11974022     AAsi    A    C        0      0        2 
   1  chr1_11974022     AKia    A    C        0      0        2 
   1  chr1_11974022     AOna    A    C      0.5      1        2 
   1  chr1_11974022     ASom    A    C        0      0        2 
   1  chr1_11974022     HCab    A    C        0      0        2 
   1  chr1_11974022     HPrz    A    C        0      0        2 
   1  chr1_11974022     ZBoe    A    C        0      0        2 
   1  chr1_11974022     ZGre    A    C        0      0        2 
   1  chr1_11974022     ZHar    A    C        0      0        2 
   1  chr1_11974022   Sample    A    C        0      0        2 
   1  chr1_11980262     AAsi    G    A        0      0        2 
   1  chr1_11980262     AKia    G    A        0      0        2 
   1  chr1_11980262     AOna    G    A        0      0        2 
   1  chr1_11980262     ASom    G    A        0      0        2 
   1  chr1_11980262     HCab    G    A        1      2        2 
   1  chr1_11980262     HPrz    G    A        1      2        2 
   1  chr1_11980262     ZBoe    G    A        0      0        2 
   1  chr1_11980262     ZGre    G    A        0      0        2 
   1  chr1_11980262     ZHar    G    A        0      0        2 
   1  chr1_11980262   Sample    G    A        0      0        2 
   1  chr1_11980500     AAsi    A    G        0      0        2 
   1  chr1_11980500     AKia    A    G        0      0        2 
   1  chr1_11980500     AOna    A    G        0      0        2 
   1  chr1_11980500     ASom    A    G        0      0        2 
   1  chr1_11980500     HCab    A    G        1      2        2 
   1  chr1_11980500     HPrz    A    G        1      2        2 
   1  chr1_11980500     ZBoe    A    G        0      0        2 
   1  chr1_11980500     ZGre    A    G        0      0        2 
   1  chr1_11980500     ZHar    A    G        0      0        2 
   1  chr1_11980500   Sample    A    G        0      0        2 
   1  chr1_11980942     AAsi    A    C        0      0        2 
   1  chr1_11980942     AKia    A    C        0      0        2 
   1  chr1_11980942     AOna    A    C        0      0        2 
   1  chr1_11980942     ASom    A    C        0      0        2 
   1  chr1_11980942     HCab    A    C        1      2        2 
   1  chr1_11980942     HPrz    A    C        1      2        2 
   1  chr1_11980942     ZBoe    A    C        0      0        2 
   1  chr1_11980942     ZGre    A    C        0      0        2 
   1  chr1_11980942     ZHar    A    C        0      0        2 
   1  chr1_11980942   Sample    A    C        0      0        2 
   1  chr1_11983309     AAsi    A    G        0      0        2 
   1  chr1_11983309     AKia    A    G      0.5      1        2 
   1  chr1_11983309     AOna    A    G        0      0        2 
   1  chr1_11983309     ASom    A    G        0      0        2 
   1  chr1_11983309     HCab    A    G        0      0        2 
   1  chr1_11983309     HPrz    A    G        0      0        2 
   1  chr1_11983309     ZBoe    A    G        0      0        2 
   1  chr1_11983309     ZGre    A    G        0      0        2 
   1  chr1_11983309     ZHar    A    G        0      0        2 
   1  chr1_11983309   Sample    A    G        0      0        2 
   1  chr1_11986504     AAsi    T    C        0      0        2 
   1  chr1_11986504     AKia    T    C        0      0        2 
   1  chr1_11986504     AOna    T    C        0      0        2 
   1  chr1_11986504     ASom    T    C        0      0        2 
   1  chr1_11986504     HCab    T    C        1      2        2 
   1  chr1_11986504     HPrz    T    C        1      2        2 
   1  chr1_11986504     ZBoe    T    C        0      0        2 
   1  chr1_11986504     ZGre    T    C        0      0        2 
   1  chr1_11986504     ZHar    T    C        0      0        2 
   1  chr1_11986504   Sample    T    C        0      0        2 
   1  chr1_11993274     AAsi    T    C        1      2        2 
   1  chr1_11993274     AKia    T    C        0      0        2 
   1  chr1_11993274     AOna    T    C        0      0        2 
   1  chr1_11993274     ASom    T    C        0      0        2 
   1  chr1_11993274     HCab    T    C        0      0        2 
   1  chr1_11993274     HPrz    T    C        0      0        2 
   1  chr1_11993274     ZBoe    T    C        0      0        2 
   1  chr1_11993274     ZGre    T    C        0      0        2 
   1  chr1_11993274     ZHar    T    C        0      0        2 
   1  chr1_11993274   Sample    T    C        1      2        2 
   1  chr1_11994294     AAsi    A    C        1      2        2 
   1  chr1_11994294     AKia    A    C        0      0        2 
   1  chr1_11994294     AOna    A    C        0      0        2 
   1  chr1_11994294     ASom    A    C        0      0        2 
   1  chr1_11994294     HCab    A    C        1      2        2 
   1  chr1_11994294     HPrz    A    C        1      2        2 
   1  chr1_11994294     ZBoe    A    C        0      0        2 
   1  chr1_11994294     ZGre    A    C        0      0        2 
   1  chr1_11994294     ZHar    A    C        0      0        2 
   1  chr1_11994294   Sample    A    C        1      2        2 
   1  chr1_11994468     AAsi    C    A        0      0        2 
   1  chr1_11994468     AKia    C    A        0      0        2 
   1  chr1_11994468     AOna    C    A        0      0        2 
   1  chr1_11994468     ASom    C    A        0      0        2 
   1  chr1_11994468     HCab    C    A        1      2        2 
   1  chr1_11994468     HPrz    C    A        1      2        2 
   1  chr1_11994468     ZBoe    C    A        0      0        2 
   1  chr1_11994468     ZGre    C    A        0      0        2 
   1  chr1_11994468     ZHar    C    A        0      0        2 
   1  chr1_11994468   Sample    C    A        0      0        2 
   1  chr1_12009696     AAsi    A    G        0      0        2 
   1  chr1_12009696     AKia    A    G        0      0        2 
   1  chr1_12009696     AOna    A    G      0.5      1        2 
   1  chr1_12009696     ASom    A    G        0      0        2 
   1  chr1_12009696     HCab    A    G        0      0        2 
   1  chr1_12009696     HPrz    A    G        0      0        2 
   1  chr1_12009696     ZBoe    A    G        0      0        2 
   1  chr1_12009696     ZGre    A    G        0      0        2 
   1  chr1_12009696     ZHar    A    G        0      0        2 
   1  chr1_12009696   Sample    A    G        0      0        2 
   1  chr1_12009911     AAsi    C    G        0      0        2 
   1  chr1_12009911     AKia    C    G        0      0        2 
   1  chr1_12009911     AOna    C    G        0      0        2 
   1  chr1_12009911     ASom    C    G        0      0        2 
   1  chr1_12009911     HCab    C    G        0      0        2 
   1  chr1_12009911     HPrz    C    G        0      0        2 
   1  chr1_12009911     ZBoe    C    G        0      0        2 
   1  chr1_12009911     ZGre    C    G      0.5      1        2 
   1  chr1_12009911     ZHar    C    G        0      0        2 
   1  chr1_12009911   Sample    C    G        0      0        2 
   1  chr1_12010200     AAsi    T    C        0      0        2 
   1  chr1_12010200     AKia    T    C      0.5      1        2 
   1  chr1_12010200     AOna    T    C        0      0        2 
   1  chr1_12010200     ASom    T    C        0      0        2 
   1  chr1_12010200     HCab    T    C        0      0        2 
   1  chr1_12010200     HPrz    T    C        0      0        2 
   1  chr1_12010200     ZBoe    T    C        0      0        2 
   1  chr1_12010200     ZGre    T    C        0      0        2 
   1  chr1_12010200     ZHar    T    C        0      0        2 
   1  chr1_12010200   Sample    T    C        0      0        2 
   1  chr1_12017432     AAsi    T    C      0.5      1        2 
   1  chr1_12017432     AKia    T    C        0      0        2 
   1  chr1_12017432     AOna    T    C        0      0        2 
   1  chr1_12017432     ASom    T    C        0      0        2 
   1  chr1_12017432     HCab    T    C        0      0        2 
   1  chr1_12017432     HPrz    T    C        0      0        2 
   1  chr1_12017432     ZBoe    T    C        0      0        2 
   1  chr1_12017432     ZGre    T    C        0      0        2 
   1  chr1_12017432     ZHar    T    C        0      0        2 
   1  chr1_12017432   Sample    T    C        0      0        2 
   1  chr1_12017781     AAsi    A    C        0      0        2 
   1  chr1_12017781     AKia    A    C        0      0        2 
   1  chr1_12017781     AOna    A    C        0      0        2 
   1  chr1_12017781     ASom    A    C        0      0        2 
   1  chr1_12017781     HCab    A    C        0      0        2 
   1  chr1_12017781     HPrz    A    C        0      0        2 
   1  chr1_12017781     ZBoe    A    C        0      0        2 
   1  chr1_12017781     ZGre    A    C        0      0        2 
   1  chr1_12017781     ZHar    A    C      0.5      1        2 
   1  chr1_12017781   Sample    A    C        0      0        2 
   1  chr1_12018700     AAsi    A    C        0      0        2 
   1  chr1_12018700     AKia    A    C        0      0        2 
   1  chr1_12018700     AOna    A    C        0      0        2 
   1  chr1_12018700     ASom    A    C        1      2        2 
   1  chr1_12018700     HCab    A    C        0      0        2 
   1  chr1_12018700     HPrz    A    C        0      0        2 
   1  chr1_12018700     ZBoe    A    C        0      0        2 
   1  chr1_12018700     ZGre    A    C        0      0        2 
   1  chr1_12018700     ZHar    A    C        0      0        2 
   1  chr1_12018700   Sample    A    C        0      0        2 
   1  chr1_12020236     AAsi    T    C        0      0        2 
   1  chr1_12020236     AKia    T    C        1      2        2 
   1  chr1_12020236     AOna    T    C      0.5      1        2 
   1  chr1_12020236     ASom    T    C        0      0        2 
   1  chr1_12020236     HCab    T    C        0      0        2 
   1  chr1_12020236     HPrz    T    C        0      0        2 
   1  chr1_12020236     ZBoe    T    C        0      0        2 
   1  chr1_12020236     ZGre    T    C        0      0        2 
   1  chr1_12020236     ZHar    T    C        0      0        2 
   1  chr1_12020236   Sample    T    C        0      0        2 
   1  chr1_12020693     AAsi    T    C        1      2        2 
   1  chr1_12020693     AKia    T    C        1      2        2 
   1  chr1_12020693     AOna    T    C        1      2        2 
   1  chr1_12020693     ASom    T    C        1      2        2 
   1  chr1_12020693     HCab    T    C        0      0        2 
   1  chr1_12020693     HPrz    T    C        0      0        2 
   1  chr1_12020693     ZBoe    T    C        0      0        2 
   1  chr1_12020693     ZGre    T    C        0      0        2 
   1  chr1_12020693     ZHar    T    C        0      0        2 
   1  chr1_12020693   Sample    T    C        1      2        2 
   1  chr1_12030472     AAsi    A    G        0      0        2 
   1  chr1_12030472     AKia    A    G        0      0        2 
   1  chr1_12030472     AOna    A    G        0      0        2 
   1  chr1_12030472     ASom    A    G        0      0        2 
   1  chr1_12030472     HCab    A    G        1      2        2 
   1  chr1_12030472     HPrz    A    G        1      2        2 
   1  chr1_12030472     ZBoe    A    G        0      0        2 
   1  chr1_12030472     ZGre    A    G        0      0        2 
   1  chr1_12030472     ZHar    A    G        0      0        2 
   1  chr1_12030472   Sample    A    G        0      0        2 
   1  chr1_12036693     AAsi    T    C        0      0        2 
   1  chr1_12036693     AKia    T    C        0      0        2 
   1  chr1_12036693     AOna    T    C        0      0        2 
   1  chr1_12036693     ASom    T    C        0      0        2 
   1  chr1_12036693     HCab    T    C        1      2        2 
   1  chr1_12036693     HPrz    T    C        1      2        2 
   1  chr1_12036693     ZBoe    T    C        0      0        2 
   1  chr1_12036693     ZGre    T    C        0      0        2 
   1  chr1_12036693     ZHar    T    C        0      0        2 
   1  chr1_12036693   Sample    T    C        0      0        2 
   1  chr1_12049954     AAsi    G    A        0      0        2 
   1  chr1_12049954     AKia    G    A        0      0        2 
   1  chr1_12049954     AOna    G    A        0      0        2 
   1  chr1_12049954     ASom    G    A        0      0        2 
   1  chr1_12049954     HCab    G    A      0.5      1        2 
   1  chr1_12049954     HPrz    G    A      0.5      1        2 
   1  chr1_12049954     ZBoe    G    A        0      0        2 
   1  chr1_12049954     ZGre    G    A        0      0        2 
   1  chr1_12049954     ZHar    G    A        0      0        2 
   1  chr1_12049954   Sample    G    A        0      0        2 
   1  chr1_12054675     AAsi    A    G        0      0        2 
   1  chr1_12054675     AKia    A    G        0      0        2 
   1  chr1_12054675     AOna    A    G        0      0        2 
   1  chr1_12054675     ASom    A    G        0      0        2 
   1  chr1_12054675     HCab    A    G        0      0        2 
   1  chr1_12054675     HPrz    A    G      0.5      1        2 
   1  chr1_12054675     ZBoe    A    G        0      0        2 
   1  chr1_12054675     ZGre    A    G        0      0        2 
   1  chr1_12054675     ZHar    A    G        0      0        2 
   1  chr1_12054675   Sample    A    G        0      0        2 
   1  chr1_12055426     AAsi    A    G        0      0        2 
   1  chr1_12055426     AKia    A    G        0      0        2 
   1  chr1_12055426     AOna    A    G        0      0        2 
   1  chr1_12055426     ASom    A    G        0      0        2 
   1  chr1_12055426     HCab    A    G        0      0        2 
   1  chr1_12055426     HPrz    A    G      0.5      1        2 
   1  chr1_12055426     ZBoe    A    G        0      0        2 
   1  chr1_12055426     ZGre    A    G        0      0        2 
   1  chr1_12055426     ZHar    A    G        0      0        2 
   1  chr1_12055426   Sample    A    G        0      0        2 
   1  chr1_12062874     AAsi    G    A        0      0        2 
   1  chr1_12062874     AKia    G    A      0.5      1        2 
   1  chr1_12062874     AOna    G    A        0      0        2 
   1  chr1_12062874     ASom    G    A        0      0        2 
   1  chr1_12062874     HCab    G    A        0      0        2 
   1  chr1_12062874     HPrz    G    A        0      0        2 
   1  chr1_12062874     ZBoe    G    A        0      0        2 
   1  chr1_12062874     ZGre    G    A        0      0        2 
   1  chr1_12062874     ZHar    G    A        0      0        2 
   1  chr1_12062874   Sample    G    A        0      0        2 
   1  chr1_12066015     AAsi    C    T        0      0        2 
   1  chr1_12066015     AKia    C    T        1      2        2 
   1  chr1_12066015     AOna    C    T        1      2        2 
   1  chr1_12066015     ASom    C    T        0      0        2 
   1  chr1_12066015     HCab    C    T        0      0        2 
   1  chr1_12066015     HPrz    C    T        0      0        2 
   1  chr1_12066015     ZBoe    C    T        0      0        2 
   1  chr1_12066015     ZGre    C    T        0      0        2 
   1  chr1_12066015     ZHar    C    T        0      0        2 
   1  chr1_12066015   Sample    C    T        0      0        2 
   1  chr1_12072240     AAsi    A    G        0      0        2 
   1  chr1_12072240     AKia    A    G        0      0        2 
   1  chr1_12072240     AOna    A    G      0.5      1        2 
   1  chr1_12072240     ASom    A    G        0      0        2 
   1  chr1_12072240     HCab    A    G        0      0        2 
   1  chr1_12072240     HPrz    A    G        0      0        2 
   1  chr1_12072240     ZBoe    A    G        0      0        2 
   1  chr1_12072240     ZGre    A    G        0      0        2 
   1  chr1_12072240     ZHar    A    G        0      0        2 
   1  chr1_12072240   Sample    A    G        0      0        2 
   1  chr1_12079694     AAsi    A    C        0      0        2 
   1  chr1_12079694     AKia    A    C        0      0        2 
   1  chr1_12079694     AOna    A    C        0      0        2 
   1  chr1_12079694     ASom    A    C        0      0        2 
   1  chr1_12079694     HCab    A    C        1      2        2 
   1  chr1_12079694     HPrz    A    C        1      2        2 
   1  chr1_12079694     ZBoe    A    C        0      0        2 
   1  chr1_12079694     ZGre    A    C        0      0        2 
   1  chr1_12079694     ZHar    A    C        0      0        2 
   1  chr1_12079694   Sample    A    C        0      0        2 
   1  chr1_12080058     AAsi    C    T        0      0        2 
   1  chr1_12080058     AKia    C    T        0      0        2 
   1  chr1_12080058     AOna    C    T        0      0        2 
   1  chr1_12080058     ASom    C    T        0      0        2 
   1  chr1_12080058     HCab    C    T        0      0        2 
   1  chr1_12080058     HPrz    C    T        0      0        2 
   1  chr1_12080058     ZBoe    C    T        0      0        2 
   1  chr1_12080058     ZGre    C    T        1      2        2 
   1  chr1_12080058     ZHar    C    T        0      0        2 
   1  chr1_12080058   Sample    C    T        0      0        2 
   1  chr1_12081827     AAsi    T    C        0      0        2 
   1  chr1_12081827     AKia    T    C        0      0        2 
   1  chr1_12081827     AOna    T    C        0      0        2 
   1  chr1_12081827     ASom    T    C        0      0        2 
   1  chr1_12081827     HCab    T    C      0.5      1        2 
   1  chr1_12081827     HPrz    T    C        0      0        2 
   1  chr1_12081827     ZBoe    T    C        0      0        2 
   1  chr1_12081827     ZGre    T    C        0      0        2 
   1  chr1_12081827     ZHar    T    C        0      0        2 
   1  chr1_12081827   Sample    T    C        0      0        2 
   1  chr1_12081948     AAsi    C    T        0      0        2 
   1  chr1_12081948     AKia    C    T        0      0        2 
   1  chr1_12081948     AOna    C    T        0      0        2 
   1  chr1_12081948     ASom    C    T        0      0        2 
   1  chr1_12081948     HCab    C    T        0      0        2 
   1  chr1_12081948     HPrz    C    T        0      0        2 
   1  chr1_12081948     ZBoe    C    T        1      2        2 
   1  chr1_12081948     ZGre    C    T        0      0        2 
   1  chr1_12081948     ZHar    C    T        0      0        2 
   1  chr1_12081948   Sample    C    T        0      0        2 
   1  chr1_12083795     AAsi    A    G        0      0        2 
   1  chr1_12083795     AKia    A    G        0      0        2 
   1  chr1_12083795     AOna    A    G        0      0        2 
   1  chr1_12083795     ASom    A    G        0      0        2 
   1  chr1_12083795     HCab    A    G        0      0        2 
   1  chr1_12083795     HPrz    A    G        0      0        2 
   1  chr1_12083795     ZBoe    A    G        0      0        2 
   1  chr1_12083795     ZGre    A    G        1      2        2 
   1  chr1_12083795     ZHar    A    G        0      0        2 
   1  chr1_12083795   Sample    A    G        0      0        2 
   1  chr1_12087195     AAsi    C    G        0      0        2 
   1  chr1_12087195     AKia    C    G        0      0        2 
   1  chr1_12087195     AOna    C    G        0      0        2 
   1  chr1_12087195     ASom    C    G        0      0        2 
   1  chr1_12087195     HCab    C    G      0.5      1        2 
   1  chr1_12087195     HPrz    C    G        1      2        2 
   1  chr1_12087195     ZBoe    C    G        0      0        2 
   1  chr1_12087195     ZGre    C    G        0      0        2 
   1  chr1_12087195     ZHar    C    G        0      0        2 
   1  chr1_12087195   Sample    C    G        0      0        2 
   1  chr1_12088436     AAsi    A    G        0      0        2 
   1  chr1_12088436     AKia    A    G        0      0        2 
   1  chr1_12088436     AOna    A    G        0      0        2 
   1  chr1_12088436     ASom    A    G        0      0        2 
   1  chr1_12088436     HCab    A    G      0.5      1        2 
   1  chr1_12088436     HPrz    A    G        0      0        2 
   1  chr1_12088436     ZBoe    A    G        0      0        2 
   1  chr1_12088436     ZGre    A    G        0      0        2 
   1  chr1_12088436     ZHar    A    G        0      0        2 
   1  chr1_12088436   Sample    A    G        0      0        2 
   1  chr1_12101329     AAsi    A    G        0      0        2 
   1  chr1_12101329     AKia    A    G        0      0        2 
   1  chr1_12101329     AOna    A    G        0      0        2 
   1  chr1_12101329     ASom    A    G        0      0        2 
   1  chr1_12101329     HCab    A    G        0      0        2 
   1  chr1_12101329     HPrz    A    G        0      0        2 
   1  chr1_12101329     ZBoe    A    G        1      2        2 
   1  chr1_12101329     ZGre    A    G        0      0        2 
   1  chr1_12101329     ZHar    A    G        0      0        2 
   1  chr1_12101329   Sample    A    G        0      0        2 
   1  chr1_12102745     AAsi    T    C        0      0        2 
   1  chr1_12102745     AKia    T    C        0      0        2 
   1  chr1_12102745     AOna    T    C      0.5      1        2 
   1  chr1_12102745     ASom    T    C        0      0        2 
   1  chr1_12102745     HCab    T    C        0      0        2 
   1  chr1_12102745     HPrz    T    C        0      0        2 
   1  chr1_12102745     ZBoe    T    C        0      0        2 
   1  chr1_12102745     ZGre    T    C        0      0        2 
   1  chr1_12102745     ZHar    T    C        0      0        2 
   1  chr1_12102745   Sample    T    C        0      0        2 
   1  chr1_12106324     AAsi    C    T        0      0        2 
   1  chr1_12106324     AKia    C    T        0      0        2 
   1  chr1_12106324     AOna    C    T        0      0        2 
   1  chr1_12106324     ASom    C    T        0      0        2 
   1  chr1_12106324     HCab    C    T        0      0        2 
   1  chr1_12106324     HPrz    C    T        0      0        2 
   1  chr1_12106324     ZBoe    C    T        0      0        2 
   1  chr1_12106324     ZGre    C    T        1      2        2 
   1  chr1_12106324     ZHar    C    T        0      0        2 
   1  chr1_12106324   Sample    C    T        0      0        2 
   1  chr1_12107791     AAsi    C    A        0      0        2 
   1  chr1_12107791     AKia    C    A        0      0        2 
   1  chr1_12107791     AOna    C    A        0      0        2 
   1  chr1_12107791     ASom    C    A        1      2        2 
   1  chr1_12107791     HCab    C    A        0      0        2 
   1  chr1_12107791     HPrz    C    A        0      0        2 
   1  chr1_12107791     ZBoe    C    A        0      0        2 
   1  chr1_12107791     ZGre    C    A        0      0        2 
   1  chr1_12107791     ZHar    C    A        0      0        2 
   1  chr1_12107791   Sample    C    A        0      0        2 
   1  chr1_12112311     AAsi    A    G        0      0        2 
   1  chr1_12112311     AKia    A    G        0      0        2 
   1  chr1_12112311     AOna    A    G        0      0        2 
   1  chr1_12112311     ASom    A    G        0      0        2 
   1  chr1_12112311     HCab    A    G        1      2        2 
   1  chr1_12112311     HPrz    A    G        1      2        2 
   1  chr1_12112311     ZBoe    A    G        0      0        2 
   1  chr1_12112311     ZGre    A    G        0      0        2 
   1  chr1_12112311     ZHar    A    G        0      0        2 
   1  chr1_12112311   Sample    A    G        0      0        2 
   1  chr1_12116963     AAsi    G    A      0.5      1        2 
   1  chr1_12116963     AKia    G    A        0      0        2 
   1  chr1_12116963     AOna    G    A        0      0        2 
   1  chr1_12116963     ASom    G    A        0      0        2 
   1  chr1_12116963     HCab    G    A        0      0        2 
   1  chr1_12116963     HPrz    G    A        0      0        2 
   1  chr1_12116963     ZBoe    G    A        0      0        2 
   1  chr1_12116963     ZGre    G    A        0      0        2 
   1  chr1_12116963     ZHar    G    A        0      0        2 
   1  chr1_12116963   Sample    G    A        0      0        2 
   1  chr1_12119975     AAsi    A    G        1      2        2 
   1  chr1_12119975     AKia    A    G        0      0        2 
   1  chr1_12119975     AOna    A    G        0      0        2 
   1  chr1_12119975     ASom    A    G        1      2        2 
   1  chr1_12119975     HCab    A    G        0      0        2 
   1  chr1_12119975     HPrz    A    G        0      0        2 
   1  chr1_12119975     ZBoe    A    G        0      0        2 
   1  chr1_12119975     ZGre    A    G        1      2        2 
   1  chr1_12119975     ZHar    A    G        0      0        2 
   1  chr1_12119975   Sample    A    G        1      2        2 
   1  chr1_12120468     AAsi    C    G        1      2        2 
   1  chr1_12120468     AKia    C    G        0      0        2 
   1  chr1_12120468     AOna    C    G        0      0        2 
   1  chr1_12120468     ASom    C    G        1      2        2 
   1  chr1_12120468     HCab    C    G        0      0        2 
   1  chr1_12120468     HPrz    C    G        0      0        2 
   1  chr1_12120468     ZBoe    C    G        0      0        2 
   1  chr1_12120468     ZGre    C    G        0      0        2 
   1  chr1_12120468     ZHar    C    G        0      0        2 
   1  chr1_12120468   Sample    C    G        1      2        2 
   1  chr1_12122450     AAsi    T    C        0      0        2 
   1  chr1_12122450     AKia    T    C        0      0        2 
   1  chr1_12122450     AOna    T    C        0      0        2 
   1  chr1_12122450     ASom    T    C        0      0        2 
   1  chr1_12122450     HCab    T    C      0.5      1        2 
   1  chr1_12122450     HPrz    T    C        0      0        2 
   1  chr1_12122450     ZBoe    T    C        0      0        2 
   1  chr1_12122450     ZGre    T    C        0      0        2 
   1  chr1_12122450     ZHar    T    C        0      0        2 
   1  chr1_12122450   Sample    T    C        0      0        2 
   1  chr1_12126162     AAsi    C    G        1      2        2 
   1  chr1_12126162     AKia    C    G        0      0        2 
   1  chr1_12126162     AOna    C    G        0      0        2 
   1  chr1_12126162     ASom    C    G        1      2        2 
   1  chr1_12126162     HCab    C    G        0      0        2 
   1  chr1_12126162     HPrz    C    G        0      0        2 
   1  chr1_12126162     ZBoe    C    G        0      0        2 
   1  chr1_12126162     ZGre    C    G        0      0        2 
   1  chr1_12126162     ZHar    C    G        0      0        2 
   1  chr1_12126162   Sample    C    G        1      2        2 
   1  chr1_12127363     AAsi    A    G        0      0        2 
   1  chr1_12127363     AKia    A    G        1      2        2 
   1  chr1_12127363     AOna    A    G        0      0        2 
   1  chr1_12127363     ASom    A    G        0      0        2 
   1  chr1_12127363     HCab    A    G        0      0        2 
   1  chr1_12127363     HPrz    A    G        0      0        2 
   1  chr1_12127363     ZBoe    A    G        0      0        2 
   1  chr1_12127363     ZGre    A    G        0      0        2 
   1  chr1_12127363     ZHar    A    G        0      0        2 
   1  chr1_12127363   Sample    A    G        0      0        2 
   1  chr1_12130271     AAsi    C    T        0      0        2 
   1  chr1_12130271     AKia    C    T        0      0        2 
   1  chr1_12130271     AOna    C    T        0      0        2 
   1  chr1_12130271     ASom    C    T        0      0        2 
   1  chr1_12130271     HCab    C    T        0      0        2 
   1  chr1_12130271     HPrz    C    T        0      0        2 
   1  chr1_12130271     ZBoe    C    T        0      0        2 
   1  chr1_12130271     ZGre    C    T        1      2        2 
   1  chr1_12130271     ZHar    C    T        1      2        2 
   1  chr1_12130271   Sample    C    T        0      0        2 
   1  chr1_12133350     AAsi    C    T        0      0        2 
   1  chr1_12133350     AKia    C    T        0      0        2 
   1  chr1_12133350     AOna    C    T        0      0        2 
   1  chr1_12133350     ASom    C    T        0      0        2 
   1  chr1_12133350     HCab    C    T        0      0        2 
   1  chr1_12133350     HPrz    C    T        0      0        2 
   1  chr1_12133350     ZBoe    C    T        1      2        2 
   1  chr1_12133350     ZGre    C    T        0      0        2 
   1  chr1_12133350     ZHar    C    T        0      0        2 
   1  chr1_12133350   Sample    C    T        0      0        2 
   1  chr1_12138338     AAsi    G    A        0      0        2 
   1  chr1_12138338     AKia    G    A        0      0        2 
   1  chr1_12138338     AOna    G    A        0      0        2 
   1  chr1_12138338     ASom    G    A        0      0        2 
   1  chr1_12138338     HCab    G    A      0.5      1        2 
   1  chr1_12138338     HPrz    G    A        1      2        2 
   1  chr1_12138338     ZBoe    G    A        0      0        2 
   1  chr1_12138338     ZGre    G    A        0      0        2 
   1  chr1_12138338     ZHar    G    A        0      0        2 
   1  chr1_12138338   Sample    G    A        0      0        2 
   1  chr1_12138800     AAsi    A    G        0      0        2 
   1  chr1_12138800     AKia    A    G        0      0        2 
   1  chr1_12138800     AOna    A    G        0      0        2 
   1  chr1_12138800     ASom    A    G        0      0        2 
   1  chr1_12138800     HCab    A    G        0      0        2 
   1  chr1_12138800     HPrz    A    G        0      0        2 
   1  chr1_12138800     ZBoe    A    G        0      0        2 
   1  chr1_12138800     ZGre    A    G      0.5      1        2 
   1  chr1_12138800     ZHar    A    G        0      0        2 
   1  chr1_12138800   Sample    A    G        0      0        2 
   1  chr1_12142853     AAsi    C    G        0      0        2 
   1  chr1_12142853     AKia    C    G        0      0        2 
   1  chr1_12142853     AOna    C    G        0      0        2 
   1  chr1_12142853     ASom    C    G        0      0        2 
   1  chr1_12142853     HCab    C    G      0.5      1        2 
   1  chr1_12142853     HPrz    C    G        1      2        2 
   1  chr1_12142853     ZBoe    C    G        0      0        2 
   1  chr1_12142853     ZGre    C    G        0      0        2 
   1  chr1_12142853     ZHar    C    G        0      0        2 
   1  chr1_12142853   Sample    C    G        0      0        2 
   1  chr1_12144799     AAsi    T    C        0      0        2 
   1  chr1_12144799     AKia    T    C        0      0        2 
   1  chr1_12144799     AOna    T    C        0      0        2 
   1  chr1_12144799     ASom    T    C        0      0        2 
   1  chr1_12144799     HCab    T    C        0      0        2 
   1  chr1_12144799     HPrz    T    C        0      0        2 
   1  chr1_12144799     ZBoe    T    C        0      0        2 
   1  chr1_12144799     ZGre    T    C        0      0        2 
   1  chr1_12144799     ZHar    T    C        1      2        2 
   1  chr1_12144799   Sample    T    C        0      0        2 
   1  chr1_12150745     AAsi    C    T        0      0        2 
   1  chr1_12150745     AKia    C    T        0      0        2 
   1  chr1_12150745     AOna    C    T        0      0        2 
   1  chr1_12150745     ASom    C    T        0      0        2 
   1  chr1_12150745     HCab    C    T        0      0        2 
   1  chr1_12150745     HPrz    C    T        0      0        2 
   1  chr1_12150745     ZBoe    C    T        0      0        2 
   1  chr1_12150745     ZGre    C    T        0      0        2 
   1  chr1_12150745     ZHar    C    T        1      2        2 
   1  chr1_12150745   Sample    C    T        0      0        2 
   1  chr1_12154205     AAsi    T    C        0      0        2 
   1  chr1_12154205     AKia    T    C      0.5      1        2 
   1  chr1_12154205     AOna    T    C        0      0        2 
   1  chr1_12154205     ASom    T    C        0      0        2 
   1  chr1_12154205     HCab    T    C        0      0        2 
   1  chr1_12154205     HPrz    T    C        0      0        2 
   1  chr1_12154205     ZBoe    T    C        0      0        2 
   1  chr1_12154205     ZGre    T    C        0      0        2 
   1  chr1_12154205     ZHar    T    C        0      0        2 
   1  chr1_12154205   Sample    T    C        0      0        2 
   1  chr1_12156747     AAsi    T    C        0      0        2 
   1  chr1_12156747     AKia    T    C        0      0        2 
   1  chr1_12156747     AOna    T    C        0      0        2 
   1  chr1_12156747     ASom    T    C        0      0        2 
   1  chr1_12156747     HCab    T    C        1      2        2 
   1  chr1_12156747     HPrz    T    C        1      2        2 
   1  chr1_12156747     ZBoe    T    C        0      0        2 
   1  chr1_12156747     ZGre    T    C        0      0        2 
   1  chr1_12156747     ZHar    T    C        0      0        2 
   1  chr1_12156747   Sample    T    C        0      0        2 
   1  chr1_12158677     AAsi    C    T        0      0        2 
   1  chr1_12158677     AKia    C    T        0      0        2 
   1  chr1_12158677     AOna    C    T        0      0        2 
   1  chr1_12158677     ASom    C    T        0      0        2 
   1  chr1_12158677     HCab    C    T        1      2        2 
   1  chr1_12158677     HPrz    C    T        1      2        2 
   1  chr1_12158677     ZBoe    C    T        0      0        2 
   1  chr1_12158677     ZGre    C    T        0      0        2 
   1  chr1_12158677     ZHar    C    T        0      0        2 
   1  chr1_12158677   Sample    C    T        0      0        2 
   1  chr1_12166028     AAsi    T    G        0      0        2 
   1  chr1_12166028     AKia    T    G        0      0        2 
   1  chr1_12166028     AOna    T    G        0      0        2 
   1  chr1_12166028     ASom    T    G        0      0        2 
   1  chr1_12166028     HCab    T    G        1      2        2 
   1  chr1_12166028     HPrz    T    G        1      2        2 
   1  chr1_12166028     ZBoe    T    G        0      0        2 
   1  chr1_12166028     ZGre    T    G        0      0        2 
   1  chr1_12166028     ZHar    T    G        0      0        2 
   1  chr1_12166028   Sample    T    G        0      0        2 
   1  chr1_12168278     AAsi    A    G        0      0        2 
   1  chr1_12168278     AKia    A    G        0      0        2 
   1  chr1_12168278     AOna    A    G      0.5      1        2 
   1  chr1_12168278     ASom    A    G        0      0        2 
   1  chr1_12168278     HCab    A    G        0      0        2 
   1  chr1_12168278     HPrz    A    G        0      0        2 
   1  chr1_12168278     ZBoe    A    G        0      0        2 
   1  chr1_12168278     ZGre    A    G        0      0        2 
   1  chr1_12168278     ZHar    A    G        0      0        2 
   1  chr1_12168278   Sample    A    G        0      0        2 
   1  chr1_12173678     AAsi    C    T        0      0        2 
   1  chr1_12173678     AKia    C    T        0      0        2 
   1  chr1_12173678     AOna    C    T        0      0        2 
   1  chr1_12173678     ASom    C    T        0      0        2 
   1  chr1_12173678     HCab    C    T        1      2        2 
   1  chr1_12173678     HPrz    C    T        1      2        2 
   1  chr1_12173678     ZBoe    C    T        0      0        2 
   1  chr1_12173678     ZGre    C    T        0      0        2 
   1  chr1_12173678     ZHar    C    T        0      0        2 
   1  chr1_12173678   Sample    C    T        0      0        2 
   1  chr1_12178881     AAsi    C    T        0      0        2 
   1  chr1_12178881     AKia    C    T        0      0        2 
   1  chr1_12178881     AOna    C    T        0      0        2 
   1  chr1_12178881     ASom    C    T        0      0        2 
   1  chr1_12178881     HCab    C    T        0      0        2 
   1  chr1_12178881     HPrz    C    T        0      0        2 
   1  chr1_12178881     ZBoe    C    T      0.5      1        2 
   1  chr1_12178881     ZGre    C    T        0      0        2 
   1  chr1_12178881     ZHar    C    T        0      0        2 
   1  chr1_12178881   Sample    C    T        0      0        2 
   1  chr1_12182674     AAsi    C    T        0      0        2 
   1  chr1_12182674     AKia    C    T        0      0        2 
   1  chr1_12182674     AOna    C    T        0      0        2 
   1  chr1_12182674     ASom    C    T        0      0        2 
   1  chr1_12182674     HCab    C    T        0      0        2 
   1  chr1_12182674     HPrz    C    T        0      0        2 
   1  chr1_12182674     ZBoe    C    T        0      0        2 
   1  chr1_12182674     ZGre    C    T        0      0        2 
   1  chr1_12182674     ZHar    C    T        1      2        2 
   1  chr1_12182674   Sample    C    T        0      0        2 
   1  chr1_12192775     AAsi    T    C        0      0        2 
   1  chr1_12192775     AKia    T    C        0      0        2 
   1  chr1_12192775     AOna    T    C        0      0        2 
   1  chr1_12192775     ASom    T    C        0      0        2 
   1  chr1_12192775     HCab    T    C        0      0        2 
   1  chr1_12192775     HPrz    T    C        0      0        2 
   1  chr1_12192775     ZBoe    T    C        0      0        2 
   1  chr1_12192775     ZGre    T    C        0      0        2 
   1  chr1_12192775     ZHar    T    C      0.5      1        2 
   1  chr1_12192775   Sample    T    C        0      0        2 
   1  chr1_12201917     AAsi    A    C        0      0        2 
   1  chr1_12201917     AKia    A    C        0      0        2 
   1  chr1_12201917     AOna    A    C        0      0        2 
   1  chr1_12201917     ASom    A    C        0      0        2 
   1  chr1_12201917     HCab    A    C        0      0        2 
   1  chr1_12201917     HPrz    A    C      0.5      1        2 
   1  chr1_12201917     ZBoe    A    C        0      0        2 
   1  chr1_12201917     ZGre    A    C        0      0        2 
   1  chr1_12201917     ZHar    A    C        0      0        2 
   1  chr1_12201917   Sample    A    C        0      0        2 
   1  chr1_12203491     AAsi    G    A        0      0        2 
   1  chr1_12203491     AKia    G    A        0      0        2 
   1  chr1_12203491     AOna    G    A        0      0        2 
   1  chr1_12203491     ASom    G    A        0      0        2 
   1  chr1_12203491     HCab    G    A        0      0        2 
   1  chr1_12203491     HPrz    G    A        0      0        2 
   1  chr1_12203491     ZBoe    G    A        0      0        2 
   1  chr1_12203491     ZGre    G    A        0      0        2 
   1  chr1_12203491     ZHar    G    A      0.5      1        2 
   1  chr1_12203491   Sample    G    A        0      0        2 
   1  chr1_12207538     AAsi    G    A        0      0        2 
   1  chr1_12207538     AKia    G    A        0      0        2 
   1  chr1_12207538     AOna    G    A        0      0        2 
   1  chr1_12207538     ASom    G    A        0      0        2 
   1  chr1_12207538     HCab    G    A        0      0        2 
   1  chr1_12207538     HPrz    G    A        0      0        2 
   1  chr1_12207538     ZBoe    G    A      0.5      1        2 
   1  chr1_12207538     ZGre    G    A        0      0        2 
   1  chr1_12207538     ZHar    G    A        0      0        2 
   1  chr1_12207538   Sample    G    A        0      0        2 
   1  chr1_12209001     AAsi    A    G        0      0        2 
   1  chr1_12209001     AKia    A    G        0      0        2 
   1  chr1_12209001     AOna    A    G        0      0        2 
   1  chr1_12209001     ASom    A    G        0      0        2 
   1  chr1_12209001     HCab    A    G        0      0        2 
   1  chr1_12209001     HPrz    A    G        0      0        2 
   1  chr1_12209001     ZBoe    A    G        0      0        2 
   1  chr1_12209001     ZGre    A    G        0      0        2 
   1  chr1_12209001     ZHar    A    G      0.5      1        2 
   1  chr1_12209001   Sample    A    G        0      0        2 
   1  chr1_12212025     AAsi    T    C        0      0        2 
   1  chr1_12212025     AKia    T    C        0      0        2 
   1  chr1_12212025     AOna    T    C        0      0        2 
   1  chr1_12212025     ASom    T    C        0      0        2 
   1  chr1_12212025     HCab    T    C        0      0        2 
   1  chr1_12212025     HPrz    T    C        0      0        2 
   1  chr1_12212025     ZBoe    T    C      0.5      1        2 
   1  chr1_12212025     ZGre    T    C        0      0        2 
   1  chr1_12212025     ZHar    T    C        0      0        2 
   1  chr1_12212025   Sample    T    C        0      0        2 
   1  chr1_12218338     AAsi    T    A        0      0        2 
   1  chr1_12218338     AKia    T    A        0      0        2 
   1  chr1_12218338     AOna    T    A        0      0        2 
   1  chr1_12218338     ASom    T    A        0      0        2 
   1  chr1_12218338     HCab    T    A        0      0        2 
   1  chr1_12218338     HPrz    T    A        0      0        2 
   1  chr1_12218338     ZBoe    T    A        0      0        2 
   1  chr1_12218338     ZGre    T    A        0      0        2 
   1  chr1_12218338     ZHar    T    A        1      2        2 
   1  chr1_12218338   Sample    T    A        0      0        2 
   1  chr1_12218767     AAsi    T    C        0      0        2 
   1  chr1_12218767     AKia    T    C        0      0        2 
   1  chr1_12218767     AOna    T    C        0      0        2 
   1  chr1_12218767     ASom    T    C        0      0        2 
   1  chr1_12218767     HCab    T    C      0.5      1        2 
   1  chr1_12218767     HPrz    T    C        0      0        2 
   1  chr1_12218767     ZBoe    T    C        0      0        2 
   1  chr1_12218767     ZGre    T    C        0      0        2 
   1  chr1_12218767     ZHar    T    C        0      0        2 
   1  chr1_12218767   Sample    T    C        0      0        2 
   1  chr1_12219620     AAsi    T    C        0      0        2 
   1  chr1_12219620     AKia    T    C        0      0        2 
   1  chr1_12219620     AOna    T    C        0      0        2 
   1  chr1_12219620     ASom    T    C        0      0        2 
   1  chr1_12219620     HCab    T    C        0      0        2 
   1  chr1_12219620     HPrz    T    C        0      0        2 
   1  chr1_12219620     ZBoe    T    C        0      0        2 
   1  chr1_12219620     ZGre    T    C        1      2        2 
   1  chr1_12219620     ZHar    T    C        0      0        2 
   1  chr1_12219620   Sample    T    C        0      0        2 
   1  chr1_12221061     AAsi    T    C        0      0        2 
   1  chr1_12221061     AKia    T    C        0      0        2 
   1  chr1_12221061     AOna    T    C        0      0        2 
   1  chr1_12221061     ASom    T    C        0      0        2 
   1  chr1_12221061     HCab    T    C        1      2        2 
   1  chr1_12221061     HPrz    T    C        1      2        2 
   1  chr1_12221061     ZBoe    T    C        0      0        2 
   1  chr1_12221061     ZGre    T    C        0      0        2 
   1  chr1_12221061     ZHar    T    C        0      0        2 
   1  chr1_12221061   Sample    T    C        0      0        2 
   1  chr1_12225639     AAsi    A    T        0      0        2 
   1  chr1_12225639     AKia    A    T      0.5      1        2 
   1  chr1_12225639     AOna    A    T        0      0        2 
   1  chr1_12225639     ASom    A    T        0      0        2 
   1  chr1_12225639     HCab    A    T        0      0        2 
   1  chr1_12225639     HPrz    A    T        0      0        2 
   1  chr1_12225639     ZBoe    A    T        0      0        2 
   1  chr1_12225639     ZGre    A    T        0      0        2 
   1  chr1_12225639     ZHar    A    T        0      0        2 
   1  chr1_12225639   Sample    A    T        0      0        2 
   1  chr1_12226648     AAsi    T    C        0      0        2 
   1  chr1_12226648     AKia    T    C        0      0        2 
   1  chr1_12226648     AOna    T    C        0      0        2 
   1  chr1_12226648     ASom    T    C        0      0        2 
   1  chr1_12226648     HCab    T    C        1      2        2 
   1  chr1_12226648     HPrz    T    C        1      2        2 
   1  chr1_12226648     ZBoe    T    C        0      0        2 
   1  chr1_12226648     ZGre    T    C        0      0        2 
   1  chr1_12226648     ZHar    T    C        0      0        2 
   1  chr1_12226648   Sample    T    C        0      0        2 
   1  chr1_12226833     AAsi    A    G        0      0        2 
   1  chr1_12226833     AKia    A    G        0      0        2 
   1  chr1_12226833     AOna    A    G        0      0        2 
   1  chr1_12226833     ASom    A    G        0      0        2 
   1  chr1_12226833     HCab    A    G        1      2        2 
   1  chr1_12226833     HPrz    A    G        1      2        2 
   1  chr1_12226833     ZBoe    A    G        0      0        2 
   1  chr1_12226833     ZGre    A    G        0      0        2 
   1  chr1_12226833     ZHar    A    G        0      0        2 
   1  chr1_12226833   Sample    A    G        0      0        2 
   1  chr1_12232445     AAsi    G    A        0      0        2 
   1  chr1_12232445     AKia    G    A      0.5      1        2 
   1  chr1_12232445     AOna    G    A        0      0        2 
   1  chr1_12232445     ASom    G    A        0      0        2 
   1  chr1_12232445     HCab    G    A        0      0        2 
   1  chr1_12232445     HPrz    G    A        0      0        2 
   1  chr1_12232445     ZBoe    G    A        0      0        2 
   1  chr1_12232445     ZGre    G    A        0      0        2 
   1  chr1_12232445     ZHar    G    A        0      0        2 
   1  chr1_12232445   Sample    G    A        0      0        2 
   1  chr1_12233030     AAsi    A    G        0      0        2 
   1  chr1_12233030     AKia    A    G        0      0        2 
   1  chr1_12233030     AOna    A    G      0.5      1        2 
   1  chr1_12233030     ASom    A    G        0      0        2 
   1  chr1_12233030     HCab    A    G        0      0        2 
   1  chr1_12233030     HPrz    A    G        0      0        2 
   1  chr1_12233030     ZBoe    A    G        0      0        2 
   1  chr1_12233030     ZGre    A    G        0      0        2 
   1  chr1_12233030     ZHar    A    G        0      0        2 
   1  chr1_12233030   Sample    A    G        0      0        2 
   1  chr1_12239472     AAsi    T    C        0      0        2 
   1  chr1_12239472     AKia    T    C        0      0        2 
   1  chr1_12239472     AOna    T    C        0      0        2 
   1  chr1_12239472     ASom    T    C        0      0        2 
   1  chr1_12239472     HCab    T    C        1      2        2 
   1  chr1_12239472     HPrz    T    C        1      2        2 
   1  chr1_12239472     ZBoe    T    C        0      0        2 
   1  chr1_12239472     ZGre    T    C        0      0        2 
   1  chr1_12239472     ZHar    T    C        0      0        2 
   1  chr1_12239472   Sample    T    C        0      0        2 
   1  chr1_12244237     AAsi    G    T        0      0        2 
   1  chr1_12244237     AKia    G    T        1      2        2 
   1  chr1_12244237     AOna    G    T      0.5      1        2 
   1  chr1_12244237     ASom    G    T        0      0        2 
   1  chr1_12244237     HCab    G    T        0      0        2 
   1  chr1_12244237     HPrz    G    T        0      0        2 
   1  chr1_12244237     ZBoe    G    T        0      0        2 
   1  chr1_12244237     ZGre    G    T        0      0        2 
   1  chr1_12244237     ZHar    G    T        0      0        2 
   1  chr1_12244237   Sample    G    T        0      0        2 
   1  chr1_12246639     AAsi    T    A        0      0        2 
   1  chr1_12246639     AKia    T    A      0.5      1        2 
   1  chr1_12246639     AOna    T    A        0      0        2 
   1  chr1_12246639     ASom    T    A        0      0        2 
   1  chr1_12246639     HCab    T    A        0      0        2 
   1  chr1_12246639     HPrz    T    A        0      0        2 
   1  chr1_12246639     ZBoe    T    A        0      0        2 
   1  chr1_12246639     ZGre    T    A        0      0        2 
   1  chr1_12246639     ZHar    T    A        0      0        2 
   1  chr1_12246639   Sample    T    A        0      0        2 
   1  chr1_12247200     AAsi    A    G        0      0        2 
   1  chr1_12247200     AKia    A    G        0      0        2 
   1  chr1_12247200     AOna    A    G      0.5      1        2 
   1  chr1_12247200     ASom    A    G        0      0        2 
   1  chr1_12247200     HCab    A    G        0      0        2 
   1  chr1_12247200     HPrz    A    G        0      0        2 
   1  chr1_12247200     ZBoe    A    G        0      0        2 
   1  chr1_12247200     ZGre    A    G        0      0        2 
   1  chr1_12247200     ZHar    A    G        0      0        2 
   1  chr1_12247200   Sample    A    G        0      0        2 
   1  chr1_12252108     AAsi    T    C        0      0        2 
   1  chr1_12252108     AKia    T    C      0.5      1        2 
   1  chr1_12252108     AOna    T    C        0      0        2 
   1  chr1_12252108     ASom    T    C        0      0        2 
   1  chr1_12252108     HCab    T    C        0      0        2 
   1  chr1_12252108     HPrz    T    C        0      0        2 
   1  chr1_12252108     ZBoe    T    C        0      0        2 
   1  chr1_12252108     ZGre    T    C        0      0        2 
   1  chr1_12252108     ZHar    T    C        0      0        2 
   1  chr1_12252108   Sample    T    C        0      0        2 
   1  chr1_12253113     AAsi    A    G        0      0        2 
   1  chr1_12253113     AKia    A    G        0      0        2 
   1  chr1_12253113     AOna    A    G        0      0        2 
   1  chr1_12253113     ASom    A    G        0      0        2 
   1  chr1_12253113     HCab    A    G        0      0        2 
   1  chr1_12253113     HPrz    A    G        0      0        2 
   1  chr1_12253113     ZBoe    A    G      0.5      1        2 
   1  chr1_12253113     ZGre    A    G        0      0        2 
   1  chr1_12253113     ZHar    A    G        0      0        2 
   1  chr1_12253113   Sample    A    G        0      0        2 
   1  chr1_12254424     AAsi    T    C        0      0        2 
   1  chr1_12254424     AKia    T    C        0      0        2 
   1  chr1_12254424     AOna    T    C        0      0        2 
   1  chr1_12254424     ASom    T    C        0      0        2 
   1  chr1_12254424     HCab    T    C        1      2        2 
   1  chr1_12254424     HPrz    T    C        1      2        2 
   1  chr1_12254424     ZBoe    T    C        0      0        2 
   1  chr1_12254424     ZGre    T    C        0      0        2 
   1  chr1_12254424     ZHar    T    C        0      0        2 
   1  chr1_12254424   Sample    T    C        0      0        2 
   1  chr1_12254485     AAsi    C    G        0      0        2 
   1  chr1_12254485     AKia    C    G        0      0        2 
   1  chr1_12254485     AOna    C    G        0      0        2 
   1  chr1_12254485     ASom    C    G        0      0        2 
   1  chr1_12254485     HCab    C    G        1      2        2 
   1  chr1_12254485     HPrz    C    G        1      2        2 
   1  chr1_12254485     ZBoe    C    G        0      0        2 
   1  chr1_12254485     ZGre    C    G        0      0        2 
   1  chr1_12254485     ZHar    C    G        0      0        2 
   1  chr1_12254485   Sample    C    G        0      0        2 
   1  chr1_12260205     AAsi    C    A        0      0        2 
   1  chr1_12260205     AKia    C    A        0      0        2 
   1  chr1_12260205     AOna    C    A        0      0        2 
   1  chr1_12260205     ASom    C    A        0      0        2 
   1  chr1_12260205     HCab    C    A        0      0        2 
   1  chr1_12260205     HPrz    C    A        0      0        2 
   1  chr1_12260205     ZBoe    C    A        0      0        2 
   1  chr1_12260205     ZGre    C    A        0      0        2 
   1  chr1_12260205     ZHar    C    A      0.5      1        2 
   1  chr1_12260205   Sample    C    A        0      0        2 
   1  chr1_12264144     AAsi    G    A        1      2        2 
   1  chr1_12264144     AKia    G    A        0      0        2 
   1  chr1_12264144     AOna    G    A        0      0        2 
   1  chr1_12264144     ASom    G    A        1      2        2 
   1  chr1_12264144     HCab    G    A        0      0        2 
   1  chr1_12264144     HPrz    G    A        0      0        2 
   1  chr1_12264144     ZBoe    G    A        0      0        2 
   1  chr1_12264144     ZGre    G    A        0      0        2 
   1  chr1_12264144     ZHar    G    A        0      0        2 
   1  chr1_12264144   Sample    G    A        1      2        2 
   1  chr1_12264732     AAsi    T    C        0      0        2 
   1  chr1_12264732     AKia    T    C        0      0        2 
   1  chr1_12264732     AOna    T    C        0      0        2 
   1  chr1_12264732     ASom    T    C        0      0        2 
   1  chr1_12264732     HCab    T    C        1      2        2 
   1  chr1_12264732     HPrz    T    C        1      2        2 
   1  chr1_12264732     ZBoe    T    C        0      0        2 
   1  chr1_12264732     ZGre    T    C        0      0        2 
   1  chr1_12264732     ZHar    T    C        0      0        2 
   1  chr1_12264732   Sample    T    C        0      0        2 
   1  chr1_12270663     AAsi    G    A        0      0        2 
   1  chr1_12270663     AKia    G    A      0.5      1        2 
   1  chr1_12270663     AOna    G    A        0      0        2 
   1  chr1_12270663     ASom    G    A        0      0        2 
   1  chr1_12270663     HCab    G    A        0      0        2 
   1  chr1_12270663     HPrz    G    A        0      0        2 
   1  chr1_12270663     ZBoe    G    A        0      0        2 
   1  chr1_12270663     ZGre    G    A        0      0        2 
   1  chr1_12270663     ZHar    G    A        0      0        2 
   1  chr1_12270663   Sample    G    A        0      0        2 
   1  chr1_12272948     AAsi    C    A        0      0        2 
   1  chr1_12272948     AKia    C    A      0.5      1        2 
   1  chr1_12272948     AOna    C    A        0      0        2 
   1  chr1_12272948     ASom    C    A        0      0        2 
   1  chr1_12272948     HCab    C    A        0      0        2 
   1  chr1_12272948     HPrz    C    A        0      0        2 
   1  chr1_12272948     ZBoe    C    A        0      0        2 
   1  chr1_12272948     ZGre    C    A        0      0        2 
   1  chr1_12272948     ZHar    C    A        0      0        2 
   1  chr1_12272948   Sample    C    A        0      0        2 
   1  chr1_12273953     AAsi    A    G        0      0        2 
   1  chr1_12273953     AKia    A    G        0      0        2 
   1  chr1_12273953     AOna    A    G        0      0        2 
   1  chr1_12273953     ASom    A    G        0      0        2 
   1  chr1_12273953     HCab    A    G        0      0        2 
   1  chr1_12273953     HPrz    A    G        0      0        2 
   1  chr1_12273953     ZBoe    A    G        0      0        2 
   1  chr1_12273953     ZGre    A    G        1      2        2 
   1  chr1_12273953     ZHar    A    G        0      0        2 
   1  chr1_12273953   Sample    A    G        0      0        2 
   1  chr1_12286026     AAsi    T    A        0      0        2 
   1  chr1_12286026     AKia    T    A        1      2        2 
   1  chr1_12286026     AOna    T    A        0      0        2 
   1  chr1_12286026     ASom    T    A        0      0        2 
   1  chr1_12286026     HCab    T    A        0      0        2 
   1  chr1_12286026     HPrz    T    A        0      0        2 
   1  chr1_12286026     ZBoe    T    A        0      0        2 
```
