## Supplementary File 7. Zonkey (Schubert et al. 2017) report for donkey specimen Ancient7. for "No genetic evidence yet for hinnies at Mazongshan (400-160 BCE), northwestern China": incl_ts.frq.strat (part 3 of 296)

```
   1  chr1_12286026     ZGre    T    A        0      0        2 
   1  chr1_12286026     ZHar    T    A        0      0        2 
   1  chr1_12286026   Sample    T    A        0      0        2 
   1  chr1_12297504     AAsi    C    T        0      0        2 
   1  chr1_12297504     AKia    C    T      0.5      1        2 
   1  chr1_12297504     AOna    C    T        1      2        2 
   1  chr1_12297504     ASom    C    T        0      0        2 
   1  chr1_12297504     HCab    C    T        0      0        2 
   1  chr1_12297504     HPrz    C    T        0      0        2 
   1  chr1_12297504     ZBoe    C    T        0      0        2 
   1  chr1_12297504     ZGre    C    T        0      0        2 
   1  chr1_12297504     ZHar    C    T        0      0        2 
   1  chr1_12297504   Sample    C    T        0      0        2 
   1  chr1_12300059     AAsi    G    T        0      0        2 
   1  chr1_12300059     AKia    G    T        0      0        2 
   1  chr1_12300059     AOna    G    T      0.5      1        2 
   1  chr1_12300059     ASom    G    T        0      0        2 
   1  chr1_12300059     HCab    G    T        0      0        2 
   1  chr1_12300059     HPrz    G    T        0      0        2 
   1  chr1_12300059     ZBoe    G    T        0      0        2 
   1  chr1_12300059     ZGre    G    T        0      0        2 
   1  chr1_12300059     ZHar    G    T        0      0        2 
   1  chr1_12300059   Sample    G    T        0      0        2 
   1  chr1_12301235     AAsi    T    C        0      0        2 
   1  chr1_12301235     AKia    T    C        0      0        2 
   1  chr1_12301235     AOna    T    C        0      0        2 
   1  chr1_12301235     ASom    T    C        0      0        2 
   1  chr1_12301235     HCab    T    C        0      0        2 
   1  chr1_12301235     HPrz    T    C        0      0        2 
   1  chr1_12301235     ZBoe    T    C        0      0        2 
   1  chr1_12301235     ZGre    T    C        0      0        2 
   1  chr1_12301235     ZHar    T    C      0.5      1        2 
   1  chr1_12301235   Sample    T    C        0      0        2 
   1  chr1_12305616     AAsi    T    C        0      0        2 
   1  chr1_12305616     AKia    T    C        0      0        2 
   1  chr1_12305616     AOna    T    C        0      0        2 
   1  chr1_12305616     ASom    T    C        0      0        2 
   1  chr1_12305616     HCab    T    C        1      2        2 
   1  chr1_12305616     HPrz    T    C        1      2        2 
   1  chr1_12305616     ZBoe    T    C        0      0        2 
   1  chr1_12305616     ZGre    T    C        0      0        2 
   1  chr1_12305616     ZHar    T    C        0      0        2 
   1  chr1_12305616   Sample    T    C        0      0        2 
   1  chr1_12315989     AAsi    A    T        0      0        2 
   1  chr1_12315989     AKia    A    T        0      0        2 
   1  chr1_12315989     AOna    A    T        0      0        2 
   1  chr1_12315989     ASom    A    T        0      0        2 
   1  chr1_12315989     HCab    A    T        1      2        2 
   1  chr1_12315989     HPrz    A    T        1      2        2 
   1  chr1_12315989     ZBoe    A    T        0      0        2 
   1  chr1_12315989     ZGre    A    T        0      0        2 
   1  chr1_12315989     ZHar    A    T        0      0        2 
   1  chr1_12315989   Sample    A    T        0      0        2 
   1  chr1_12317050     AAsi    T    C        0      0        2 
   1  chr1_12317050     AKia    T    C        0      0        2 
   1  chr1_12317050     AOna    T    C        0      0        2 
   1  chr1_12317050     ASom    T    C        1      2        2 
   1  chr1_12317050     HCab    T    C        0      0        2 
   1  chr1_12317050     HPrz    T    C        0      0        2 
   1  chr1_12317050     ZBoe    T    C        0      0        2 
   1  chr1_12317050     ZGre    T    C        0      0        2 
   1  chr1_12317050     ZHar    T    C        0      0        2 
   1  chr1_12317050   Sample    T    C        0      0        2 
   1  chr1_12317361     AAsi    T    C        0      0        2 
   1  chr1_12317361     AKia    T    C        0      0        2 
   1  chr1_12317361     AOna    T    C        0      0        2 
   1  chr1_12317361     ASom    T    C        1      2        2 
   1  chr1_12317361     HCab    T    C        0      0        2 
   1  chr1_12317361     HPrz    T    C        0      0        2 
   1  chr1_12317361     ZBoe    T    C        0      0        2 
   1  chr1_12317361     ZGre    T    C        0      0        2 
   1  chr1_12317361     ZHar    T    C        0      0        2 
   1  chr1_12317361   Sample    T    C        0      0        2 
   1  chr1_12320279     AAsi    T    G        0      0        2 
   1  chr1_12320279     AKia    T    G        0      0        2 
   1  chr1_12320279     AOna    T    G        0      0        2 
   1  chr1_12320279     ASom    T    G        0      0        2 
   1  chr1_12320279     HCab    T    G        0      0        2 
   1  chr1_12320279     HPrz    T    G        0      0        2 
   1  chr1_12320279     ZBoe    T    G        0      0        2 
   1  chr1_12320279     ZGre    T    G        1      2        2 
   1  chr1_12320279     ZHar    T    G        0      0        2 
   1  chr1_12320279   Sample    T    G        0      0        2 
   1  chr1_12321538     AAsi    A    G      0.5      1        2 
   1  chr1_12321538     AKia    A    G        0      0        2 
   1  chr1_12321538     AOna    A    G        0      0        2 
   1  chr1_12321538     ASom    A    G        0      0        2 
   1  chr1_12321538     HCab    A    G        0      0        2 
   1  chr1_12321538     HPrz    A    G        0      0        2 
   1  chr1_12321538     ZBoe    A    G        0      0        2 
   1  chr1_12321538     ZGre    A    G        0      0        2 
   1  chr1_12321538     ZHar    A    G        0      0        2 
   1  chr1_12321538   Sample    A    G        0      0        2 
   1  chr1_12322134     AAsi    C    G        0      0        2 
   1  chr1_12322134     AKia    C    G        0      0        2 
   1  chr1_12322134     AOna    C    G        0      0        2 
   1  chr1_12322134     ASom    C    G        0      0        2 
   1  chr1_12322134     HCab    C    G        0      0        2 
   1  chr1_12322134     HPrz    C    G        0      0        2 
   1  chr1_12322134     ZBoe    C    G        0      0        2 
   1  chr1_12322134     ZGre    C    G        1      2        2 
   1  chr1_12322134     ZHar    C    G        0      0        2 
   1  chr1_12322134   Sample    C    G        0      0        2 
   1  chr1_12330031     AAsi    T    C        0      0        2 
   1  chr1_12330031     AKia    T    C        0      0        2 
   1  chr1_12330031     AOna    T    C        0      0        2 
   1  chr1_12330031     ASom    T    C        0      0        2 
   1  chr1_12330031     HCab    T    C        0      0        2 
   1  chr1_12330031     HPrz    T    C        0      0        2 
   1  chr1_12330031     ZBoe    T    C      0.5      1        2 
   1  chr1_12330031     ZGre    T    C        0      0        2 
   1  chr1_12330031     ZHar    T    C        0      0        2 
   1  chr1_12330031   Sample    T    C        0      0        2 
   1  chr1_12333703     AAsi    T    C      0.5      1        2 
   1  chr1_12333703     AKia    T    C        0      0        2 
   1  chr1_12333703     AOna    T    C      0.5      1        2 
   1  chr1_12333703     ASom    T    C        0      0        2 
   1  chr1_12333703     HCab    T    C        0      0        2 
   1  chr1_12333703     HPrz    T    C        0      0        2 
   1  chr1_12333703     ZBoe    T    C        0      0        2 
   1  chr1_12333703     ZGre    T    C        0      0        2 
   1  chr1_12333703     ZHar    T    C        0      0        2 
   1  chr1_12333703   Sample    T    C        0      0        2 
   1  chr1_12334176     AAsi    C    G        0      0        2 
   1  chr1_12334176     AKia    C    G        0      0        2 
   1  chr1_12334176     AOna    C    G      0.5      1        2 
   1  chr1_12334176     ASom    C    G        0      0        2 
   1  chr1_12334176     HCab    C    G        0      0        2 
   1  chr1_12334176     HPrz    C    G        0      0        2 
   1  chr1_12334176     ZBoe    C    G        0      0        2 
   1  chr1_12334176     ZGre    C    G        0      0        2 
   1  chr1_12334176     ZHar    C    G        0      0        2 
   1  chr1_12334176   Sample    C    G        0      0        2 
   1  chr1_12340652     AAsi    G    A        0      0        2 
   1  chr1_12340652     AKia    G    A        0      0        2 
   1  chr1_12340652     AOna    G    A        0      0        2 
   1  chr1_12340652     ASom    G    A        0      0        2 
   1  chr1_12340652     HCab    G    A        0      0        2 
   1  chr1_12340652     HPrz    G    A        0      0        2 
   1  chr1_12340652     ZBoe    G    A        1      2        2 
   1  chr1_12340652     ZGre    G    A        0      0        2 
   1  chr1_12340652     ZHar    G    A        0      0        2 
   1  chr1_12340652   Sample    G    A        0      0        2 
   1  chr1_12349173     AAsi    A    T        0      0        2 
   1  chr1_12349173     AKia    A    T        0      0        2 
   1  chr1_12349173     AOna    A    T        0      0        2 
   1  chr1_12349173     ASom    A    T        0      0        2 
   1  chr1_12349173     HCab    A    T        0      0        2 
   1  chr1_12349173     HPrz    A    T        0      0        2 
   1  chr1_12349173     ZBoe    A    T        0      0        2 
   1  chr1_12349173     ZGre    A    T        1      2        2 
   1  chr1_12349173     ZHar    A    T        0      0        2 
   1  chr1_12349173   Sample    A    T        0      0        2 
   1  chr1_12350545     AAsi    A    T        0      0        2 
   1  chr1_12350545     AKia    A    T        0      0        2 
   1  chr1_12350545     AOna    A    T        0      0        2 
   1  chr1_12350545     ASom    A    T        0      0        2 
   1  chr1_12350545     HCab    A    T      0.5      1        2 
   1  chr1_12350545     HPrz    A    T        0      0        2 
   1  chr1_12350545     ZBoe    A    T        0      0        2 
   1  chr1_12350545     ZGre    A    T        0      0        2 
   1  chr1_12350545     ZHar    A    T        0      0        2 
   1  chr1_12350545   Sample    A    T        0      0        2 
   1  chr1_12362361     AAsi    G    A        0      0        2 
   1  chr1_12362361     AKia    G    A        0      0        2 
   1  chr1_12362361     AOna    G    A        0      0        2 
   1  chr1_12362361     ASom    G    A        0      0        2 
   1  chr1_12362361     HCab    G    A        0      0        2 
   1  chr1_12362361     HPrz    G    A        0      0        2 
   1  chr1_12362361     ZBoe    G    A        0      0        2 
   1  chr1_12362361     ZGre    G    A        0      0        2 
   1  chr1_12362361     ZHar    G    A      0.5      1        2 
   1  chr1_12362361   Sample    G    A        0      0        2 
   1  chr1_12373257     AAsi    A    C        0      0        2 
   1  chr1_12373257     AKia    A    C        0      0        2 
   1  chr1_12373257     AOna    A    C        0      0        2 
   1  chr1_12373257     ASom    A    C        0      0        2 
   1  chr1_12373257     HCab    A    C        0      0        2 
   1  chr1_12373257     HPrz    A    C        0      0        2 
   1  chr1_12373257     ZBoe    A    C        0      0        2 
   1  chr1_12373257     ZGre    A    C        0      0        2 
   1  chr1_12373257     ZHar    A    C      0.5      1        2 
   1  chr1_12373257   Sample    A    C        0      0        2 
   1  chr1_12378413     AAsi    T    C        0      0        2 
   1  chr1_12378413     AKia    T    C        0      0        2 
   1  chr1_12378413     AOna    T    C        0      0        2 
   1  chr1_12378413     ASom    T    C        0      0        2 
   1  chr1_12378413     HCab    T    C        1      2        2 
   1  chr1_12378413     HPrz    T    C        1      2        2 
   1  chr1_12378413     ZBoe    T    C        0      0        2 
   1  chr1_12378413     ZGre    T    C        0      0        2 
   1  chr1_12378413     ZHar    T    C        0      0        2 
   1  chr1_12378413   Sample    T    C        0      0        2 
   1  chr1_12398062     AAsi    A    G        0      0        2 
   1  chr1_12398062     AKia    A    G        0      0        2 
   1  chr1_12398062     AOna    A    G        0      0        2 
   1  chr1_12398062     ASom    A    G        0      0        2 
   1  chr1_12398062     HCab    A    G        1      2        2 
   1  chr1_12398062     HPrz    A    G        1      2        2 
   1  chr1_12398062     ZBoe    A    G        0      0        2 
   1  chr1_12398062     ZGre    A    G        0      0        2 
   1  chr1_12398062     ZHar    A    G        0      0        2 
   1  chr1_12398062   Sample    A    G        0      0        2 
   1  chr1_12402230     AAsi    T    C      0.5      1        2 
   1  chr1_12402230     AKia    T    C        0      0        2 
   1  chr1_12402230     AOna    T    C        0      0        2 
   1  chr1_12402230     ASom    T    C        0      0        2 
   1  chr1_12402230     HCab    T    C        0      0        2 
   1  chr1_12402230     HPrz    T    C        0      0        2 
   1  chr1_12402230     ZBoe    T    C        0      0        2 
   1  chr1_12402230     ZGre    T    C        0      0        2 
   1  chr1_12402230     ZHar    T    C        1      2        2 
   1  chr1_12402230   Sample    T    C        0      0        2 
   1  chr1_12404505     AAsi    A    G        0      0        2 
   1  chr1_12404505     AKia    A    G        0      0        2 
   1  chr1_12404505     AOna    A    G      0.5      1        2 
   1  chr1_12404505     ASom    A    G        0      0        2 
   1  chr1_12404505     HCab    A    G        0      0        2 
   1  chr1_12404505     HPrz    A    G        0      0        2 
   1  chr1_12404505     ZBoe    A    G        0      0        2 
   1  chr1_12404505     ZGre    A    G        0      0        2 
   1  chr1_12404505     ZHar    A    G        1      2        2 
   1  chr1_12404505   Sample    A    G        0      0        2 
   1  chr1_12410884     AAsi    G    A        0      0        2 
   1  chr1_12410884     AKia    G    A        0      0        2 
   1  chr1_12410884     AOna    G    A        0      0        2 
   1  chr1_12410884     ASom    G    A        0      0        2 
   1  chr1_12410884     HCab    G    A      0.5      1        2 
   1  chr1_12410884     HPrz    G    A        1      2        2 
   1  chr1_12410884     ZBoe    G    A      0.5      1        2 
   1  chr1_12410884     ZGre    G    A        0      0        2 
   1  chr1_12410884     ZHar    G    A        0      0        2 
   1  chr1_12410884   Sample    G    A        0      0        2 
   1  chr1_12413330     AAsi    A    G        0      0        2 
   1  chr1_12413330     AKia    A    G        0      0        2 
   1  chr1_12413330     AOna    A    G        0      0        2 
   1  chr1_12413330     ASom    A    G        0      0        2 
   1  chr1_12413330     HCab    A    G        1      2        2 
   1  chr1_12413330     HPrz    A    G        1      2        2 
   1  chr1_12413330     ZBoe    A    G        0      0        2 
   1  chr1_12413330     ZGre    A    G        0      0        2 
   1  chr1_12413330     ZHar    A    G        0      0        2 
   1  chr1_12413330   Sample    A    G        0      0        2 
   1  chr1_12413630     AAsi    G    A        0      0        2 
   1  chr1_12413630     AKia    G    A        0      0        2 
   1  chr1_12413630     AOna    G    A        0      0        2 
   1  chr1_12413630     ASom    G    A        0      0        2 
   1  chr1_12413630     HCab    G    A        0      0        2 
   1  chr1_12413630     HPrz    G    A        0      0        2 
   1  chr1_12413630     ZBoe    G    A        0      0        2 
   1  chr1_12413630     ZGre    G    A        1      2        2 
   1  chr1_12413630     ZHar    G    A        0      0        2 
   1  chr1_12413630   Sample    G    A        0      0        2 
   1  chr1_12413974     AAsi    C    G        0      0        2 
   1  chr1_12413974     AKia    C    G        0      0        2 
   1  chr1_12413974     AOna    C    G        0      0        2 
   1  chr1_12413974     ASom    C    G        0      0        2 
   1  chr1_12413974     HCab    C    G        0      0        2 
   1  chr1_12413974     HPrz    C    G        0      0        2 
   1  chr1_12413974     ZBoe    C    G        0      0        2 
   1  chr1_12413974     ZGre    C    G        1      2        2 
   1  chr1_12413974     ZHar    C    G        0      0        2 
   1  chr1_12413974   Sample    C    G        0      0        2 
   1  chr1_12421985     AAsi    G    A        0      0        2 
   1  chr1_12421985     AKia    G    A        0      0        2 
   1  chr1_12421985     AOna    G    A        0      0        2 
   1  chr1_12421985     ASom    G    A        0      0        2 
   1  chr1_12421985     HCab    G    A        0      0        2 
   1  chr1_12421985     HPrz    G    A        0      0        2 
   1  chr1_12421985     ZBoe    G    A      0.5      1        2 
   1  chr1_12421985     ZGre    G    A        0      0        2 
   1  chr1_12421985     ZHar    G    A        1      2        2 
   1  chr1_12421985   Sample    G    A        0      0        2 
   1  chr1_12442182     AAsi    C    G        0      0        2 
   1  chr1_12442182     AKia    C    G        0      0        2 
   1  chr1_12442182     AOna    C    G        0      0        2 
   1  chr1_12442182     ASom    C    G        1      2        2 
   1  chr1_12442182     HCab    C    G        0      0        2 
   1  chr1_12442182     HPrz    C    G        0      0        2 
   1  chr1_12442182     ZBoe    C    G        0      0        2 
   1  chr1_12442182     ZGre    C    G        0      0        2 
   1  chr1_12442182     ZHar    C    G        0      0        2 
   1  chr1_12442182   Sample    C    G        0      0        2 
   1  chr1_12444341     AAsi    A    T        0      0        2 
   1  chr1_12444341     AKia    A    T        0      0        2 
   1  chr1_12444341     AOna    A    T      0.5      1        2 
   1  chr1_12444341     ASom    A    T        0      0        2 
   1  chr1_12444341     HCab    A    T        0      0        2 
   1  chr1_12444341     HPrz    A    T        0      0        2 
   1  chr1_12444341     ZBoe    A    T        0      0        2 
   1  chr1_12444341     ZGre    A    T        0      0        2 
   1  chr1_12444341     ZHar    A    T        0      0        2 
   1  chr1_12444341   Sample    A    T        0      0        2 
   1  chr1_12457695     AAsi    A    G        0      0        2 
   1  chr1_12457695     AKia    A    G        0      0        2 
   1  chr1_12457695     AOna    A    G        0      0        2 
   1  chr1_12457695     ASom    A    G        0      0        2 
   1  chr1_12457695     HCab    A    G        0      0        2 
   1  chr1_12457695     HPrz    A    G        0      0        2 
   1  chr1_12457695     ZBoe    A    G        0      0        2 
   1  chr1_12457695     ZGre    A    G        0      0        2 
   1  chr1_12457695     ZHar    A    G      0.5      1        2 
   1  chr1_12457695   Sample    A    G        0      0        2 
   1  chr1_12476190     AAsi    A    G        0      0        2 
   1  chr1_12476190     AKia    A    G      0.5      1        2 
   1  chr1_12476190     AOna    A    G        0      0        2 
   1  chr1_12476190     ASom    A    G        0      0        2 
   1  chr1_12476190     HCab    A    G        0      0        2 
   1  chr1_12476190     HPrz    A    G        0      0        2 
   1  chr1_12476190     ZBoe    A    G        0      0        2 
   1  chr1_12476190     ZGre    A    G        0      0        2 
   1  chr1_12476190     ZHar    A    G        0      0        2 
   1  chr1_12476190   Sample    A    G        0      0        2 
   1  chr1_12479378     AAsi    A    G        0      0        2 
   1  chr1_12479378     AKia    A    G        0      0        2 
   1  chr1_12479378     AOna    A    G        0      0        2 
   1  chr1_12479378     ASom    A    G        0      0        2 
   1  chr1_12479378     HCab    A    G        1      2        2 
   1  chr1_12479378     HPrz    A    G        1      2        2 
   1  chr1_12479378     ZBoe    A    G        0      0        2 
   1  chr1_12479378     ZGre    A    G        0      0        2 
   1  chr1_12479378     ZHar    A    G        0      0        2 
   1  chr1_12479378   Sample    A    G        0      0        2 
   1  chr1_12481461     AAsi    C    T        0      0        2 
   1  chr1_12481461     AKia    C    T        0      0        2 
   1  chr1_12481461     AOna    C    T        0      0        2 
   1  chr1_12481461     ASom    C    T        0      0        2 
   1  chr1_12481461     HCab    C    T        1      2        2 
   1  chr1_12481461     HPrz    C    T        1      2        2 
   1  chr1_12481461     ZBoe    C    T        0      0        2 
   1  chr1_12481461     ZGre    C    T        0      0        2 
   1  chr1_12481461     ZHar    C    T        0      0        2 
   1  chr1_12481461   Sample    C    T        0      0        2 
   1  chr1_12484537     AAsi    C    G        0      0        2 
   1  chr1_12484537     AKia    C    G        0      0        2 
   1  chr1_12484537     AOna    C    G        0      0        2 
   1  chr1_12484537     ASom    C    G        0      0        2 
   1  chr1_12484537     HCab    C    G        1      2        2 
   1  chr1_12484537     HPrz    C    G        1      2        2 
   1  chr1_12484537     ZBoe    C    G        0      0        2 
   1  chr1_12484537     ZGre    C    G        0      0        2 
   1  chr1_12484537     ZHar    C    G        0      0        2 
   1  chr1_12484537   Sample    C    G        0      0        2 
   1  chr1_12489512     AAsi    T    C        0      0        2 
   1  chr1_12489512     AKia    T    C        0      0        2 
   1  chr1_12489512     AOna    T    C        0      0        2 
   1  chr1_12489512     ASom    T    C        0      0        2 
   1  chr1_12489512     HCab    T    C        1      2        2 
   1  chr1_12489512     HPrz    T    C        1      2        2 
   1  chr1_12489512     ZBoe    T    C        0      0        2 
   1  chr1_12489512     ZGre    T    C        0      0        2 
   1  chr1_12489512     ZHar    T    C        0      0        2 
   1  chr1_12489512   Sample    T    C        0      0        2 
   1  chr1_12489645     AAsi    A    G      0.5      1        2 
   1  chr1_12489645     AKia    A    G        0      0        2 
   1  chr1_12489645     AOna    A    G        0      0        2 
   1  chr1_12489645     ASom    A    G        0      0        2 
   1  chr1_12489645     HCab    A    G        0      0        2 
   1  chr1_12489645     HPrz    A    G        0      0        2 
   1  chr1_12489645     ZBoe    A    G        0      0        2 
   1  chr1_12489645     ZGre    A    G        0      0        2 
   1  chr1_12489645     ZHar    A    G        0      0        2 
   1  chr1_12489645   Sample    A    G        0      0        2 
   1  chr1_12491068     AAsi    G    A        1      2        2 
   1  chr1_12491068     AKia    G    A        0      0        2 
   1  chr1_12491068     AOna    G    A        0      0        2 
   1  chr1_12491068     ASom    G    A        1      2        2 
   1  chr1_12491068     HCab    G    A        0      0        2 
   1  chr1_12491068     HPrz    G    A        0      0        2 
   1  chr1_12491068     ZBoe    G    A        0      0        2 
   1  chr1_12491068     ZGre    G    A        0      0        2 
   1  chr1_12491068     ZHar    G    A        0      0        2 
   1  chr1_12491068   Sample    G    A        1      2        2 
   1  chr1_12498651     AAsi    G    A        0      0        2 
   1  chr1_12498651     AKia    G    A        0      0        2 
   1  chr1_12498651     AOna    G    A        0      0        2 
   1  chr1_12498651     ASom    G    A        0      0        2 
   1  chr1_12498651     HCab    G    A        0      0        2 
   1  chr1_12498651     HPrz    G    A        0      0        2 
   1  chr1_12498651     ZBoe    G    A        0      0        2 
   1  chr1_12498651     ZGre    G    A        1      2        2 
   1  chr1_12498651     ZHar    G    A        0      0        2 
   1  chr1_12498651   Sample    G    A        0      0        2 
   1  chr1_12514855     AAsi    T    C        0      0        2 
   1  chr1_12514855     AKia    T    C        0      0        2 
   1  chr1_12514855     AOna    T    C        0      0        2 
   1  chr1_12514855     ASom    T    C        0      0        2 
   1  chr1_12514855     HCab    T    C        1      2        2 
   1  chr1_12514855     HPrz    T    C        1      2        2 
   1  chr1_12514855     ZBoe    T    C        0      0        2 
   1  chr1_12514855     ZGre    T    C        0      0        2 
   1  chr1_12514855     ZHar    T    C        0      0        2 
   1  chr1_12514855   Sample    T    C        0      0        2 
   1  chr1_12517798     AAsi    C    T        0      0        2 
   1  chr1_12517798     AKia    C    T        0      0        2 
   1  chr1_12517798     AOna    C    T        0      0        2 
   1  chr1_12517798     ASom    C    T        0      0        2 
   1  chr1_12517798     HCab    C    T      0.5      1        2 
   1  chr1_12517798     HPrz    C    T        1      2        2 
   1  chr1_12517798     ZBoe    C    T        0      0        2 
   1  chr1_12517798     ZGre    C    T        0      0        2 
   1  chr1_12517798     ZHar    C    T        0      0        2 
   1  chr1_12517798   Sample    C    T        0      0        2 
   1  chr1_12527398     AAsi    T    C        0      0        2 
   1  chr1_12527398     AKia    T    C        0      0        2 
   1  chr1_12527398     AOna    T    C      0.5      1        2 
   1  chr1_12527398     ASom    T    C        0      0        2 
   1  chr1_12527398     HCab    T    C        0      0        2 
   1  chr1_12527398     HPrz    T    C        0      0        2 
   1  chr1_12527398     ZBoe    T    C        0      0        2 
   1  chr1_12527398     ZGre    T    C        0      0        2 
   1  chr1_12527398     ZHar    T    C        0      0        2 
   1  chr1_12527398   Sample    T    C        0      0        2 
   1  chr1_12528416     AAsi    C    T        0      0        2 
   1  chr1_12528416     AKia    C    T        0      0        2 
   1  chr1_12528416     AOna    C    T        0      0        2 
   1  chr1_12528416     ASom    C    T        0      0        2 
   1  chr1_12528416     HCab    C    T        1      2        2 
   1  chr1_12528416     HPrz    C    T        1      2        2 
   1  chr1_12528416     ZBoe    C    T        0      0        2 
   1  chr1_12528416     ZGre    C    T        0      0        2 
   1  chr1_12528416     ZHar    C    T        0      0        2 
   1  chr1_12528416   Sample    C    T        0      0        2 
   1  chr1_12536775     AAsi    T    C        0      0        2 
   1  chr1_12536775     AKia    T    C        0      0        2 
   1  chr1_12536775     AOna    T    C        0      0        2 
   1  chr1_12536775     ASom    T    C        0      0        2 
   1  chr1_12536775     HCab    T    C        1      2        2 
   1  chr1_12536775     HPrz    T    C        1      2        2 
   1  chr1_12536775     ZBoe    T    C        0      0        2 
   1  chr1_12536775     ZGre    T    C        0      0        2 
   1  chr1_12536775     ZHar    T    C        0      0        2 
   1  chr1_12536775   Sample    T    C        0      0        2 
   1  chr1_12542506     AAsi    G    A      0.5      1        2 
   1  chr1_12542506     AKia    G    A        0      0        2 
   1  chr1_12542506     AOna    G    A        0      0        2 
   1  chr1_12542506     ASom    G    A        1      2        2 
   1  chr1_12542506     HCab    G    A        0      0        2 
   1  chr1_12542506     HPrz    G    A        0      0        2 
   1  chr1_12542506     ZBoe    G    A        0      0        2 
   1  chr1_12542506     ZGre    G    A        0      0        2 
   1  chr1_12542506     ZHar    G    A        0      0        2 
   1  chr1_12542506   Sample    G    A        1      2        2 
   1  chr1_12548882     AAsi    A    G        0      0        2 
   1  chr1_12548882     AKia    A    G        0      0        2 
   1  chr1_12548882     AOna    A    G        0      0        2 
   1  chr1_12548882     ASom    A    G        0      0        2 
   1  chr1_12548882     HCab    A    G        0      0        2 
   1  chr1_12548882     HPrz    A    G        0      0        2 
   1  chr1_12548882     ZBoe    A    G      0.5      1        2 
   1  chr1_12548882     ZGre    A    G        0      0        2 
   1  chr1_12548882     ZHar    A    G        0      0        2 
   1  chr1_12548882   Sample    A    G        0      0        2 
   1  chr1_12551839     AAsi    C    A        1      2        2 
   1  chr1_12551839     AKia    C    A        0      0        2 
   1  chr1_12551839     AOna    C    A        0      0        2 
   1  chr1_12551839     ASom    C    A        0      0        2 
   1  chr1_12551839     HCab    C    A        0      0        2 
   1  chr1_12551839     HPrz    C    A        0      0        2 
   1  chr1_12551839     ZBoe    C    A        0      0        2 
   1  chr1_12551839     ZGre    C    A        0      0        2 
   1  chr1_12551839     ZHar    C    A        0      0        2 
   1  chr1_12551839   Sample    C    A        1      2        2 
   1  chr1_12552967     AAsi    T    C        0      0        2 
   1  chr1_12552967     AKia    T    C        0      0        2 
   1  chr1_12552967     AOna    T    C        0      0        2 
   1  chr1_12552967     ASom    T    C        0      0        2 
   1  chr1_12552967     HCab    T    C        0      0        2 
   1  chr1_12552967     HPrz    T    C        0      0        2 
   1  chr1_12552967     ZBoe    T    C      0.5      1        2 
   1  chr1_12552967     ZGre    T    C        0      0        2 
   1  chr1_12552967     ZHar    T    C        0      0        2 
   1  chr1_12552967   Sample    T    C        0      0        2 
   1  chr1_12554366     AAsi    C    T        0      0        2 
   1  chr1_12554366     AKia    C    T        1      2        2 
   1  chr1_12554366     AOna    C    T        0      0        2 
   1  chr1_12554366     ASom    C    T        0      0        2 
   1  chr1_12554366     HCab    C    T        0      0        2 
   1  chr1_12554366     HPrz    C    T        0      0        2 
   1  chr1_12554366     ZBoe    C    T        0      0        2 
   1  chr1_12554366     ZGre    C    T        0      0        2 
   1  chr1_12554366     ZHar    C    T        0      0        2 
   1  chr1_12554366   Sample    C    T        0      0        2 
   1  chr1_12558523     AAsi    A    C        1      2        2 
   1  chr1_12558523     AKia    A    C        1      2        2 
   1  chr1_12558523     AOna    A    C      0.5      1        2 
   1  chr1_12558523     ASom    A    C        0      0        2 
   1  chr1_12558523     HCab    A    C        0      0        2 
   1  chr1_12558523     HPrz    A    C        0      0        2 
   1  chr1_12558523     ZBoe    A    C        0      0        2 
   1  chr1_12558523     ZGre    A    C        0      0        2 
   1  chr1_12558523     ZHar    A    C        0      0        2 
   1  chr1_12558523   Sample    A    C        1      2        2 
   1  chr1_12561076     AAsi    A    T        0      0        2 
   1  chr1_12561076     AKia    A    T        0      0        2 
   1  chr1_12561076     AOna    A    T        0      0        2 
   1  chr1_12561076     ASom    A    T        0      0        2 
   1  chr1_12561076     HCab    A    T      0.5      1        2 
   1  chr1_12561076     HPrz    A    T        0      0        2 
   1  chr1_12561076     ZBoe    A    T        0      0        2 
   1  chr1_12561076     ZGre    A    T        0      0        2 
   1  chr1_12561076     ZHar    A    T        0      0        2 
   1  chr1_12561076   Sample    A    T        0      0        2 
   1  chr1_12562318     AAsi    A    T        0      0        2 
   1  chr1_12562318     AKia    A    T        0      0        2 
   1  chr1_12562318     AOna    A    T        0      0        2 
   1  chr1_12562318     ASom    A    T        0      0        2 
   1  chr1_12562318     HCab    A    T        1      2        2 
   1  chr1_12562318     HPrz    A    T        1      2        2 
   1  chr1_12562318     ZBoe    A    T        0      0        2 
   1  chr1_12562318     ZGre    A    T        0      0        2 
   1  chr1_12562318     ZHar    A    T        0      0        2 
   1  chr1_12562318   Sample    A    T        0      0        2 
   1  chr1_12564400     AAsi    T    G        0      0        2 
   1  chr1_12564400     AKia    T    G        1      2        2 
   1  chr1_12564400     AOna    T    G        0      0        2 
   1  chr1_12564400     ASom    T    G        0      0        2 
   1  chr1_12564400     HCab    T    G        0      0        2 
   1  chr1_12564400     HPrz    T    G        0      0        2 
   1  chr1_12564400     ZBoe    T    G        0      0        2 
   1  chr1_12564400     ZGre    T    G        1      2        2 
   1  chr1_12564400     ZHar    T    G        1      2        2 
   1  chr1_12564400   Sample    T    G        0      0        2 
   1  chr1_12566603     AAsi    A    C        1      2        2 
   1  chr1_12566603     AKia    A    C        0      0        2 
   1  chr1_12566603     AOna    A    C        0      0        2 
   1  chr1_12566603     ASom    A    C        0      0        2 
   1  chr1_12566603     HCab    A    C        0      0        2 
   1  chr1_12566603     HPrz    A    C        0      0        2 
   1  chr1_12566603     ZBoe    A    C        0      0        2 
   1  chr1_12566603     ZGre    A    C        0      0        2 
   1  chr1_12566603     ZHar    A    C        0      0        2 
   1  chr1_12566603   Sample    A    C        1      2        2 
   1  chr1_12566898     AAsi    C    T        0      0        2 
   1  chr1_12566898     AKia    C    T        0      0        2 
   1  chr1_12566898     AOna    C    T        0      0        2 
   1  chr1_12566898     ASom    C    T        0      0        2 
   1  chr1_12566898     HCab    C    T        0      0        2 
   1  chr1_12566898     HPrz    C    T        0      0        2 
   1  chr1_12566898     ZBoe    C    T        0      0        2 
   1  chr1_12566898     ZGre    C    T      0.5      1        2 
   1  chr1_12566898     ZHar    C    T        0      0        2 
   1  chr1_12566898   Sample    C    T        0      0        2 
   1  chr1_12570054     AAsi    A    C        0      0        2 
   1  chr1_12570054     AKia    A    C        0      0        2 
   1  chr1_12570054     AOna    A    C        0      0        2 
   1  chr1_12570054     ASom    A    C        0      0        2 
   1  chr1_12570054     HCab    A    C        0      0        2 
   1  chr1_12570054     HPrz    A    C        0      0        2 
   1  chr1_12570054     ZBoe    A    C        0      0        2 
   1  chr1_12570054     ZGre    A    C        0      0        2 
   1  chr1_12570054     ZHar    A    C      0.5      1        2 
   1  chr1_12570054   Sample    A    C        0      0        2 
   1  chr1_12580726     AAsi    C    T        0      0        2 
   1  chr1_12580726     AKia    C    T        0      0        2 
   1  chr1_12580726     AOna    C    T        0      0        2 
   1  chr1_12580726     ASom    C    T        0      0        2 
   1  chr1_12580726     HCab    C    T      0.5      1        2 
   1  chr1_12580726     HPrz    C    T        0      0        2 
   1  chr1_12580726     ZBoe    C    T        0      0        2 
   1  chr1_12580726     ZGre    C    T        0      0        2 
   1  chr1_12580726     ZHar    C    T        0      0        2 
   1  chr1_12580726   Sample    C    T        0      0        2 
   1  chr1_12581035     AAsi    G    A        0      0        2 
   1  chr1_12581035     AKia    G    A      0.5      1        2 
   1  chr1_12581035     AOna    G    A        0      0        2 
   1  chr1_12581035     ASom    G    A        0      0        2 
   1  chr1_12581035     HCab    G    A        0      0        2 
   1  chr1_12581035     HPrz    G    A        0      0        2 
   1  chr1_12581035     ZBoe    G    A        0      0        2 
   1  chr1_12581035     ZGre    G    A        0      0        2 
   1  chr1_12581035     ZHar    G    A        0      0        2 
   1  chr1_12581035   Sample    G    A        0      0        2 
   1  chr1_12583164     AAsi    A    G        0      0        2 
   1  chr1_12583164     AKia    A    G        0      0        2 
   1  chr1_12583164     AOna    A    G        0      0        2 
   1  chr1_12583164     ASom    A    G        0      0        2 
   1  chr1_12583164     HCab    A    G        0      0        2 
   1  chr1_12583164     HPrz    A    G        0      0        2 
   1  chr1_12583164     ZBoe    A    G        0      0        2 
   1  chr1_12583164     ZGre    A    G        0      0        2 
   1  chr1_12583164     ZHar    A    G      0.5      1        2 
   1  chr1_12583164   Sample    A    G        0      0        2 
   1  chr1_12589647     AAsi    T    C        0      0        2 
   1  chr1_12589647     AKia    T    C        0      0        2 
   1  chr1_12589647     AOna    T    C        0      0        2 
   1  chr1_12589647     ASom    T    C        0      0        2 
   1  chr1_12589647     HCab    T    C      0.5      1        2 
   1  chr1_12589647     HPrz    T    C        0      0        2 
   1  chr1_12589647     ZBoe    T    C        0      0        2 
   1  chr1_12589647     ZGre    T    C        0      0        2 
   1  chr1_12589647     ZHar    T    C        0      0        2 
   1  chr1_12589647   Sample    T    C        0      0        2 
   1  chr1_12589758     AAsi    T    C        0      0        2 
   1  chr1_12589758     AKia    T    C        0      0        2 
   1  chr1_12589758     AOna    T    C        0      0        2 
   1  chr1_12589758     ASom    T    C        0      0        2 
   1  chr1_12589758     HCab    T    C        0      0        2 
   1  chr1_12589758     HPrz    T    C        0      0        2 
   1  chr1_12589758     ZBoe    T    C      0.5      1        2 
   1  chr1_12589758     ZGre    T    C        0      0        2 
   1  chr1_12589758     ZHar    T    C        0      0        2 
   1  chr1_12589758   Sample    T    C        0      0        2 
   1  chr1_12590062     AAsi    G    A        0      0        2 
   1  chr1_12590062     AKia    G    A        0      0        2 
   1  chr1_12590062     AOna    G    A        0      0        2 
   1  chr1_12590062     ASom    G    A        0      0        2 
   1  chr1_12590062     HCab    G    A        1      2        2 
   1  chr1_12590062     HPrz    G    A        1      2        2 
   1  chr1_12590062     ZBoe    G    A        0      0        2 
   1  chr1_12590062     ZGre    G    A        0      0        2 
   1  chr1_12590062     ZHar    G    A        0      0        2 
   1  chr1_12590062   Sample    G    A        0      0        2 
   1  chr1_12596242     AAsi    A    G        0      0        2 
   1  chr1_12596242     AKia    A    G        0      0        2 
   1  chr1_12596242     AOna    A    G        0      0        2 
   1  chr1_12596242     ASom    A    G        0      0        2 
   1  chr1_12596242     HCab    A    G        1      2        2 
   1  chr1_12596242     HPrz    A    G        0      0        2 
   1  chr1_12596242     ZBoe    A    G        0      0        2 
   1  chr1_12596242     ZGre    A    G        0      0        2 
   1  chr1_12596242     ZHar    A    G        0      0        2 
   1  chr1_12596242   Sample    A    G        0      0        2 
   1  chr1_12597134     AAsi    G    A        0      0        2 
   1  chr1_12597134     AKia    G    A        0      0        2 
   1  chr1_12597134     AOna    G    A      0.5      1        2 
   1  chr1_12597134     ASom    G    A        0      0        2 
   1  chr1_12597134     HCab    G    A        0      0        2 
   1  chr1_12597134     HPrz    G    A        0      0        2 
   1  chr1_12597134     ZBoe    G    A        0      0        2 
   1  chr1_12597134     ZGre    G    A        0      0        2 
   1  chr1_12597134     ZHar    G    A        0      0        2 
   1  chr1_12597134   Sample    G    A        0      0        2 
   1  chr1_12598541     AAsi    T    A        0      0        2 
   1  chr1_12598541     AKia    T    A      0.5      1        2 
   1  chr1_12598541     AOna    T    A        0      0        2 
   1  chr1_12598541     ASom    T    A        0      0        2 
   1  chr1_12598541     HCab    T    A        0      0        2 
   1  chr1_12598541     HPrz    T    A        0      0        2 
   1  chr1_12598541     ZBoe    T    A        0      0        2 
   1  chr1_12598541     ZGre    T    A        0      0        2 
   1  chr1_12598541     ZHar    T    A        0      0        2 
   1  chr1_12598541   Sample    T    A        0      0        2 
   1  chr1_12599310     AAsi    T    C        0      0        2 
   1  chr1_12599310     AKia    T    C        0      0        2 
   1  chr1_12599310     AOna    T    C        0      0        2 
   1  chr1_12599310     ASom    T    C        0      0        2 
   1  chr1_12599310     HCab    T    C        0      0        2 
   1  chr1_12599310     HPrz    T    C        0      0        2 
   1  chr1_12599310     ZBoe    T    C        0      0        2 
   1  chr1_12599310     ZGre    T    C        1      2        2 
   1  chr1_12599310     ZHar    T    C        1      2        2 
   1  chr1_12599310   Sample    T    C        0      0        2 
   1  chr1_12599413     AAsi    G    A      0.5      1        2 
   1  chr1_12599413     AKia    G    A        0      0        2 
   1  chr1_12599413     AOna    G    A        0      0        2 
   1  chr1_12599413     ASom    G    A        1      2        2 
   1  chr1_12599413     HCab    G    A        0      0        2 
   1  chr1_12599413     HPrz    G    A        0      0        2 
   1  chr1_12599413     ZBoe    G    A        0      0        2 
   1  chr1_12599413     ZGre    G    A        0      0        2 
   1  chr1_12599413     ZHar    G    A        0      0        2 
   1  chr1_12599413   Sample    G    A        0      0        2 
   1  chr1_12600749     AAsi    G    A        0      0        2 
   1  chr1_12600749     AKia    G    A        0      0        2 
   1  chr1_12600749     AOna    G    A        0      0        2 
   1  chr1_12600749     ASom    G    A        0      0        2 
   1  chr1_12600749     HCab    G    A        1      2        2 
   1  chr1_12600749     HPrz    G    A        1      2        2 
   1  chr1_12600749     ZBoe    G    A        0      0        2 
   1  chr1_12600749     ZGre    G    A        0      0        2 
   1  chr1_12600749     ZHar    G    A        0      0        2 
   1  chr1_12600749   Sample    G    A        0      0        2 
   1  chr1_12602124     AAsi    A    G        0      0        2 
   1  chr1_12602124     AKia    A    G        0      0        2 
   1  chr1_12602124     AOna    A    G        0      0        2 
   1  chr1_12602124     ASom    A    G        0      0        2 
   1  chr1_12602124     HCab    A    G        0      0        2 
   1  chr1_12602124     HPrz    A    G        0      0        2 
   1  chr1_12602124     ZBoe    A    G        0      0        2 
   1  chr1_12602124     ZGre    A    G        0      0        2 
   1  chr1_12602124     ZHar    A    G      0.5      1        2 
   1  chr1_12602124   Sample    A    G        0      0        2 
   1  chr1_12605690     AAsi    T    A        0      0        2 
   1  chr1_12605690     AKia    T    A        0      0        2 
   1  chr1_12605690     AOna    T    A        0      0        2 
   1  chr1_12605690     ASom    T    A        0      0        2 
   1  chr1_12605690     HCab    T    A      0.5      1        2 
   1  chr1_12605690     HPrz    T    A        1      2        2 
   1  chr1_12605690     ZBoe    T    A        0      0        2 
   1  chr1_12605690     ZGre    T    A        0      0        2 
   1  chr1_12605690     ZHar    T    A        0      0        2 
   1  chr1_12605690   Sample    T    A        0      0        2 
   1  chr1_12608919     AAsi    C    T        0      0        2 
   1  chr1_12608919     AKia    C    T        0      0        2 
   1  chr1_12608919     AOna    C    T        0      0        2 
   1  chr1_12608919     ASom    C    T        0      0        2 
   1  chr1_12608919     HCab    C    T        0      0        2 
   1  chr1_12608919     HPrz    C    T        0      0        2 
   1  chr1_12608919     ZBoe    C    T        0      0        2 
   1  chr1_12608919     ZGre    C    T        1      2        2 
   1  chr1_12608919     ZHar    C    T        0      0        2 
   1  chr1_12608919   Sample    C    T        0      0        2 
   1  chr1_12622992     AAsi    T    C        0      0        2 
   1  chr1_12622992     AKia    T    C        0      0        2 
   1  chr1_12622992     AOna    T    C        0      0        2 
   1  chr1_12622992     ASom    T    C        0      0        2 
   1  chr1_12622992     HCab    T    C        0      0        2 
   1  chr1_12622992     HPrz    T    C        0      0        2 
   1  chr1_12622992     ZBoe    T    C        0      0        2 
   1  chr1_12622992     ZGre    T    C        0      0        2 
   1  chr1_12622992     ZHar    T    C        1      2        2 
   1  chr1_12622992   Sample    T    C        0      0        2 
   1  chr1_12624283     AAsi    T    C        0      0        2 
   1  chr1_12624283     AKia    T    C        0      0        2 
   1  chr1_12624283     AOna    T    C        0      0        2 
   1  chr1_12624283     ASom    T    C        0      0        2 
   1  chr1_12624283     HCab    T    C      0.5      1        2 
   1  chr1_12624283     HPrz    T    C        0      0        2 
   1  chr1_12624283     ZBoe    T    C        0      0        2 
   1  chr1_12624283     ZGre    T    C        0      0        2 
   1  chr1_12624283     ZHar    T    C        0      0        2 
   1  chr1_12624283   Sample    T    C        0      0        2 
   1  chr1_12624400     AAsi    G    T        0      0        2 
   1  chr1_12624400     AKia    G    T        1      2        2 
   1  chr1_12624400     AOna    G    T        0      0        2 
   1  chr1_12624400     ASom    G    T        0      0        2 
   1  chr1_12624400     HCab    G    T        0      0        2 
   1  chr1_12624400     HPrz    G    T        0      0        2 
   1  chr1_12624400     ZBoe    G    T        0      0        2 
   1  chr1_12624400     ZGre    G    T        0      0        2 
   1  chr1_12624400     ZHar    G    T        0      0        2 
   1  chr1_12624400   Sample    G    T        0      0        2 
   1  chr1_12629240     AAsi    C    T        0      0        2 
   1  chr1_12629240     AKia    C    T        0      0        2 
   1  chr1_12629240     AOna    C    T        0      0        2 
   1  chr1_12629240     ASom    C    T        0      0        2 
   1  chr1_12629240     HCab    C    T      0.5      1        2 
   1  chr1_12629240     HPrz    C    T        0      0        2 
   1  chr1_12629240     ZBoe    C    T        0      0        2 
   1  chr1_12629240     ZGre    C    T        0      0        2 
   1  chr1_12629240     ZHar    C    T        0      0        2 
   1  chr1_12629240   Sample    C    T        0      0        2 
   1  chr1_12629740     AAsi    C    G      0.5      1        2 
   1  chr1_12629740     AKia    C    G        0      0        2 
   1  chr1_12629740     AOna    C    G        0      0        2 
   1  chr1_12629740     ASom    C    G        0      0        2 
   1  chr1_12629740     HCab    C    G        0      0        2 
   1  chr1_12629740     HPrz    C    G        0      0        2 
   1  chr1_12629740     ZBoe    C    G        0      0        2 
   1  chr1_12629740     ZGre    C    G        0      0        2 
   1  chr1_12629740     ZHar    C    G        0      0        2 
   1  chr1_12629740   Sample    C    G        0      0        2 
   1  chr1_12636449     AAsi    G    A        0      0        2 
   1  chr1_12636449     AKia    G    A        0      0        2 
   1  chr1_12636449     AOna    G    A        0      0        2 
   1  chr1_12636449     ASom    G    A        0      0        2 
   1  chr1_12636449     HCab    G    A        1      2        2 
   1  chr1_12636449     HPrz    G    A        1      2        2 
   1  chr1_12636449     ZBoe    G    A        0      0        2 
   1  chr1_12636449     ZGre    G    A        0      0        2 
   1  chr1_12636449     ZHar    G    A        0      0        2 
   1  chr1_12636449   Sample    G    A        0      0        2 
   1  chr1_12651003     AAsi    A    G        0      0        2 
   1  chr1_12651003     AKia    A    G        1      2        2 
   1  chr1_12651003     AOna    A    G        0      0        2 
   1  chr1_12651003     ASom    A    G        0      0        2 
   1  chr1_12651003     HCab    A    G        0      0        2 
   1  chr1_12651003     HPrz    A    G        0      0        2 
   1  chr1_12651003     ZBoe    A    G        0      0        2 
   1  chr1_12651003     ZGre    A    G        0      0        2 
   1  chr1_12651003     ZHar    A    G        0      0        2 
   1  chr1_12651003   Sample    A    G        0      0        2 
   1  chr1_12652651     AAsi    T    C        0      0        2 
   1  chr1_12652651     AKia    T    C        0      0        2 
   1  chr1_12652651     AOna    T    C        0      0        2 
   1  chr1_12652651     ASom    T    C        0      0        2 
   1  chr1_12652651     HCab    T    C        0      0        2 
   1  chr1_12652651     HPrz    T    C        0      0        2 
   1  chr1_12652651     ZBoe    T    C        0      0        2 
   1  chr1_12652651     ZGre    T    C        0      0        2 
   1  chr1_12652651     ZHar    T    C      0.5      1        2 
   1  chr1_12652651   Sample    T    C        0      0        2 
   1  chr1_12662451     AAsi    C    T        0      0        2 
   1  chr1_12662451     AKia    C    T        0      0        2 
   1  chr1_12662451     AOna    C    T        0      0        2 
   1  chr1_12662451     ASom    C    T        0      0        2 
   1  chr1_12662451     HCab    C    T      0.5      1        2 
   1  chr1_12662451     HPrz    C    T        1      2        2 
   1  chr1_12662451     ZBoe    C    T        0      0        2 
   1  chr1_12662451     ZGre    C    T        0      0        2 
   1  chr1_12662451     ZHar    C    T        0      0        2 
   1  chr1_12662451   Sample    C    T        0      0        2 
   1  chr1_12664865     AAsi    G    T        0      0        2 
   1  chr1_12664865     AKia    G    T        0      0        2 
   1  chr1_12664865     AOna    G    T        0      0        2 
   1  chr1_12664865     ASom    G    T        0      0        2 
   1  chr1_12664865     HCab    G    T      0.5      1        2 
   1  chr1_12664865     HPrz    G    T        0      0        2 
   1  chr1_12664865     ZBoe    G    T        0      0        2 
   1  chr1_12664865     ZGre    G    T        0      0        2 
   1  chr1_12664865     ZHar    G    T        0      0        2 
   1  chr1_12664865   Sample    G    T        0      0        2 
   1  chr1_12665975     AAsi    T    C        0      0        2 
   1  chr1_12665975     AKia    T    C        0      0        2 
   1  chr1_12665975     AOna    T    C      0.5      1        2 
   1  chr1_12665975     ASom    T    C        0      0        2 
   1  chr1_12665975     HCab    T    C        0      0        2 
   1  chr1_12665975     HPrz    T    C        0      0        2 
   1  chr1_12665975     ZBoe    T    C        0      0        2 
   1  chr1_12665975     ZGre    T    C        0      0        2 
   1  chr1_12665975     ZHar    T    C        0      0        2 
   1  chr1_12665975   Sample    T    C        0      0        2 
   1  chr1_12673446     AAsi    A    G        0      0        2 
   1  chr1_12673446     AKia    A    G        0      0        2 
   1  chr1_12673446     AOna    A    G        0      0        2 
   1  chr1_12673446     ASom    A    G        0      0        2 
   1  chr1_12673446     HCab    A    G        0      0        2 
   1  chr1_12673446     HPrz    A    G        0      0        2 
   1  chr1_12673446     ZBoe    A    G        0      0        2 
   1  chr1_12673446     ZGre    A    G        0      0        2 
   1  chr1_12673446     ZHar    A    G      0.5      1        2 
   1  chr1_12673446   Sample    A    G        0      0        2 
   1  chr1_12675105     AAsi    T    C        1      2        2 
   1  chr1_12675105     AKia    T    C        0      0        2 
   1  chr1_12675105     AOna    T    C        0      0        2 
   1  chr1_12675105     ASom    T    C        1      2        2 
   1  chr1_12675105     HCab    T    C        0      0        2 
   1  chr1_12675105     HPrz    T    C        0      0        2 
   1  chr1_12675105     ZBoe    T    C        0      0        2 
   1  chr1_12675105     ZGre    T    C        0      0        2 
   1  chr1_12675105     ZHar    T    C        0      0        2 
   1  chr1_12675105   Sample    T    C        1      2        2 
   1  chr1_12675368     AAsi    G    T        0      0        2 
   1  chr1_12675368     AKia    G    T        0      0        2 
   1  chr1_12675368     AOna    G    T      0.5      1        2 
   1  chr1_12675368     ASom    G    T        0      0        2 
   1  chr1_12675368     HCab    G    T        0      0        2 
   1  chr1_12675368     HPrz    G    T        0      0        2 
   1  chr1_12675368     ZBoe    G    T        0      0        2 
   1  chr1_12675368     ZGre    G    T        0      0        2 
   1  chr1_12675368     ZHar    G    T        0      0        2 
   1  chr1_12675368   Sample    G    T        0      0        2 
   1  chr1_12676535     AAsi    A    G        0      0        2 
   1  chr1_12676535     AKia    A    G        0      0        2 
   1  chr1_12676535     AOna    A    G        0      0        2 
   1  chr1_12676535     ASom    A    G        0      0        2 
   1  chr1_12676535     HCab    A    G        0      0        2 
   1  chr1_12676535     HPrz    A    G        0      0        2 
   1  chr1_12676535     ZBoe    A    G        0      0        2 
   1  chr1_12676535     ZGre    A    G        0      0        2 
   1  chr1_12676535     ZHar    A    G        1      2        2 
   1  chr1_12676535   Sample    A    G        0      0        2 
   1  chr1_12679208     AAsi    A    G        0      0        2 
   1  chr1_12679208     AKia    A    G        0      0        2 
   1  chr1_12679208     AOna    A    G        0      0        2 
   1  chr1_12679208     ASom    A    G        0      0        2 
   1  chr1_12679208     HCab    A    G        0      0        2 
   1  chr1_12679208     HPrz    A    G        0      0        2 
   1  chr1_12679208     ZBoe    A    G        0      0        2 
   1  chr1_12679208     ZGre    A    G        1      2        2 
   1  chr1_12679208     ZHar    A    G        0      0        2 
   1  chr1_12679208   Sample    A    G        0      0        2 
   1  chr1_12684868     AAsi    C    T      0.5      1        2 
   1  chr1_12684868     AKia    C    T        0      0        2 
   1  chr1_12684868     AOna    C    T        0      0        2 
   1  chr1_12684868     ASom    C    T        0      0        2 
   1  chr1_12684868     HCab    C    T        0      0        2 
   1  chr1_12684868     HPrz    C    T        0      0        2 
   1  chr1_12684868     ZBoe    C    T        0      0        2 
   1  chr1_12684868     ZGre    C    T        0      0        2 
   1  chr1_12684868     ZHar    C    T        0      0        2 
   1  chr1_12684868   Sample    C    T        0      0        2 
   1  chr1_12693272     AAsi    A    T        0      0        2 
   1  chr1_12693272     AKia    A    T        0      0        2 
   1  chr1_12693272     AOna    A    T        0      0        2 
   1  chr1_12693272     ASom    A    T        0      0        2 
   1  chr1_12693272     HCab    A    T        1      2        2 
   1  chr1_12693272     HPrz    A    T        1      2        2 
   1  chr1_12693272     ZBoe    A    T        0      0        2 
   1  chr1_12693272     ZGre    A    T        0      0        2 
   1  chr1_12693272     ZHar    A    T        0      0        2 
   1  chr1_12693272   Sample    A    T        0      0        2 
   1  chr1_12696142     AAsi    T    C        0      0        2 
   1  chr1_12696142     AKia    T    C        0      0        2 
   1  chr1_12696142     AOna    T    C        0      0        2 
   1  chr1_12696142     ASom    T    C        0      0        2 
   1  chr1_12696142     HCab    T    C        0      0        2 
   1  chr1_12696142     HPrz    T    C        0      0        2 
   1  chr1_12696142     ZBoe    T    C        0      0        2 
   1  chr1_12696142     ZGre    T    C      0.5      1        2 
   1  chr1_12696142     ZHar    T    C        0      0        2 
   1  chr1_12696142   Sample    T    C        0      0        2 
   1  chr1_12696812     AAsi    G    A        0      0        2 
   1  chr1_12696812     AKia    G    A        0      0        2 
   1  chr1_12696812     AOna    G    A        0      0        2 
   1  chr1_12696812     ASom    G    A        0      0        2 
   1  chr1_12696812     HCab    G    A        0      0        2 
   1  chr1_12696812     HPrz    G    A        0      0        2 
   1  chr1_12696812     ZBoe    G    A        1      2        2 
   1  chr1_12696812     ZGre    G    A        1      2        2 
   1  chr1_12696812     ZHar    G    A        0      0        2 
   1  chr1_12696812   Sample    G    A        0      0        2 
   1  chr1_12701228     AAsi    G    T        0      0        2 
   1  chr1_12701228     AKia    G    T        0      0        2 
   1  chr1_12701228     AOna    G    T        0      0        2 
   1  chr1_12701228     ASom    G    T        0      0        2 
   1  chr1_12701228     HCab    G    T        1      2        2 
   1  chr1_12701228     HPrz    G    T        1      2        2 
   1  chr1_12701228     ZBoe    G    T        0      0        2 
   1  chr1_12701228     ZGre    G    T        0      0        2 
   1  chr1_12701228     ZHar    G    T        0      0        2 
   1  chr1_12701228   Sample    G    T        0      0        2 
   1  chr1_12701486     AAsi    A    G        0      0        2 
   1  chr1_12701486     AKia    A    G        0      0        2 
   1  chr1_12701486     AOna    A    G        0      0        2 
   1  chr1_12701486     ASom    A    G        0      0        2 
   1  chr1_12701486     HCab    A    G        0      0        2 
   1  chr1_12701486     HPrz    A    G        0      0        2 
   1  chr1_12701486     ZBoe    A    G      0.5      1        2 
   1  chr1_12701486     ZGre    A    G        0      0        2 
   1  chr1_12701486     ZHar    A    G        0      0        2 
   1  chr1_12701486   Sample    A    G        0      0        2 
   1  chr1_12701639     AAsi    T    C        0      0        2 
   1  chr1_12701639     AKia    T    C      0.5      1        2 
   1  chr1_12701639     AOna    T    C        0      0        2 
   1  chr1_12701639     ASom    T    C        0      0        2 
   1  chr1_12701639     HCab    T    C        0      0        2 
   1  chr1_12701639     HPrz    T    C        0      0        2 
   1  chr1_12701639     ZBoe    T    C        0      0        2 
   1  chr1_12701639     ZGre    T    C        0      0        2 
   1  chr1_12701639     ZHar    T    C        0      0        2 
   1  chr1_12701639   Sample    T    C        0      0        2 
   1  chr1_12703589     AAsi    A    C        0      0        2 
   1  chr1_12703589     AKia    A    C      0.5      1        2 
   1  chr1_12703589     AOna    A    C        0      0        2 
   1  chr1_12703589     ASom    A    C        0      0        2 
   1  chr1_12703589     HCab    A    C        0      0        2 
   1  chr1_12703589     HPrz    A    C        0      0        2 
   1  chr1_12703589     ZBoe    A    C        0      0        2 
   1  chr1_12703589     ZGre    A    C        0      0        2 
   1  chr1_12703589     ZHar    A    C        0      0        2 
   1  chr1_12703589   Sample    A    C        0      0        2 
   1  chr1_12708927     AAsi    T    C        0      0        2 
   1  chr1_12708927     AKia    T    C        0      0        2 
   1  chr1_12708927     AOna    T    C        0      0        2 
   1  chr1_12708927     ASom    T    C        0      0        2 
   1  chr1_12708927     HCab    T    C        0      0        2 
   1  chr1_12708927     HPrz    T    C        0      0        2 
   1  chr1_12708927     ZBoe    T    C        0      0        2 
   1  chr1_12708927     ZGre    T    C        0      0        2 
   1  chr1_12708927     ZHar    T    C        1      2        2 
   1  chr1_12708927   Sample    T    C        0      0        2 
   1  chr1_12715347     AAsi    G    A        0      0        2 
   1  chr1_12715347     AKia    G    A        1      2        2 
   1  chr1_12715347     AOna    G    A      0.5      1        2 
   1  chr1_12715347     ASom    G    A        0      0        2 
   1  chr1_12715347     HCab    G    A        0      0        2 
   1  chr1_12715347     HPrz    G    A        0      0        2 
   1  chr1_12715347     ZBoe    G    A        0      0        2 
   1  chr1_12715347     ZGre    G    A        0      0        2 
   1  chr1_12715347     ZHar    G    A        0      0        2 
   1  chr1_12715347   Sample    G    A        0      0        2 
   1  chr1_12722376     AAsi    C    A        0      0        2 
   1  chr1_12722376     AKia    C    A        0      0        2 
   1  chr1_12722376     AOna    C    A        0      0        2 
   1  chr1_12722376     ASom    C    A        0      0        2 
   1  chr1_12722376     HCab    C    A        0      0        2 
   1  chr1_12722376     HPrz    C    A        0      0        2 
   1  chr1_12722376     ZBoe    C    A        1      2        2 
   1  chr1_12722376     ZGre    C    A        1      2        2 
   1  chr1_12722376     ZHar    C    A        1      2        2 
   1  chr1_12722376   Sample    C    A        0      0        2 
   1  chr1_12728168     AAsi    A    G        0      0        2 
   1  chr1_12728168     AKia    A    G        1      2        2 
   1  chr1_12728168     AOna    A    G        0      0        2 
   1  chr1_12728168     ASom    A    G        0      0        2 
   1  chr1_12728168     HCab    A    G        0      0        2 
   1  chr1_12728168     HPrz    A    G        0      0        2 
   1  chr1_12728168     ZBoe    A    G        0      0        2 
   1  chr1_12728168     ZGre    A    G        0      0        2 
   1  chr1_12728168     ZHar    A    G        0      0        2 
   1  chr1_12728168   Sample    A    G        0      0        2 
   1  chr1_12740091     AAsi    T    C        0      0        2 
   1  chr1_12740091     AKia    T    C        0      0        2 
   1  chr1_12740091     AOna    T    C        0      0        2 
   1  chr1_12740091     ASom    T    C        0      0        2 
   1  chr1_12740091     HCab    T    C        0      0        2 
   1  chr1_12740091     HPrz    T    C        0      0        2 
   1  chr1_12740091     ZBoe    T    C      0.5      1        2 
   1  chr1_12740091     ZGre    T    C        0      0        2 
   1  chr1_12740091     ZHar    T    C        0      0        2 
   1  chr1_12740091   Sample    T    C        0      0        2 
   1  chr1_12740454     AAsi    T    C        0      0        2 
   1  chr1_12740454     AKia    T    C        1      2        2 
   1  chr1_12740454     AOna    T    C        0      0        2 
   1  chr1_12740454     ASom    T    C        0      0        2 
   1  chr1_12740454     HCab    T    C        0      0        2 
   1  chr1_12740454     HPrz    T    C        0      0        2 
   1  chr1_12740454     ZBoe    T    C        0      0        2 
   1  chr1_12740454     ZGre    T    C        0      0        2 
   1  chr1_12740454     ZHar    T    C        0      0        2 
   1  chr1_12740454   Sample    T    C        0      0        2 
   1  chr1_12748279     AAsi    C    A        0      0        2 
   1  chr1_12748279     AKia    C    A        0      0        2 
   1  chr1_12748279     AOna    C    A        0      0        2 
   1  chr1_12748279     ASom    C    A        0      0        2 
   1  chr1_12748279     HCab    C    A        0      0        2 
   1  chr1_12748279     HPrz    C    A        0      0        2 
   1  chr1_12748279     ZBoe    C    A        0      0        2 
   1  chr1_12748279     ZGre    C    A        0      0        2 
   1  chr1_12748279     ZHar    C    A        1      2        2 
   1  chr1_12748279   Sample    C    A        0      0        2 
   1  chr1_12757238     AAsi    G    A        0      0        2 
   1  chr1_12757238     AKia    G    A        0      0        2 
   1  chr1_12757238     AOna    G    A        0      0        2 
   1  chr1_12757238     ASom    G    A        0      0        2 
   1  chr1_12757238     HCab    G    A        1      2        2 
   1  chr1_12757238     HPrz    G    A        1      2        2 
   1  chr1_12757238     ZBoe    G    A        0      0        2 
   1  chr1_12757238     ZGre    G    A        0      0        2 
   1  chr1_12757238     ZHar    G    A        0      0        2 
   1  chr1_12757238   Sample    G    A        0      0        2 
   1  chr1_12761832     AAsi    C    T        0      0        2 
   1  chr1_12761832     AKia    C    T        0      0        2 
   1  chr1_12761832     AOna    C    T        0      0        2 
   1  chr1_12761832     ASom    C    T        0      0        2 
   1  chr1_12761832     HCab    C    T        1      2        2 
   1  chr1_12761832     HPrz    C    T        1      2        2 
   1  chr1_12761832     ZBoe    C    T        0      0        2 
   1  chr1_12761832     ZGre    C    T        0      0        2 
   1  chr1_12761832     ZHar    C    T        0      0        2 
   1  chr1_12761832   Sample    C    T        0      0        2 
   1  chr1_12763428     AAsi    G    T        0      0        2 
   1  chr1_12763428     AKia    G    T        0      0        2 
   1  chr1_12763428     AOna    G    T      0.5      1        2 
   1  chr1_12763428     ASom    G    T        0      0        2 
   1  chr1_12763428     HCab    G    T        0      0        2 
   1  chr1_12763428     HPrz    G    T        0      0        2 
   1  chr1_12763428     ZBoe    G    T        0      0        2 
   1  chr1_12763428     ZGre    G    T        0      0        2 
   1  chr1_12763428     ZHar    G    T        0      0        2 
   1  chr1_12763428   Sample    G    T        0      0        2 
   1  chr1_12768104     AAsi    T    C        0      0        2 
   1  chr1_12768104     AKia    T    C        0      0        2 
   1  chr1_12768104     AOna    T    C        0      0        2 
   1  chr1_12768104     ASom    T    C        0      0        2 
   1  chr1_12768104     HCab    T    C        0      0        2 
   1  chr1_12768104     HPrz    T    C        0      0        2 
   1  chr1_12768104     ZBoe    T    C        1      2        2 
   1  chr1_12768104     ZGre    T    C        1      2        2 
   1  chr1_12768104     ZHar    T    C        0      0        2 
   1  chr1_12768104   Sample    T    C        0      0        2 
   1  chr1_12773714     AAsi    T    C        0      0        2 
   1  chr1_12773714     AKia    T    C        0      0        2 
   1  chr1_12773714     AOna    T    C        0      0        2 
   1  chr1_12773714     ASom    T    C        0      0        2 
   1  chr1_12773714     HCab    T    C        1      2        2 
   1  chr1_12773714     HPrz    T    C        1      2        2 
   1  chr1_12773714     ZBoe    T    C        0      0        2 
   1  chr1_12773714     ZGre    T    C        0      0        2 
   1  chr1_12773714     ZHar    T    C        0      0        2 
   1  chr1_12773714   Sample    T    C        0      0        2 
   1  chr1_12784196     AAsi    G    A        0      0        2 
   1  chr1_12784196     AKia    G    A        0      0        2 
   1  chr1_12784196     AOna    G    A        0      0        2 
   1  chr1_12784196     ASom    G    A        0      0        2 
   1  chr1_12784196     HCab    G    A        1      2        2 
   1  chr1_12784196     HPrz    G    A        1      2        2 
   1  chr1_12784196     ZBoe    G    A        0      0        2 
   1  chr1_12784196     ZGre    G    A        0      0        2 
   1  chr1_12784196     ZHar    G    A        0      0        2 
   1  chr1_12784196   Sample    G    A        0      0        2 
   1  chr1_12787514     AAsi    T    C        0      0        2 
   1  chr1_12787514     AKia    T    C        0      0        2 
   1  chr1_12787514     AOna    T    C        0      0        2 
   1  chr1_12787514     ASom    T    C        0      0        2 
   1  chr1_12787514     HCab    T    C        1      2        2 
   1  chr1_12787514     HPrz    T    C        1      2        2 
   1  chr1_12787514     ZBoe    T    C        0      0        2 
   1  chr1_12787514     ZGre    T    C        0      0        2 
   1  chr1_12787514     ZHar    T    C        0      0        2 
   1  chr1_12787514   Sample    T    C        0      0        2 
   1  chr1_12788160     AAsi    C    T        0      0        2 
   1  chr1_12788160     AKia    C    T        0      0        2 
   1  chr1_12788160     AOna    C    T        0      0        2 
   1  chr1_12788160     ASom    C    T        0      0        2 
   1  chr1_12788160     HCab    C    T        0      0        2 
   1  chr1_12788160     HPrz    C    T        0      0        2 
   1  chr1_12788160     ZBoe    C    T        0      0        2 
   1  chr1_12788160     ZGre    C    T        1      2        2 
   1  chr1_12788160     ZHar    C    T        0      0        2 
   1  chr1_12788160   Sample    C    T        0      0        2 
   1  chr1_12792792     AAsi    C    G        0      0        2 
   1  chr1_12792792     AKia    C    G        0      0        2 
   1  chr1_12792792     AOna    C    G        0      0        2 
   1  chr1_12792792     ASom    C    G        0      0        2 
   1  chr1_12792792     HCab    C    G        1      2        2 
   1  chr1_12792792     HPrz    C    G        1      2        2 
   1  chr1_12792792     ZBoe    C    G        0      0        2 
   1  chr1_12792792     ZGre    C    G        0      0        2 
   1  chr1_12792792     ZHar    C    G        0      0        2 
   1  chr1_12792792   Sample    C    G        0      0        2 
   1  chr1_12796319     AAsi    G    T        1      2        2 
   1  chr1_12796319     AKia    G    T        0      0        2 
   1  chr1_12796319     AOna    G    T        0      0        2 
   1  chr1_12796319     ASom    G    T        1      2        2 
   1  chr1_12796319     HCab    G    T        0      0        2 
   1  chr1_12796319     HPrz    G    T        0      0        2 
   1  chr1_12796319     ZBoe    G    T        0      0        2 
   1  chr1_12796319     ZGre    G    T        0      0        2 
   1  chr1_12796319     ZHar    G    T        0      0        2 
   1  chr1_12796319   Sample    G    T        1      2        2 
   1  chr1_12796719     AAsi    C    T        0      0        2 
   1  chr1_12796719     AKia    C    T        1      2        2 
   1  chr1_12796719     AOna    C    T        0      0        2 
   1  chr1_12796719     ASom    C    T        0      0        2 
   1  chr1_12796719     HCab    C    T        0      0        2 
   1  chr1_12796719     HPrz    C    T        0      0        2 
   1  chr1_12796719     ZBoe    C    T        0      0        2 
   1  chr1_12796719     ZGre    C    T        0      0        2 
   1  chr1_12796719     ZHar    C    T        0      0        2 
   1  chr1_12796719   Sample    C    T        0      0        2 
   1  chr1_12798110     AAsi    C    G        0      0        2 
   1  chr1_12798110     AKia    C    G        0      0        2 
   1  chr1_12798110     AOna    C    G        0      0        2 
   1  chr1_12798110     ASom    C    G        0      0        2 
   1  chr1_12798110     HCab    C    G      0.5      1        2 
   1  chr1_12798110     HPrz    C    G        0      0        2 
   1  chr1_12798110     ZBoe    C    G        0      0        2 
   1  chr1_12798110     ZGre    C    G        0      0        2 
   1  chr1_12798110     ZHar    C    G        0      0        2 
   1  chr1_12798110   Sample    C    G        0      0        2 
   1  chr1_12803735     AAsi    G    T        0      0        2 
   1  chr1_12803735     AKia    G    T        0      0        2 
   1  chr1_12803735     AOna    G    T        0      0        2 
   1  chr1_12803735     ASom    G    T        0      0        2 
   1  chr1_12803735     HCab    G    T        1      2        2 
   1  chr1_12803735     HPrz    G    T        1      2        2 
   1  chr1_12803735     ZBoe    G    T        0      0        2 
   1  chr1_12803735     ZGre    G    T        0      0        2 
   1  chr1_12803735     ZHar    G    T        0      0        2 
   1  chr1_12803735   Sample    G    T        0      0        2 
   1  chr1_12812507     AAsi    G    A        0      0        2 
   1  chr1_12812507     AKia    G    A        0      0        2 
   1  chr1_12812507     AOna    G    A        0      0        2 
   1  chr1_12812507     ASom    G    A        0      0        2 
   1  chr1_12812507     HCab    G    A        0      0        2 
   1  chr1_12812507     HPrz    G    A        0      0        2 
   1  chr1_12812507     ZBoe    G    A        0      0        2 
   1  chr1_12812507     ZGre    G    A      0.5      1        2 
   1  chr1_12812507     ZHar    G    A        0      0        2 
   1  chr1_12812507   Sample    G    A        0      0        2 
   1  chr1_12812786     AAsi    G    A        0      0        2 
   1  chr1_12812786     AKia    G    A        0      0        2 
   1  chr1_12812786     AOna    G    A        0      0        2 
   1  chr1_12812786     ASom    G    A        0      0        2 
   1  chr1_12812786     HCab    G    A        0      0        2 
   1  chr1_12812786     HPrz    G    A        0      0        2 
   1  chr1_12812786     ZBoe    G    A        0      0        2 
   1  chr1_12812786     ZGre    G    A        0      0        2 
   1  chr1_12812786     ZHar    G    A      0.5      1        2 
   1  chr1_12812786   Sample    G    A        0      0        2 
   1  chr1_12819500     AAsi    T    G        0      0        2 
   1  chr1_12819500     AKia    T    G        0      0        2 
   1  chr1_12819500     AOna    T    G        0      0        2 
   1  chr1_12819500     ASom    T    G        0      0        2 
   1  chr1_12819500     HCab    T    G        0      0        2 
   1  chr1_12819500     HPrz    T    G        0      0        2 
   1  chr1_12819500     ZBoe    T    G        1      2        2 
   1  chr1_12819500     ZGre    T    G        1      2        2 
   1  chr1_12819500     ZHar    T    G        1      2        2 
   1  chr1_12819500   Sample    T    G        0      0        2 
   1  chr1_12824259     AAsi    A    G        0      0        2 
   1  chr1_12824259     AKia    A    G        0      0        2 
   1  chr1_12824259     AOna    A    G        0      0        2 
   1  chr1_12824259     ASom    A    G        0      0        2 
   1  chr1_12824259     HCab    A    G        0      0        2 
   1  chr1_12824259     HPrz    A    G        0      0        2 
   1  chr1_12824259     ZBoe    A    G        0      0        2 
   1  chr1_12824259     ZGre    A    G      0.5      1        2 
   1  chr1_12824259     ZHar    A    G        0      0        2 
   1  chr1_12824259   Sample    A    G        0      0        2 
   1  chr1_12828154     AAsi    G    A        0      0        2 
   1  chr1_12828154     AKia    G    A        0      0        2 
   1  chr1_12828154     AOna    G    A        0      0        2 
   1  chr1_12828154     ASom    G    A        0      0        2 
   1  chr1_12828154     HCab    G    A        0      0        2 
   1  chr1_12828154     HPrz    G    A        0      0        2 
   1  chr1_12828154     ZBoe    G    A        0      0        2 
   1  chr1_12828154     ZGre    G    A        0      0        2 
   1  chr1_12828154     ZHar    G    A        1      2        2 
   1  chr1_12828154   Sample    G    A        0      0        2 
   1  chr1_12838113     AAsi    C    T        0      0        2 
   1  chr1_12838113     AKia    C    T        0      0        2 
   1  chr1_12838113     AOna    C    T        0      0        2 
   1  chr1_12838113     ASom    C    T        0      0        2 
   1  chr1_12838113     HCab    C    T        1      2        2 
   1  chr1_12838113     HPrz    C    T        1      2        2 
   1  chr1_12838113     ZBoe    C    T        0      0        2 
   1  chr1_12838113     ZGre    C    T        0      0        2 
   1  chr1_12838113     ZHar    C    T        0      0        2 
   1  chr1_12838113   Sample    C    T        0      0        2 
   1  chr1_12847209     AAsi    C    T        0      0        2 
   1  chr1_12847209     AKia    C    T        0      0        2 
   1  chr1_12847209     AOna    C    T        0      0        2 
   1  chr1_12847209     ASom    C    T        0      0        2 
   1  chr1_12847209     HCab    C    T        0      0        2 
   1  chr1_12847209     HPrz    C    T        1      2        2 
   1  chr1_12847209     ZBoe    C    T        0      0        2 
   1  chr1_12847209     ZGre    C    T        0      0        2 
   1  chr1_12847209     ZHar    C    T        0      0        2 
   1  chr1_12847209   Sample    C    T        0      0        2 
   1  chr1_12851002     AAsi    A    G        1      2        2 
   1  chr1_12851002     AKia    A    G      0.5      1        2 
   1  chr1_12851002     AOna    A    G        1      2        2 
   1  chr1_12851002     ASom    A    G        1      2        2 
   1  chr1_12851002     HCab    A    G        0      0        2 
   1  chr1_12851002     HPrz    A    G        0      0        2 
   1  chr1_12851002     ZBoe    A    G        0      0        2 
   1  chr1_12851002     ZGre    A    G        0      0        2 
   1  chr1_12851002     ZHar    A    G        0      0        2 
   1  chr1_12851002   Sample    A    G        1      2        2 
   1  chr1_12853025     AAsi    A    T        0      0        2 
   1  chr1_12853025     AKia    A    T        0      0        2 
   1  chr1_12853025     AOna    A    T        0      0        2 
   1  chr1_12853025     ASom    A    T        0      0        2 
   1  chr1_12853025     HCab    A    T        0      0        2 
   1  chr1_12853025     HPrz    A    T        0      0        2 
   1  chr1_12853025     ZBoe    A    T        0      0        2 
   1  chr1_12853025     ZGre    A    T        0      0        2 
   1  chr1_12853025     ZHar    A    T      0.5      1        2 
   1  chr1_12853025   Sample    A    T        0      0        2 
   1  chr1_12853816     AAsi    A    G        0      0        2 
   1  chr1_12853816     AKia    A    G        0      0        2 
   1  chr1_12853816     AOna    A    G        0      0        2 
   1  chr1_12853816     ASom    A    G        0      0        2 
   1  chr1_12853816     HCab    A    G        0      0        2 
   1  chr1_12853816     HPrz    A    G        0      0        2 
   1  chr1_12853816     ZBoe    A    G        0      0        2 
   1  chr1_12853816     ZGre    A    G      0.5      1        2 
   1  chr1_12853816     ZHar    A    G        0      0        2 
   1  chr1_12853816   Sample    A    G        0      0        2 
   1  chr1_12857027     AAsi    C    T        0      0        2 
   1  chr1_12857027     AKia    C    T        0      0        2 
   1  chr1_12857027     AOna    C    T        0      0        2 
   1  chr1_12857027     ASom    C    T        0      0        2 
   1  chr1_12857027     HCab    C    T        1      2        2 
   1  chr1_12857027     HPrz    C    T        1      2        2 
   1  chr1_12857027     ZBoe    C    T        0      0        2 
   1  chr1_12857027     ZGre    C    T        0      0        2 
   1  chr1_12857027     ZHar    C    T        0      0        2 
   1  chr1_12857027   Sample    C    T        0      0        2 
   1  chr1_12857346     AAsi    A    G        0      0        2 
   1  chr1_12857346     AKia    A    G        0      0        2 
   1  chr1_12857346     AOna    A    G        0      0        2 
   1  chr1_12857346     ASom    A    G        0      0        2 
   1  chr1_12857346     HCab    A    G        1      2        2 
   1  chr1_12857346     HPrz    A    G        0      0        2 
   1  chr1_12857346     ZBoe    A    G        0      0        2 
   1  chr1_12857346     ZGre    A    G        0      0        2 
   1  chr1_12857346     ZHar    A    G        0      0        2 
   1  chr1_12857346   Sample    A    G        0      0        2 
   1  chr1_12860290     AAsi    C    T        0      0        2 
   1  chr1_12860290     AKia    C    T        0      0        2 
   1  chr1_12860290     AOna    C    T        0      0        2 
   1  chr1_12860290     ASom    C    T        0      0        2 
   1  chr1_12860290     HCab    C    T        1      2        2 
   1  chr1_12860290     HPrz    C    T        1      2        2 
   1  chr1_12860290     ZBoe    C    T        0      0        2 
   1  chr1_12860290     ZGre    C    T        0      0        2 
   1  chr1_12860290     ZHar    C    T        0      0        2 
   1  chr1_12860290   Sample    C    T        0      0        2 
   1  chr1_12865328     AAsi    A    G        0      0        2 
   1  chr1_12865328     AKia    A    G        0      0        2 
   1  chr1_12865328     AOna    A    G        0      0        2 
   1  chr1_12865328     ASom    A    G        0      0        2 
   1  chr1_12865328     HCab    A    G        0      0        2 
   1  chr1_12865328     HPrz    A    G        0      0        2 
   1  chr1_12865328     ZBoe    A    G        0      0        2 
   1  chr1_12865328     ZGre    A    G      0.5      1        2 
   1  chr1_12865328     ZHar    A    G        1      2        2 
   1  chr1_12865328   Sample    A    G        0      0        2 
   1  chr1_12875225     AAsi    T    A        0      0        2 
   1  chr1_12875225     AKia    T    A        0      0        2 
   1  chr1_12875225     AOna    T    A      0.5      1        2 
   1  chr1_12875225     ASom    T    A        0      0        2 
   1  chr1_12875225     HCab    T    A        0      0        2 
   1  chr1_12875225     HPrz    T    A        0      0        2 
   1  chr1_12875225     ZBoe    T    A        0      0        2 
   1  chr1_12875225     ZGre    T    A        0      0        2 
   1  chr1_12875225     ZHar    T    A        0      0        2 
   1  chr1_12875225   Sample    T    A        0      0        2 
   1  chr1_12883490     AAsi    T    C        1      2        2 
   1  chr1_12883490     AKia    T    C        0      0        2 
   1  chr1_12883490     AOna    T    C        0      0        2 
   1  chr1_12883490     ASom    T    C        1      2        2 
   1  chr1_12883490     HCab    T    C        0      0        2 
   1  chr1_12883490     HPrz    T    C        0      0        2 
   1  chr1_12883490     ZBoe    T    C        0      0        2 
   1  chr1_12883490     ZGre    T    C        0      0        2 
   1  chr1_12883490     ZHar    T    C        0      0        2 
   1  chr1_12883490   Sample    T    C        1      2        2 
   1  chr1_12897839     AAsi    A    G        0      0        2 
   1  chr1_12897839     AKia    A    G        0      0        2 
   1  chr1_12897839     AOna    A    G        0      0        2 
   1  chr1_12897839     ASom    A    G        0      0        2 
   1  chr1_12897839     HCab    A    G        1      2        2 
   1  chr1_12897839     HPrz    A    G        1      2        2 
   1  chr1_12897839     ZBoe    A    G        0      0        2 
   1  chr1_12897839     ZGre    A    G        0      0        2 
   1  chr1_12897839     ZHar    A    G        0      0        2 
   1  chr1_12897839   Sample    A    G        0      0        2 
   1  chr1_12921181     AAsi    G    T        0      0        2 
   1  chr1_12921181     AKia    G    T        1      2        2 
   1  chr1_12921181     AOna    G    T      0.5      1        2 
   1  chr1_12921181     ASom    G    T        0      0        2 
   1  chr1_12921181     HCab    G    T        0      0        2 
   1  chr1_12921181     HPrz    G    T        0      0        2 
   1  chr1_12921181     ZBoe    G    T        0      0        2 
   1  chr1_12921181     ZGre    G    T        0      0        2 
   1  chr1_12921181     ZHar    G    T        0      0        2 
   1  chr1_12921181   Sample    G    T        0      0        2 
   1  chr1_12924063     AAsi    C    T        0      0        2 
   1  chr1_12924063     AKia    C    T        0      0        2 
   1  chr1_12924063     AOna    C    T        0      0        2 
   1  chr1_12924063     ASom    C    T        0      0        2 
   1  chr1_12924063     HCab    C    T        1      2        2 
   1  chr1_12924063     HPrz    C    T        1      2        2 
   1  chr1_12924063     ZBoe    C    T        0      0        2 
   1  chr1_12924063     ZGre    C    T        0      0        2 
   1  chr1_12924063     ZHar    C    T        0      0        2 
   1  chr1_12924063   Sample    C    T        0      0        2 
   1  chr1_12927054     AAsi    G    C        0      0        2 
   1  chr1_12927054     AKia    G    C        0      0        2 
   1  chr1_12927054     AOna    G    C        0      0        2 
   1  chr1_12927054     ASom    G    C        0      0        2 
   1  chr1_12927054     HCab    G    C        1      2        2 
   1  chr1_12927054     HPrz    G    C        1      2        2 
   1  chr1_12927054     ZBoe    G    C        0      0        2 
   1  chr1_12927054     ZGre    G    C        0      0        2 
   1  chr1_12927054     ZHar    G    C        0      0        2 
   1  chr1_12927054   Sample    G    C        0      0        2 
   1  chr1_12940735     AAsi    T    G        0      0        2 
   1  chr1_12940735     AKia    T    G        0      0        2 
   1  chr1_12940735     AOna    T    G        0      0        2 
   1  chr1_12940735     ASom    T    G        0      0        2 
   1  chr1_12940735     HCab    T    G        0      0        2 
   1  chr1_12940735     HPrz    T    G        0      0        2 
   1  chr1_12940735     ZBoe    T    G        0      0        2 
   1  chr1_12940735     ZGre    T    G        1      2        2 
   1  chr1_12940735     ZHar    T    G        0      0        2 
   1  chr1_12940735   Sample    T    G        0      0        2 
   1  chr1_12942478     AAsi    G    A        0      0        2 
   1  chr1_12942478     AKia    G    A        0      0        2 
   1  chr1_12942478     AOna    G    A        0      0        2 
   1  chr1_12942478     ASom    G    A        0      0        2 
   1  chr1_12942478     HCab    G    A        0      0        2 
   1  chr1_12942478     HPrz    G    A        0      0        2 
   1  chr1_12942478     ZBoe    G    A        0      0        2 
   1  chr1_12942478     ZGre    G    A        1      2        2 
   1  chr1_12942478     ZHar    G    A        0      0        2 
   1  chr1_12942478   Sample    G    A        0      0        2 
   1  chr1_12944841     AAsi    C    T        1      2        2 
   1  chr1_12944841     AKia    C    T        0      0        2 
   1  chr1_12944841     AOna    C    T        0      0        2 
   1  chr1_12944841     ASom    C    T        1      2        2 
   1  chr1_12944841     HCab    C    T        1      2        2 
   1  chr1_12944841     HPrz    C    T        1      2        2 
   1  chr1_12944841     ZBoe    C    T        0      0        2 
   1  chr1_12944841     ZGre    C    T        0      0        2 
   1  chr1_12944841     ZHar    C    T        0      0        2 
   1  chr1_12944841   Sample    C    T        1      2        2 
   1  chr1_12946148     AAsi    T    C        0      0        2 
   1  chr1_12946148     AKia    T    C        0      0        2 
   1  chr1_12946148     AOna    T    C        0      0        2 
   1  chr1_12946148     ASom    T    C        0      0        2 
   1  chr1_12946148     HCab    T    C        1      2        2 
   1  chr1_12946148     HPrz    T    C        0      0        2 
   1  chr1_12946148     ZBoe    T    C        0      0        2 
   1  chr1_12946148     ZGre    T    C        0      0        2 
   1  chr1_12946148     ZHar    T    C        0      0        2 
   1  chr1_12946148   Sample    T    C        0      0        2 
   1  chr1_12952373     AAsi    T    A        0      0        2 
   1  chr1_12952373     AKia    T    A        0      0        2 
   1  chr1_12952373     AOna    T    A        0      0        2 
   1  chr1_12952373     ASom    T    A        0      0        2 
   1  chr1_12952373     HCab    T    A        0      0        2 
   1  chr1_12952373     HPrz    T    A        0      0        2 
   1  chr1_12952373     ZBoe    T    A        0      0        2 
   1  chr1_12952373     ZGre    T    A        1      2        2 
   1  chr1_12952373     ZHar    T    A        0      0        2 
   1  chr1_12952373   Sample    T    A        0      0        2 
   1  chr1_12963582     AAsi    G    A        0      0        2 
   1  chr1_12963582     AKia    G    A        0      0        2 
   1  chr1_12963582     AOna    G    A        0      0        2 
   1  chr1_12963582     ASom    G    A        0      0        2 
   1  chr1_12963582     HCab    G    A        1      2        2 
   1  chr1_12963582     HPrz    G    A        1      2        2 
   1  chr1_12963582     ZBoe    G    A        0      0        2 
   1  chr1_12963582     ZGre    G    A        0      0        2 
   1  chr1_12963582     ZHar    G    A        0      0        2 
   1  chr1_12963582   Sample    G    A        0      0        2 
   1  chr1_12964465     AAsi    T    C        0      0        2 
   1  chr1_12964465     AKia    T    C        0      0        2 
   1  chr1_12964465     AOna    T    C        0      0        2 
   1  chr1_12964465     ASom    T    C        0      0        2 
   1  chr1_12964465     HCab    T    C        0      0        2 
   1  chr1_12964465     HPrz    T    C        0      0        2 
   1  chr1_12964465     ZBoe    T    C        0      0        2 
   1  chr1_12964465     ZGre    T    C        1      2        2 
   1  chr1_12964465     ZHar    T    C        0      0        2 
   1  chr1_12964465   Sample    T    C        0      0        2 
   1  chr1_12966394     AAsi    T    C        1      2        2 
   1  chr1_12966394     AKia    T    C        0      0        2 
   1  chr1_12966394     AOna    T    C        0      0        2 
   1  chr1_12966394     ASom    T    C        1      2        2 
   1  chr1_12966394     HCab    T    C        0      0        2 
   1  chr1_12966394     HPrz    T    C        0      0        2 
   1  chr1_12966394     ZBoe    T    C        0      0        2 
   1  chr1_12966394     ZGre    T    C        0      0        2 
   1  chr1_12966394     ZHar    T    C        0      0        2 
   1  chr1_12966394   Sample    T    C        1      2        2 
   1  chr1_12972076     AAsi    G    T        0      0        2 
   1  chr1_12972076     AKia    G    T        0      0        2 
   1  chr1_12972076     AOna    G    T        0      0        2 
   1  chr1_12972076     ASom    G    T        0      0        2 
   1  chr1_12972076     HCab    G    T        1      2        2 
   1  chr1_12972076     HPrz    G    T        1      2        2 
   1  chr1_12972076     ZBoe    G    T        0      0        2 
   1  chr1_12972076     ZGre    G    T        0      0        2 
   1  chr1_12972076     ZHar    G    T        0      0        2 
   1  chr1_12972076   Sample    G    T        0      0        2 
   1  chr1_12979196     AAsi    T    C        0      0        2 
   1  chr1_12979196     AKia    T    C        0      0        2 
   1  chr1_12979196     AOna    T    C        0      0        2 
   1  chr1_12979196     ASom    T    C        0      0        2 
   1  chr1_12979196     HCab    T    C        0      0        2 
   1  chr1_12979196     HPrz    T    C        0      0        2 
   1  chr1_12979196     ZBoe    T    C        1      2        2 
   1  chr1_12979196     ZGre    T    C        0      0        2 
   1  chr1_12979196     ZHar    T    C        0      0        2 
   1  chr1_12979196   Sample    T    C        0      0        2 
   1  chr1_12983200     AAsi    C    G        0      0        2 
   1  chr1_12983200     AKia    C    G        0      0        2 
   1  chr1_12983200     AOna    C    G        0      0        2 
   1  chr1_12983200     ASom    C    G        0      0        2 
   1  chr1_12983200     HCab    C    G        0      0        2 
   1  chr1_12983200     HPrz    C    G        0      0        2 
   1  chr1_12983200     ZBoe    C    G        1      2        2 
   1  chr1_12983200     ZGre    C    G        0      0        2 
   1  chr1_12983200     ZHar    C    G        0      0        2 
   1  chr1_12983200   Sample    C    G        0      0        2 
   1  chr1_12990512     AAsi    A    G        0      0        2 
   1  chr1_12990512     AKia    A    G        0      0        2 
   1  chr1_12990512     AOna    A    G      0.5      1        2 
   1  chr1_12990512     ASom    A    G        0      0        2 
   1  chr1_12990512     HCab    A    G        0      0        2 
   1  chr1_12990512     HPrz    A    G        0      0        2 
   1  chr1_12990512     ZBoe    A    G        0      0        2 
   1  chr1_12990512     ZGre    A    G        0      0        2 
   1  chr1_12990512     ZHar    A    G        0      0        2 
   1  chr1_12990512   Sample    A    G        0      0        2 
   1  chr1_12991009     AAsi    C    T        0      0        2 
   1  chr1_12991009     AKia    C    T        0      0        2 
   1  chr1_12991009     AOna    C    T        0      0        2 
   1  chr1_12991009     ASom    C    T        0      0        2 
   1  chr1_12991009     HCab    C    T        0      0        2 
   1  chr1_12991009     HPrz    C    T        0      0        2 
   1  chr1_12991009     ZBoe    C    T      0.5      1        2 
   1  chr1_12991009     ZGre    C    T        0      0        2 
   1  chr1_12991009     ZHar    C    T        0      0        2 
   1  chr1_12991009   Sample    C    T        0      0        2 
   1  chr1_12991077     AAsi    A    G        0      0        2 
   1  chr1_12991077     AKia    A    G        0      0        2 
   1  chr1_12991077     AOna    A    G        0      0        2 
   1  chr1_12991077     ASom    A    G        0      0        2 
   1  chr1_12991077     HCab    A    G        1      2        2 
   1  chr1_12991077     HPrz    A    G        1      2        2 
   1  chr1_12991077     ZBoe    A    G        0      0        2 
   1  chr1_12991077     ZGre    A    G        0      0        2 
   1  chr1_12991077     ZHar    A    G        0      0        2 
   1  chr1_12991077   Sample    A    G        0      0        2 
   1  chr1_12993687     AAsi    T    C        0      0        2 
   1  chr1_12993687     AKia    T    C        0      0        2 
   1  chr1_12993687     AOna    T    C        0      0        2 
   1  chr1_12993687     ASom    T    C        0      0        2 
   1  chr1_12993687     HCab    T    C        1      2        2 
   1  chr1_12993687     HPrz    T    C        1      2        2 
   1  chr1_12993687     ZBoe    T    C        0      0        2 
   1  chr1_12993687     ZGre    T    C        0      0        2 
   1  chr1_12993687     ZHar    T    C        0      0        2 
   1  chr1_12993687   Sample    T    C        0      0        2 
   1  chr1_12997152     AAsi    A    G        1      2        2 
   1  chr1_12997152     AKia    A    G        0      0        2 
   1  chr1_12997152     AOna    A    G        0      0        2 
   1  chr1_12997152     ASom    A    G        1      2        2 
   1  chr1_12997152     HCab    A    G        0      0        2 
   1  chr1_12997152     HPrz    A    G        0      0        2 
   1  chr1_12997152     ZBoe    A    G        0      0        2 
   1  chr1_12997152     ZGre    A    G        0      0        2 
   1  chr1_12997152     ZHar    A    G        0      0        2 
   1  chr1_12997152   Sample    A    G        1      2        2 
   1  chr1_12998499     AAsi    C    T        1      2        2 
   1  chr1_12998499     AKia    C    T        0      0        2 
   1  chr1_12998499     AOna    C    T        0      0        2 
   1  chr1_12998499     ASom    C    T        1      2        2 
   1  chr1_12998499     HCab    C    T        0      0        2 
   1  chr1_12998499     HPrz    C    T        0      0        2 
   1  chr1_12998499     ZBoe    C    T        0      0        2 
   1  chr1_12998499     ZGre    C    T        0      0        2 
   1  chr1_12998499     ZHar    C    T        0      0        2 
   1  chr1_12998499   Sample    C    T        1      2        2 
   1  chr1_13003519     AAsi    A    G        0      0        2 
   1  chr1_13003519     AKia    A    G        0      0        2 
   1  chr1_13003519     AOna    A    G        0      0        2 
   1  chr1_13003519     ASom    A    G        0      0        2 
   1  chr1_13003519     HCab    A    G        0      0        2 
   1  chr1_13003519     HPrz    A    G        0      0        2 
   1  chr1_13003519     ZBoe    A    G        0      0        2 
   1  chr1_13003519     ZGre    A    G        0      0        2 
   1  chr1_13003519     ZHar    A    G      0.5      1        2 
   1  chr1_13003519   Sample    A    G        0      0        2 
   1  chr1_13008875     AAsi    T    C        0      0        2 
   1  chr1_13008875     AKia    T    C        1      2        2 
   1  chr1_13008875     AOna    T    C        1      2        2 
   1  chr1_13008875     ASom    T    C        0      0        2 
   1  chr1_13008875     HCab    T    C        0      0        2 
   1  chr1_13008875     HPrz    T    C        0      0        2 
   1  chr1_13008875     ZBoe    T    C        0      0        2 
   1  chr1_13008875     ZGre    T    C        0      0        2 
   1  chr1_13008875     ZHar    T    C        0      0        2 
   1  chr1_13008875   Sample    T    C        0      0        2 
   1  chr1_13012826     AAsi    T    C        0      0        2 
   1  chr1_13012826     AKia    T    C        0      0        2 
   1  chr1_13012826     AOna    T    C        0      0        2 
   1  chr1_13012826     ASom    T    C        0      0        2 
   1  chr1_13012826     HCab    T    C        0      0        2 
   1  chr1_13012826     HPrz    T    C        0      0        2 
   1  chr1_13012826     ZBoe    T    C        1      2        2 
   1  chr1_13012826     ZGre    T    C        0      0        2 
   1  chr1_13012826     ZHar    T    C        0      0        2 
   1  chr1_13012826   Sample    T    C        0      0        2 
   1  chr1_13015681     AAsi    A    G        0      0        2 
   1  chr1_13015681     AKia    A    G        0      0        2 
   1  chr1_13015681     AOna    A    G        0      0        2 
   1  chr1_13015681     ASom    A    G        0      0        2 
   1  chr1_13015681     HCab    A    G        0      0        2 
   1  chr1_13015681     HPrz    A    G        0      0        2 
   1  chr1_13015681     ZBoe    A    G      0.5      1        2 
   1  chr1_13015681     ZGre    A    G        0      0        2 
   1  chr1_13015681     ZHar    A    G        0      0        2 
   1  chr1_13015681   Sample    A    G        0      0        2 
   1  chr1_13021953     AAsi    G    A        0      0        2 
   1  chr1_13021953     AKia    G    A        0      0        2 
   1  chr1_13021953     AOna    G    A        0      0        2 
   1  chr1_13021953     ASom    G    A        0      0        2 
   1  chr1_13021953     HCab    G    A        1      2        2 
   1  chr1_13021953     HPrz    G    A        1      2        2 
   1  chr1_13021953     ZBoe    G    A        0      0        2 
   1  chr1_13021953     ZGre    G    A        0      0        2 
   1  chr1_13021953     ZHar    G    A        0      0        2 
   1  chr1_13021953   Sample    G    A        0      0        2 
   1  chr1_13022587     AAsi    T    C        0      0        2 
   1  chr1_13022587     AKia    T    C        0      0        2 
   1  chr1_13022587     AOna    T    C        0      0        2 
   1  chr1_13022587     ASom    T    C        0      0        2 
   1  chr1_13022587     HCab    T    C        0      0        2 
   1  chr1_13022587     HPrz    T    C        0      0        2 
   1  chr1_13022587     ZBoe    T    C        0      0        2 
   1  chr1_13022587     ZGre    T    C        1      2        2 
   1  chr1_13022587     ZHar    T    C        0      0        2 
   1  chr1_13022587   Sample    T    C        0      0        2 
   1  chr1_13032860     AAsi    T    C        0      0        2 
   1  chr1_13032860     AKia    T    C        0      0        2 
   1  chr1_13032860     AOna    T    C        0      0        2 
   1  chr1_13032860     ASom    T    C        0      0        2 
   1  chr1_13032860     HCab    T    C        1      2        2 
   1  chr1_13032860     HPrz    T    C        1      2        2 
   1  chr1_13032860     ZBoe    T    C        0      0        2 
   1  chr1_13032860     ZGre    T    C        0      0        2 
   1  chr1_13032860     ZHar    T    C        0      0        2 
   1  chr1_13032860   Sample    T    C        0      0        2 
   1  chr1_13040232     AAsi    A    C      0.5      1        2 
   1  chr1_13040232     AKia    A    C        0      0        2 
   1  chr1_13040232     AOna    A    C        0      0        2 
   1  chr1_13040232     ASom    A    C        0      0        2 
   1  chr1_13040232     HCab    A    C        0      0        2 
   1  chr1_13040232     HPrz    A    C        0      0        2 
   1  chr1_13040232     ZBoe    A    C        0      0        2 
   1  chr1_13040232     ZGre    A    C        0      0        2 
   1  chr1_13040232     ZHar    A    C        0      0        2 
   1  chr1_13040232   Sample    A    C        0      0        2 
   1  chr1_13044303     AAsi    C    T        0      0        2 
   1  chr1_13044303     AKia    C    T        0      0        2 
   1  chr1_13044303     AOna    C    T        0      0        2 
   1  chr1_13044303     ASom    C    T        0      0        2 
   1  chr1_13044303     HCab    C    T        1      2        2 
   1  chr1_13044303     HPrz    C    T        1      2        2 
   1  chr1_13044303     ZBoe    C    T        0      0        2 
   1  chr1_13044303     ZGre    C    T        0      0        2 
   1  chr1_13044303     ZHar    C    T        0      0        2 
   1  chr1_13044303   Sample    C    T        0      0        2 
   1  chr1_13050316     AAsi    T    C        0      0        2 
   1  chr1_13050316     AKia    T    C        0      0        2 
   1  chr1_13050316     AOna    T    C        0      0        2 
   1  chr1_13050316     ASom    T    C        1      2        2 
   1  chr1_13050316     HCab    T    C        0      0        2 
   1  chr1_13050316     HPrz    T    C        0      0        2 
   1  chr1_13050316     ZBoe    T    C        0      0        2 
   1  chr1_13050316     ZGre    T    C        0      0        2 
   1  chr1_13050316     ZHar    T    C        0      0        2 
   1  chr1_13050316   Sample    T    C        0      0        2 
   1  chr1_13055992     AAsi    T    C        0      0        2 
   1  chr1_13055992     AKia    T    C        0      0        2 
   1  chr1_13055992     AOna    T    C        0      0        2 
   1  chr1_13055992     ASom    T    C        1      2        2 
   1  chr1_13055992     HCab    T    C        0      0        2 
   1  chr1_13055992     HPrz    T    C        0      0        2 
   1  chr1_13055992     ZBoe    T    C        0      0        2 
   1  chr1_13055992     ZGre    T    C        0      0        2 
   1  chr1_13055992     ZHar    T    C        0      0        2 
   1  chr1_13055992   Sample    T    C        0      0        2 
   1  chr1_13066371     AAsi    C    T        0      0        2 
   1  chr1_13066371     AKia    C    T        0      0        2 
   1  chr1_13066371     AOna    C    T        0      0        2 
   1  chr1_13066371     ASom    C    T        1      2        2 
   1  chr1_13066371     HCab    C    T        0      0        2 
   1  chr1_13066371     HPrz    C    T        0      0        2 
   1  chr1_13066371     ZBoe    C    T        0      0        2 
   1  chr1_13066371     ZGre    C    T        0      0        2 
   1  chr1_13066371     ZHar    C    T        0      0        2 
   1  chr1_13066371   Sample    C    T        0      0        2 
   1  chr1_13071333     AAsi    A    G        0      0        2 
   1  chr1_13071333     AKia    A    G        0      0        2 
   1  chr1_13071333     AOna    A    G        0      0        2 
   1  chr1_13071333     ASom    A    G        0      0        2 
   1  chr1_13071333     HCab    A    G        0      0        2 
   1  chr1_13071333     HPrz    A    G        0      0        2 
   1  chr1_13071333     ZBoe    A    G        1      2        2 
   1  chr1_13071333     ZGre    A    G        0      0        2 
   1  chr1_13071333     ZHar    A    G        0      0        2 
   1  chr1_13071333   Sample    A    G        0      0        2 
   1  chr1_13073417     AAsi    T    G        0      0        2 
   1  chr1_13073417     AKia    T    G        0      0        2 
   1  chr1_13073417     AOna    T    G        0      0        2 
   1  chr1_13073417     ASom    T    G        0      0        2 
   1  chr1_13073417     HCab    T    G        0      0        2 
   1  chr1_13073417     HPrz    T    G        0      0        2 
   1  chr1_13073417     ZBoe    T    G        0      0        2 
   1  chr1_13073417     ZGre    T    G        0      0        2 
   1  chr1_13073417     ZHar    T    G        1      2        2 
   1  chr1_13073417   Sample    T    G        0      0        2 
   1  chr1_13078818     AAsi    G    T        0      0        2 
   1  chr1_13078818     AKia    G    T        0      0        2 
   1  chr1_13078818     AOna    G    T        0      0        2 
   1  chr1_13078818     ASom    G    T        0      0        2 
   1  chr1_13078818     HCab    G    T        0      0        2 
   1  chr1_13078818     HPrz    G    T        0      0        2 
   1  chr1_13078818     ZBoe    G    T      0.5      1        2 
   1  chr1_13078818     ZGre    G    T        0      0        2 
   1  chr1_13078818     ZHar    G    T        0      0        2 
   1  chr1_13078818   Sample    G    T        0      0        2 
   1  chr1_13080053     AAsi    T    C        0      0        2 
   1  chr1_13080053     AKia    T    C        0      0        2 
   1  chr1_13080053     AOna    T    C        0      0        2 
   1  chr1_13080053     ASom    T    C        0      0        2 
   1  chr1_13080053     HCab    T    C      0.5      1        2 
   1  chr1_13080053     HPrz    T    C        1      2        2 
   1  chr1_13080053     ZBoe    T    C        0      0        2 
   1  chr1_13080053     ZGre    T    C        0      0        2 
   1  chr1_13080053     ZHar    T    C        0      0        2 
   1  chr1_13080053   Sample    T    C        0      0        2 
   1  chr1_13082192     AAsi    T    C        0      0        2 
   1  chr1_13082192     AKia    T    C        0      0        2 
   1  chr1_13082192     AOna    T    C        0      0        2 
   1  chr1_13082192     ASom    T    C        0      0        2 
   1  chr1_13082192     HCab    T    C        0      0        2 
   1  chr1_13082192     HPrz    T    C        0      0        2 
   1  chr1_13082192     ZBoe    T    C        0      0        2 
   1  chr1_13082192     ZGre    T    C      0.5      1        2 
   1  chr1_13082192     ZHar    T    C        0      0        2 
   1  chr1_13082192   Sample    T    C        0      0        2 
   1  chr1_13083426     AAsi    T    C        0      0        2 
   1  chr1_13083426     AKia    T    C        0      0        2 
   1  chr1_13083426     AOna    T    C        0      0        2 
   1  chr1_13083426     ASom    T    C        0      0        2 
   1  chr1_13083426     HCab    T    C        0      0        2 
   1  chr1_13083426     HPrz    T    C        0      0        2 
   1  chr1_13083426     ZBoe    T    C      0.5      1        2 
   1  chr1_13083426     ZGre    T    C        0      0        2 
   1  chr1_13083426     ZHar    T    C        0      0        2 
   1  chr1_13083426   Sample    T    C        0      0        2 
   1  chr1_13089149     AAsi    G    A        0      0        2 
   1  chr1_13089149     AKia    G    A        0      0        2 
   1  chr1_13089149     AOna    G    A      0.5      1        2 
   1  chr1_13089149     ASom    G    A        0      0        2 
   1  chr1_13089149     HCab    G    A        0      0        2 
   1  chr1_13089149     HPrz    G    A        0      0        2 
   1  chr1_13089149     ZBoe    G    A        0      0        2 
   1  chr1_13089149     ZGre    G    A        0      0        2 
   1  chr1_13089149     ZHar    G    A        0      0        2 
   1  chr1_13089149   Sample    G    A        0      0        2 
   1  chr1_13091466     AAsi    A    G        0      0        2 
   1  chr1_13091466     AKia    A    G        0      0        2 
   1  chr1_13091466     AOna    A    G        0      0        2 
   1  chr1_13091466     ASom    A    G        0      0        2 
   1  chr1_13091466     HCab    A    G        0      0        2 
   1  chr1_13091466     HPrz    A    G        0      0        2 
   1  chr1_13091466     ZBoe    A    G        0      0        2 
   1  chr1_13091466     ZGre    A    G        1      2        2 
   1  chr1_13091466     ZHar    A    G        0      0        2 
   1  chr1_13091466   Sample    A    G        0      0        2 
   1  chr1_13092870     AAsi    G    A        0      0        2 
   1  chr1_13092870     AKia    G    A        0      0        2 
   1  chr1_13092870     AOna    G    A        0      0        2 
   1  chr1_13092870     ASom    G    A        0      0        2 
   1  chr1_13092870     HCab    G    A        1      2        2 
   1  chr1_13092870     HPrz    G    A        1      2        2 
   1  chr1_13092870     ZBoe    G    A        0      0        2 
   1  chr1_13092870     ZGre    G    A        0      0        2 
   1  chr1_13092870     ZHar    G    A        0      0        2 
   1  chr1_13092870   Sample    G    A        0      0        2 
   1  chr1_13094650     AAsi    C    T        0      0        2 
   1  chr1_13094650     AKia    C    T        0      0        2 
   1  chr1_13094650     AOna    C    T        0      0        2 
   1  chr1_13094650     ASom    C    T        0      0        2 
   1  chr1_13094650     HCab    C    T        1      2        2 
   1  chr1_13094650     HPrz    C    T        1      2        2 
   1  chr1_13094650     ZBoe    C    T        0      0        2 
   1  chr1_13094650     ZGre    C    T        0      0        2 
   1  chr1_13094650     ZHar    C    T        0      0        2 
   1  chr1_13094650   Sample    C    T        0      0        2 
   1  chr1_13094924     AAsi    A    G        0      0        2 
   1  chr1_13094924     AKia    A    G        0      0        2 
   1  chr1_13094924     AOna    A    G        0      0        2 
   1  chr1_13094924     ASom    A    G        0      0        2 
   1  chr1_13094924     HCab    A    G        0      0        2 
   1  chr1_13094924     HPrz    A    G        0      0        2 
   1  chr1_13094924     ZBoe    A    G      0.5      1        2 
   1  chr1_13094924     ZGre    A    G        0      0        2 
   1  chr1_13094924     ZHar    A    G        0      0        2 
   1  chr1_13094924   Sample    A    G        0      0        2 
   1  chr1_13095064     AAsi    A    C        0      0        2 
   1  chr1_13095064     AKia    A    C        1      2        2 
   1  chr1_13095064     AOna    A    C        1      2        2 
   1  chr1_13095064     ASom    A    C        0      0        2 
   1  chr1_13095064     HCab    A    C        0      0        2 
   1  chr1_13095064     HPrz    A    C        0      0        2 
   1  chr1_13095064     ZBoe    A    C        0      0        2 
   1  chr1_13095064     ZGre    A    C        0      0        2 
   1  chr1_13095064     ZHar    A    C        0      0        2 
   1  chr1_13095064   Sample    A    C        0      0        2 
   1  chr1_13098135     AAsi    C    A        0      0        2 
   1  chr1_13098135     AKia    C    A        0      0        2 
   1  chr1_13098135     AOna    C    A        0      0        2 
   1  chr1_13098135     ASom    C    A        0      0        2 
   1  chr1_13098135     HCab    C    A        1      2        2 
   1  chr1_13098135     HPrz    C    A        1      2        2 
   1  chr1_13098135     ZBoe    C    A        0      0        2 
   1  chr1_13098135     ZGre    C    A        0      0        2 
   1  chr1_13098135     ZHar    C    A        0      0        2 
   1  chr1_13098135   Sample    C    A        0      0        2 
   1  chr1_13102553     AAsi    G    T        0      0        2 
   1  chr1_13102553     AKia    G    T        0      0        2 
   1  chr1_13102553     AOna    G    T        0      0        2 
   1  chr1_13102553     ASom    G    T        0      0        2 
   1  chr1_13102553     HCab    G    T        0      0        2 
   1  chr1_13102553     HPrz    G    T        0      0        2 
   1  chr1_13102553     ZBoe    G    T        0      0        2 
   1  chr1_13102553     ZGre    G    T        1      2        2 
   1  chr1_13102553     ZHar    G    T        0      0        2 
   1  chr1_13102553   Sample    G    T        0      0        2 
   1  chr1_13102898     AAsi    A    C        0      0        2 
   1  chr1_13102898     AKia    A    C        0      0        2 
   1  chr1_13102898     AOna    A    C        0      0        2 
   1  chr1_13102898     ASom    A    C        0      0        2 
   1  chr1_13102898     HCab    A    C        0      0        2 
   1  chr1_13102898     HPrz    A    C        0      0        2 
   1  chr1_13102898     ZBoe    A    C      0.5      1        2 
   1  chr1_13102898     ZGre    A    C        0      0        2 
   1  chr1_13102898     ZHar    A    C        0      0        2 
   1  chr1_13102898   Sample    A    C        0      0        2 
   1  chr1_13104901     AAsi    C    G        0      0        2 
   1  chr1_13104901     AKia    C    G        0      0        2 
   1  chr1_13104901     AOna    C    G      0.5      1        2 
   1  chr1_13104901     ASom    C    G        0      0        2 
   1  chr1_13104901     HCab    C    G        0      0        2 
   1  chr1_13104901     HPrz    C    G        0      0        2 
   1  chr1_13104901     ZBoe    C    G        0      0        2 
   1  chr1_13104901     ZGre    C    G        0      0        2 
   1  chr1_13104901     ZHar    C    G        0      0        2 
   1  chr1_13104901   Sample    C    G        0      0        2 
   1  chr1_13107001     AAsi    G    A        0      0        2 
   1  chr1_13107001     AKia    G    A        0      0        2 
   1  chr1_13107001     AOna    G    A        0      0        2 
   1  chr1_13107001     ASom    G    A        0      0        2 
   1  chr1_13107001     HCab    G    A        0      0        2 
   1  chr1_13107001     HPrz    G    A        0      0        2 
   1  chr1_13107001     ZBoe    G    A        0      0        2 
   1  chr1_13107001     ZGre    G    A        0      0        2 
   1  chr1_13107001     ZHar    G    A      0.5      1        2 
   1  chr1_13107001   Sample    G    A        0      0        2 
   1  chr1_13108060     AAsi    T    C      0.5      1        2 
   1  chr1_13108060     AKia    T    C        0      0        2 
   1  chr1_13108060     AOna    T    C        0      0        2 
   1  chr1_13108060     ASom    T    C        0      0        2 
   1  chr1_13108060     HCab    T    C        0      0        2 
   1  chr1_13108060     HPrz    T    C        0      0        2 
   1  chr1_13108060     ZBoe    T    C        0      0        2 
   1  chr1_13108060     ZGre    T    C        0      0        2 
   1  chr1_13108060     ZHar    T    C        0      0        2 
   1  chr1_13108060   Sample    T    C        1      2        2 
   1  chr1_13108623     AAsi    A    G        1      2        2 
   1  chr1_13108623     AKia    A    G        1      2        2 
   1  chr1_13108623     AOna    A    G        0      0        2 
   1  chr1_13108623     ASom    A    G        1      2        2 
   1  chr1_13108623     HCab    A    G        0      0        2 
   1  chr1_13108623     HPrz    A    G        0      0        2 
   1  chr1_13108623     ZBoe    A    G        0      0        2 
   1  chr1_13108623     ZGre    A    G        0      0        2 
   1  chr1_13108623     ZHar    A    G        0      0        2 
   1  chr1_13108623   Sample    A    G        1      2        2 
   1  chr1_13110129     AAsi    T    C        0      0        2 
   1  chr1_13110129     AKia    T    C        0      0        2 
   1  chr1_13110129     AOna    T    C        0      0        2 
   1  chr1_13110129     ASom    T    C        1      2        2 
   1  chr1_13110129     HCab    T    C        0      0        2 
   1  chr1_13110129     HPrz    T    C        0      0        2 
   1  chr1_13110129     ZBoe    T    C        0      0        2 
   1  chr1_13110129     ZGre    T    C        0      0        2 
   1  chr1_13110129     ZHar    T    C        0      0        2 
   1  chr1_13110129   Sample    T    C        0      0        2 
   1  chr1_13110175     AAsi    T    C        0      0        2 
   1  chr1_13110175     AKia    T    C        0      0        2 
   1  chr1_13110175     AOna    T    C        0      0        2 
   1  chr1_13110175     ASom    T    C        0      0        2 
   1  chr1_13110175     HCab    T    C        0      0        2 
   1  chr1_13110175     HPrz    T    C        0      0        2 
   1  chr1_13110175     ZBoe    T    C      0.5      1        2 
   1  chr1_13110175     ZGre    T    C        0      0        2 
   1  chr1_13110175     ZHar    T    C        0      0        2 
   1  chr1_13110175   Sample    T    C        0      0        2 
   1  chr1_13113328     AAsi    T    C        0      0        2 
   1  chr1_13113328     AKia    T    C        0      0        2 
   1  chr1_13113328     AOna    T    C        0      0        2 
   1  chr1_13113328     ASom    T    C        0      0        2 
   1  chr1_13113328     HCab    T    C        0      0        2 
   1  chr1_13113328     HPrz    T    C        0      0        2 
   1  chr1_13113328     ZBoe    T    C        0      0        2 
   1  chr1_13113328     ZGre    T    C        1      2        2 
   1  chr1_13113328     ZHar    T    C        0      0        2 
   1  chr1_13113328   Sample    T    C        0      0        2 
   1  chr1_13116214     AAsi    A    C        0      0        2 
   1  chr1_13116214     AKia    A    C        0      0        2 
   1  chr1_13116214     AOna    A    C        0      0        2 
   1  chr1_13116214     ASom    A    C        0      0        2 
   1  chr1_13116214     HCab    A    C        0      0        2 
   1  chr1_13116214     HPrz    A    C        0      0        2 
   1  chr1_13116214     ZBoe    A    C      0.5      1        2 
   1  chr1_13116214     ZGre    A    C        0      0        2 
   1  chr1_13116214     ZHar    A    C        0      0        2 
   1  chr1_13116214   Sample    A    C        0      0        2 
   1  chr1_13123758     AAsi    C    G        1      2        2 
   1  chr1_13123758     AKia    C    G        0      0        2 
   1  chr1_13123758     AOna    C    G        0      0        2 
   1  chr1_13123758     ASom    C    G        1      2        2 
   1  chr1_13123758     HCab    C    G        0      0        2 
   1  chr1_13123758     HPrz    C    G        0      0        2 
   1  chr1_13123758     ZBoe    C    G        0      0        2 
   1  chr1_13123758     ZGre    C    G        0      0        2 
   1  chr1_13123758     ZHar    C    G        0      0        2 
   1  chr1_13123758   Sample    C    G        1      2        2 
   1  chr1_13125529     AAsi    A    G        0      0        2 
   1  chr1_13125529     AKia    A    G        0      0        2 
   1  chr1_13125529     AOna    A    G        0      0        2 
   1  chr1_13125529     ASom    A    G        0      0        2 
   1  chr1_13125529     HCab    A    G        0      0        2 
   1  chr1_13125529     HPrz    A    G        0      0        2 
   1  chr1_13125529     ZBoe    A    G        0      0        2 
   1  chr1_13125529     ZGre    A    G        1      2        2 
   1  chr1_13125529     ZHar    A    G        0      0        2 
   1  chr1_13125529   Sample    A    G        0      0        2 
   1  chr1_13131770     AAsi    G    T        0      0        2 
   1  chr1_13131770     AKia    G    T        0      0        2 
   1  chr1_13131770     AOna    G    T        0      0        2 
   1  chr1_13131770     ASom    G    T        0      0        2 
   1  chr1_13131770     HCab    G    T        1      2        2 
   1  chr1_13131770     HPrz    G    T        1      2        2 
   1  chr1_13131770     ZBoe    G    T        0      0        2 
   1  chr1_13131770     ZGre    G    T        0      0        2 
   1  chr1_13131770     ZHar    G    T        0      0        2 
   1  chr1_13131770   Sample    G    T        0      0        2 
   1  chr1_13132726     AAsi    C    T        0      0        2 
   1  chr1_13132726     AKia    C    T        0      0        2 
   1  chr1_13132726     AOna    C    T        0      0        2 
   1  chr1_13132726     ASom    C    T        0      0        2 
   1  chr1_13132726     HCab    C    T        1      2        2 
   1  chr1_13132726     HPrz    C    T        1      2        2 
   1  chr1_13132726     ZBoe    C    T        0      0        2 
   1  chr1_13132726     ZGre    C    T        0      0        2 
   1  chr1_13132726     ZHar    C    T        0      0        2 
   1  chr1_13132726   Sample    C    T        0      0        2 
   1  chr1_13136056     AAsi    C    T        0      0        2 
   1  chr1_13136056     AKia    C    T        0      0        2 
   1  chr1_13136056     AOna    C    T        0      0        2 
   1  chr1_13136056     ASom    C    T        0      0        2 
   1  chr1_13136056     HCab    C    T        1      2        2 
   1  chr1_13136056     HPrz    C    T        1      2        2 
   1  chr1_13136056     ZBoe    C    T        0      0        2 
   1  chr1_13136056     ZGre    C    T        0      0        2 
   1  chr1_13136056     ZHar    C    T        0      0        2 
   1  chr1_13136056   Sample    C    T        0      0        2 
   1  chr1_13139651     AAsi    C    T        0      0        2 
   1  chr1_13139651     AKia    C    T        0      0        2 
   1  chr1_13139651     AOna    C    T        0      0        2 
   1  chr1_13139651     ASom    C    T        0      0        2 
   1  chr1_13139651     HCab    C    T        0      0        2 
   1  chr1_13139651     HPrz    C    T        0      0        2 
   1  chr1_13139651     ZBoe    C    T        0      0        2 
   1  chr1_13139651     ZGre    C    T        0      0        2 
   1  chr1_13139651     ZHar    C    T      0.5      1        2 
   1  chr1_13139651   Sample    C    T        0      0        2 
   1  chr1_13141799     AAsi    G    A        0      0        2 
   1  chr1_13141799     AKia    G    A        0      0        2 
   1  chr1_13141799     AOna    G    A        0      0        2 
   1  chr1_13141799     ASom    G    A        0      0        2 
   1  chr1_13141799     HCab    G    A      0.5      1        2 
   1  chr1_13141799     HPrz    G    A      0.5      1        2 
   1  chr1_13141799     ZBoe    G    A        0      0        2 
   1  chr1_13141799     ZGre    G    A        0      0        2 
   1  chr1_13141799     ZHar    G    A        0      0        2 
   1  chr1_13141799   Sample    G    A        0      0        2 
   1  chr1_13145212     AAsi    A    G        0      0        2 
   1  chr1_13145212     AKia    A    G        1      2        2 
   1  chr1_13145212     AOna    A    G        1      2        2 
   1  chr1_13145212     ASom    A    G        0      0        2 
   1  chr1_13145212     HCab    A    G        0      0        2 
   1  chr1_13145212     HPrz    A    G        0      0        2 
   1  chr1_13145212     ZBoe    A    G        0      0        2 
   1  chr1_13145212     ZGre    A    G        0      0        2 
   1  chr1_13145212     ZHar    A    G        0      0        2 
   1  chr1_13145212   Sample    A    G        0      0        2 
   1  chr1_13145961     AAsi    C    T        0      0        2 
   1  chr1_13145961     AKia    C    T        0      0        2 
   1  chr1_13145961     AOna    C    T        0      0        2 
   1  chr1_13145961     ASom    C    T        0      0        2 
   1  chr1_13145961     HCab    C    T        0      0        2 
   1  chr1_13145961     HPrz    C    T        0      0        2 
   1  chr1_13145961     ZBoe    C    T        0      0        2 
   1  chr1_13145961     ZGre    C    T      0.5      1        2 
   1  chr1_13145961     ZHar    C    T        0      0        2 
   1  chr1_13145961   Sample    C    T        0      0        2 
   1  chr1_13150695     AAsi    A    G        0      0        2 
   1  chr1_13150695     AKia    A    G        0      0        2 
   1  chr1_13150695     AOna    A    G      0.5      1        2 
   1  chr1_13150695     ASom    A    G        0      0        2 
   1  chr1_13150695     HCab    A    G        0      0        2 
   1  chr1_13150695     HPrz    A    G        0      0        2 
   1  chr1_13150695     ZBoe    A    G        0      0        2 
   1  chr1_13150695     ZGre    A    G        0      0        2 
   1  chr1_13150695     ZHar    A    G        0      0        2 
   1  chr1_13150695   Sample    A    G        0      0        2 
   1  chr1_13153758     AAsi    T    C        0      0        2 
   1  chr1_13153758     AKia    T    C        0      0        2 
   1  chr1_13153758     AOna    T    C        0      0        2 
   1  chr1_13153758     ASom    T    C        0      0        2 
   1  chr1_13153758     HCab    T    C        0      0        2 
   1  chr1_13153758     HPrz    T    C        0      0        2 
   1  chr1_13153758     ZBoe    T    C        1      2        2 
   1  chr1_13153758     ZGre    T    C        1      2        2 
   1  chr1_13153758     ZHar    T    C        0      0        2 
   1  chr1_13153758   Sample    T    C        0      0        2 
   1  chr1_13157213     AAsi    T    C        0      0        2 
   1  chr1_13157213     AKia    T    C        0      0        2 
   1  chr1_13157213     AOna    T    C        0      0        2 
   1  chr1_13157213     ASom    T    C        0      0        2 
   1  chr1_13157213     HCab    T    C        0      0        2 
   1  chr1_13157213     HPrz    T    C        0      0        2 
   1  chr1_13157213     ZBoe    T    C        0      0        2 
   1  chr1_13157213     ZGre    T    C        0      0        2 
   1  chr1_13157213     ZHar    T    C        1      2        2 
   1  chr1_13157213   Sample    T    C        0      0        2 
   1  chr1_13161555     AAsi    G    C        0      0        2 
   1  chr1_13161555     AKia    G    C        0      0        2 
   1  chr1_13161555     AOna    G    C        0      0        2 
   1  chr1_13161555     ASom    G    C        0      0        2 
   1  chr1_13161555     HCab    G    C        0      0        2 
   1  chr1_13161555     HPrz    G    C        0      0        2 
   1  chr1_13161555     ZBoe    G    C        0      0        2 
   1  chr1_13161555     ZGre    G    C      0.5      1        2 
   1  chr1_13161555     ZHar    G    C        0      0        2 
   1  chr1_13161555   Sample    G    C        0      0        2 
   1  chr1_13165215     AAsi    T    C        0      0        2 
   1  chr1_13165215     AKia    T    C        0      0        2 
   1  chr1_13165215     AOna    T    C        0      0        2 
   1  chr1_13165215     ASom    T    C        0      0        2 
   1  chr1_13165215     HCab    T    C        0      0        2 
   1  chr1_13165215     HPrz    T    C        0      0        2 
   1  chr1_13165215     ZBoe    T    C        0      0        2 
   1  chr1_13165215     ZGre    T    C        0      0        2 
   1  chr1_13165215     ZHar    T    C      0.5      1        2 
   1  chr1_13165215   Sample    T    C        0      0        2 
   1  chr1_13168932     AAsi    C    T        0      0        2 
   1  chr1_13168932     AKia    C    T        0      0        2 
   1  chr1_13168932     AOna    C    T        0      0        2 
   1  chr1_13168932     ASom    C    T        0      0        2 
   1  chr1_13168932     HCab    C    T        0      0        2 
   1  chr1_13168932     HPrz    C    T        0      0        2 
   1  chr1_13168932     ZBoe    C    T      0.5      1        2 
   1  chr1_13168932     ZGre    C    T        0      0        2 
   1  chr1_13168932     ZHar    C    T        0      0        2 
   1  chr1_13168932   Sample    C    T        0      0        2 
   1  chr1_13171997     AAsi    C    T        0      0        2 
   1  chr1_13171997     AKia    C    T        0      0        2 
   1  chr1_13171997     AOna    C    T        0      0        2 
   1  chr1_13171997     ASom    C    T        0      0        2 
   1  chr1_13171997     HCab    C    T        0      0        2 
   1  chr1_13171997     HPrz    C    T        0      0        2 
   1  chr1_13171997     ZBoe    C    T      0.5      1        2 
   1  chr1_13171997     ZGre    C    T        0      0        2 
   1  chr1_13171997     ZHar    C    T        0      0        2 
   1  chr1_13171997   Sample    C    T        0      0        2 
   1  chr1_13172647     AAsi    G    C        0      0        2 
   1  chr1_13172647     AKia    G    C        0      0        2 
   1  chr1_13172647     AOna    G    C        0      0        2 
   1  chr1_13172647     ASom    G    C        0      0        2 
   1  chr1_13172647     HCab    G    C        1      2        2 
   1  chr1_13172647     HPrz    G    C        1      2        2 
   1  chr1_13172647     ZBoe    G    C        0      0        2 
   1  chr1_13172647     ZGre    G    C        0      0        2 
   1  chr1_13172647     ZHar    G    C        0      0        2 
   1  chr1_13172647   Sample    G    C        0      0        2 
   1  chr1_13176697     AAsi    A    G        0      0        2 
   1  chr1_13176697     AKia    A    G        1      2        2 
   1  chr1_13176697     AOna    A    G        1      2        2 
   1  chr1_13176697     ASom    A    G        0      0        2 
   1  chr1_13176697     HCab    A    G        1      2        2 
   1  chr1_13176697     HPrz    A    G        1      2        2 
   1  chr1_13176697     ZBoe    A    G        0      0        2 
   1  chr1_13176697     ZGre    A    G        0      0        2 
   1  chr1_13176697     ZHar    A    G        0      0        2 
   1  chr1_13176697   Sample    A    G        0      0        2 
   1  chr1_13182094     AAsi    A    G        0      0        2 
   1  chr1_13182094     AKia    A    G        1      2        2 
   1  chr1_13182094     AOna    A    G        1      2        2 
   1  chr1_13182094     ASom    A    G        0      0        2 
   1  chr1_13182094     HCab    A    G        0      0        2 
   1  chr1_13182094     HPrz    A    G        0      0        2 
   1  chr1_13182094     ZBoe    A    G        0      0        2 
   1  chr1_13182094     ZGre    A    G        0      0        2 
   1  chr1_13182094     ZHar    A    G        0      0        2 
   1  chr1_13182094   Sample    A    G        0      0        2 
   1  chr1_13186029     AAsi    A    G        0      0        2 
   1  chr1_13186029     AKia    A    G        0      0        2 
   1  chr1_13186029     AOna    A    G        0      0        2 
   1  chr1_13186029     ASom    A    G        0      0        2 
   1  chr1_13186029     HCab    A    G        0      0        2 
   1  chr1_13186029     HPrz    A    G        0      0        2 
   1  chr1_13186029     ZBoe    A    G        0      0        2 
   1  chr1_13186029     ZGre    A    G        0      0        2 
   1  chr1_13186029     ZHar    A    G        1      2        2 
   1  chr1_13186029   Sample    A    G        0      0        2 
   1  chr1_13186524     AAsi    C    G      0.5      1        2 
   1  chr1_13186524     AKia    C    G        0      0        2 
   1  chr1_13186524     AOna    C    G        0      0        2 
   1  chr1_13186524     ASom    C    G        0      0        2 
   1  chr1_13186524     HCab    C    G        0      0        2 
   1  chr1_13186524     HPrz    C    G        0      0        2 
   1  chr1_13186524     ZBoe    C    G        0      0        2 
   1  chr1_13186524     ZGre    C    G        0      0        2 
   1  chr1_13186524     ZHar    C    G        0      0        2 
   1  chr1_13186524   Sample    C    G        0      0        2 
   1  chr1_13198621     AAsi    T    C        0      0        2 
   1  chr1_13198621     AKia    T    C        0      0        2 
   1  chr1_13198621     AOna    T    C        0      0        2 
   1  chr1_13198621     ASom    T    C        0      0        2 
   1  chr1_13198621     HCab    T    C        0      0        2 
   1  chr1_13198621     HPrz    T    C        0      0        2 
   1  chr1_13198621     ZBoe    T    C      0.5      1        2 
   1  chr1_13198621     ZGre    T    C        0      0        2 
   1  chr1_13198621     ZHar    T    C        0      0        2 
   1  chr1_13198621   Sample    T    C        0      0        2 
   1  chr1_13202254     AAsi    A    G        0      0        2 
   1  chr1_13202254     AKia    A    G        0      0        2 
   1  chr1_13202254     AOna    A    G      0.5      1        2 
   1  chr1_13202254     ASom    A    G        0      0        2 
   1  chr1_13202254     HCab    A    G        0      0        2 
   1  chr1_13202254     HPrz    A    G        0      0        2 
   1  chr1_13202254     ZBoe    A    G        1      2        2 
   1  chr1_13202254     ZGre    A    G        1      2        2 
   1  chr1_13202254     ZHar    A    G        1      2        2 
   1  chr1_13202254   Sample    A    G        0      0        2 
   1  chr1_13203508     AAsi    G    C        0      0        2 
   1  chr1_13203508     AKia    G    C        1      2        2 
   1  chr1_13203508     AOna    G    C      0.5      1        2 
   1  chr1_13203508     ASom    G    C        0      0        2 
   1  chr1_13203508     HCab    G    C        0      0        2 
   1  chr1_13203508     HPrz    G    C        0      0        2 
   1  chr1_13203508     ZBoe    G    C        0      0        2 
   1  chr1_13203508     ZGre    G    C        0      0        2 
   1  chr1_13203508     ZHar    G    C        0      0        2 
   1  chr1_13203508   Sample    G    C        0      0        2 
   1  chr1_13203670     AAsi    C    T        0      0        2 
   1  chr1_13203670     AKia    C    T        0      0        2 
   1  chr1_13203670     AOna    C    T        0      0        2 
   1  chr1_13203670     ASom    C    T        0      0        2 
   1  chr1_13203670     HCab    C    T        1      2        2 
   1  chr1_13203670     HPrz    C    T        1      2        2 
   1  chr1_13203670     ZBoe    C    T        0      0        2 
   1  chr1_13203670     ZGre    C    T        0      0        2 
   1  chr1_13203670     ZHar    C    T        0      0        2 
   1  chr1_13203670   Sample    C    T        0      0        2 
   1  chr1_13206855     AAsi    C    T        0      0        2 
   1  chr1_13206855     AKia    C    T        0      0        2 
   1  chr1_13206855     AOna    C    T        0      0        2 
   1  chr1_13206855     ASom    C    T        0      0        2 
   1  chr1_13206855     HCab    C    T        1      2        2 
   1  chr1_13206855     HPrz    C    T        1      2        2 
   1  chr1_13206855     ZBoe    C    T        0      0        2 
   1  chr1_13206855     ZGre    C    T        0      0        2 
   1  chr1_13206855     ZHar    C    T        0      0        2 
   1  chr1_13206855   Sample    C    T        0      0        2 
   1  chr1_13210020     AAsi    T    C        0      0        2 
   1  chr1_13210020     AKia    T    C        0      0        2 
   1  chr1_13210020     AOna    T    C      0.5      1        2 
   1  chr1_13210020     ASom    T    C        0      0        2 
   1  chr1_13210020     HCab    T    C        0      0        2 
   1  chr1_13210020     HPrz    T    C        0      0        2 
   1  chr1_13210020     ZBoe    T    C        0      0        2 
   1  chr1_13210020     ZGre    T    C        0      0        2 
   1  chr1_13210020     ZHar    T    C        0      0        2 
   1  chr1_13210020   Sample    T    C        0      0        2 
   1  chr1_13220746     AAsi    A    G        0      0        2 
   1  chr1_13220746     AKia    A    G        0      0        2 
   1  chr1_13220746     AOna    A    G      0.5      1        2 
   1  chr1_13220746     ASom    A    G        0      0        2 
   1  chr1_13220746     HCab    A    G        0      0        2 
   1  chr1_13220746     HPrz    A    G        0      0        2 
   1  chr1_13220746     ZBoe    A    G        0      0        2 
   1  chr1_13220746     ZGre    A    G        0      0        2 
   1  chr1_13220746     ZHar    A    G        0      0        2 
   1  chr1_13220746   Sample    A    G        0      0        2 
   1  chr1_13220856     AAsi    T    C        0      0        2 
   1  chr1_13220856     AKia    T    C        0      0        2 
   1  chr1_13220856     AOna    T    C        0      0        2 
   1  chr1_13220856     ASom    T    C        0      0        2 
   1  chr1_13220856     HCab    T    C        0      0        2 
   1  chr1_13220856     HPrz    T    C        0      0        2 
   1  chr1_13220856     ZBoe    T    C        0      0        2 
   1  chr1_13220856     ZGre    T    C        1      2        2 
   1  chr1_13220856     ZHar    T    C        0      0        2 
   1  chr1_13220856   Sample    T    C        0      0        2 
   1  chr1_13223282     AAsi    C    G        0      0        2 
   1  chr1_13223282     AKia    C    G        0      0        2 
   1  chr1_13223282     AOna    C    G        0      0        2 
   1  chr1_13223282     ASom    C    G        0      0        2 
   1  chr1_13223282     HCab    C    G        1      2        2 
   1  chr1_13223282     HPrz    C    G        1      2        2 
   1  chr1_13223282     ZBoe    C    G        0      0        2 
   1  chr1_13223282     ZGre    C    G        0      0        2 
   1  chr1_13223282     ZHar    C    G        0      0        2 
   1  chr1_13223282   Sample    C    G        0      0        2 
   1  chr1_13236955     AAsi    T    C        0      0        2 
   1  chr1_13236955     AKia    T    C        1      2        2 
   1  chr1_13236955     AOna    T    C        1      2        2 
   1  chr1_13236955     ASom    T    C        0      0        2 
   1  chr1_13236955     HCab    T    C        0      0        2 
   1  chr1_13236955     HPrz    T    C        0      0        2 
   1  chr1_13236955     ZBoe    T    C        0      0        2 
   1  chr1_13236955     ZGre    T    C        0      0        2 
   1  chr1_13236955     ZHar    T    C        0      0        2 
   1  chr1_13236955   Sample    T    C        0      0        2 
   1  chr1_13237561     AAsi    C    G        0      0        2 
   1  chr1_13237561     AKia    C    G        0      0        2 
   1  chr1_13237561     AOna    C    G        0      0        2 
   1  chr1_13237561     ASom    C    G        0      0        2 
   1  chr1_13237561     HCab    C    G        0      0        2 
   1  chr1_13237561     HPrz    C    G        0      0        2 
   1  chr1_13237561     ZBoe    C    G        0      0        2 
   1  chr1_13237561     ZGre    C    G        1      2        2 
   1  chr1_13237561     ZHar    C    G        0      0        2 
   1  chr1_13237561   Sample    C    G        0      0        2 
   1  chr1_13241788     AAsi    G    A        0      0        2 
   1  chr1_13241788     AKia    G    A        0      0        2 
   1  chr1_13241788     AOna    G    A        0      0        2 
   1  chr1_13241788     ASom    G    A        0      0        2 
   1  chr1_13241788     HCab    G    A        0      0        2 
   1  chr1_13241788     HPrz    G    A        0      0        2 
   1  chr1_13241788     ZBoe    G    A      0.5      1        2 
   1  chr1_13241788     ZGre    G    A        0      0        2 
   1  chr1_13241788     ZHar    G    A        0      0        2 
   1  chr1_13241788   Sample    G    A        0      0        2 
   1  chr1_13242250     AAsi    A    G        0      0        2 
   1  chr1_13242250     AKia    A    G        0      0        2 
   1  chr1_13242250     AOna    A    G        0      0        2 
   1  chr1_13242250     ASom    A    G        0      0        2 
   1  chr1_13242250     HCab    A    G        1      2        2 
   1  chr1_13242250     HPrz    A    G        1      2        2 
   1  chr1_13242250     ZBoe    A    G        0      0        2 
   1  chr1_13242250     ZGre    A    G        0      0        2 
   1  chr1_13242250     ZHar    A    G        0      0        2 
   1  chr1_13242250   Sample    A    G        0      0        2 
   1  chr1_13243459     AAsi    C    A        0      0        2 
   1  chr1_13243459     AKia    C    A        0      0        2 
   1  chr1_13243459     AOna    C    A        0      0        2 
   1  chr1_13243459     ASom    C    A        0      0        2 
   1  chr1_13243459     HCab    C    A        0      0        2 
   1  chr1_13243459     HPrz    C    A        0      0        2 
   1  chr1_13243459     ZBoe    C    A        0      0        2 
   1  chr1_13243459     ZGre    C    A      0.5      1        2 
   1  chr1_13243459     ZHar    C    A        0      0        2 
   1  chr1_13243459   Sample    C    A        0      0        2 
   1  chr1_13247028     AAsi    T    C        0      0        2 
   1  chr1_13247028     AKia    T    C        0      0        2 
   1  chr1_13247028     AOna    T    C        0      0        2 
   1  chr1_13247028     ASom    T    C        0      0        2 
   1  chr1_13247028     HCab    T    C        1      2        2 
   1  chr1_13247028     HPrz    T    C        1      2        2 
   1  chr1_13247028     ZBoe    T    C        0      0        2 
   1  chr1_13247028     ZGre    T    C        0      0        2 
   1  chr1_13247028     ZHar    T    C        0      0        2 
   1  chr1_13247028   Sample    T    C        0      0        2 
   1  chr1_13249666     AAsi    T    C        0      0        2 
   1  chr1_13249666     AKia    T    C        0      0        2 
   1  chr1_13249666     AOna    T    C        0      0        2 
   1  chr1_13249666     ASom    T    C        0      0        2 
   1  chr1_13249666     HCab    T    C        1      2        2 
   1  chr1_13249666     HPrz    T    C        1      2        2 
   1  chr1_13249666     ZBoe    T    C        0      0        2 
   1  chr1_13249666     ZGre    T    C        0      0        2 
   1  chr1_13249666     ZHar    T    C        0      0        2 
   1  chr1_13249666   Sample    T    C        0      0        2 
   1  chr1_13249875     AAsi    G    A        0      0        2 
   1  chr1_13249875     AKia    G    A        0      0        2 
   1  chr1_13249875     AOna    G    A        0      0        2 
   1  chr1_13249875     ASom    G    A        0      0        2 
   1  chr1_13249875     HCab    G    A        0      0        2 
   1  chr1_13249875     HPrz    G    A        0      0        2 
   1  chr1_13249875     ZBoe    G    A        0      0        2 
   1  chr1_13249875     ZGre    G    A        0      0        2 
   1  chr1_13249875     ZHar    G    A        1      2        2 
   1  chr1_13249875   Sample    G    A        0      0        2 
   1  chr1_13250326     AAsi    C    A        0      0        2 
   1  chr1_13250326     AKia    C    A        0      0        2 
   1  chr1_13250326     AOna    C    A        0      0        2 
   1  chr1_13250326     ASom    C    A        0      0        2 
   1  chr1_13250326     HCab    C    A        0      0        2 
   1  chr1_13250326     HPrz    C    A        0      0        2 
   1  chr1_13250326     ZBoe    C    A        0      0        2 
   1  chr1_13250326     ZGre    C    A        0      0        2 
   1  chr1_13250326     ZHar    C    A        1      2        2 
   1  chr1_13250326   Sample    C    A        0      0        2 
   1  chr1_13253394     AAsi    G    A        0      0        2 
   1  chr1_13253394     AKia    G    A        0      0        2 
   1  chr1_13253394     AOna    G    A        0      0        2 
   1  chr1_13253394     ASom    G    A        0      0        2 
   1  chr1_13253394     HCab    G    A        1      2        2 
   1  chr1_13253394     HPrz    G    A        1      2        2 
   1  chr1_13253394     ZBoe    G    A        0      0        2 
   1  chr1_13253394     ZGre    G    A        0      0        2 
   1  chr1_13253394     ZHar    G    A        0      0        2 
   1  chr1_13253394   Sample    G    A        0      0        2 
   1  chr1_13267373     AAsi    T    C        0      0        2 
   1  chr1_13267373     AKia    T    C        0      0        2 
   1  chr1_13267373     AOna    T    C        0      0        2 
   1  chr1_13267373     ASom    T    C        0      0        2 
   1  chr1_13267373     HCab    T    C        1      2        2 
   1  chr1_13267373     HPrz    T    C        1      2        2 
   1  chr1_13267373     ZBoe    T    C        0      0        2 
   1  chr1_13267373     ZGre    T    C        0      0        2 
   1  chr1_13267373     ZHar    T    C        0      0        2 
   1  chr1_13267373   Sample    T    C        0      0        2 
   1  chr1_13268603     AAsi    T    C        0      0        2 
   1  chr1_13268603     AKia    T    C        0      0        2 
   1  chr1_13268603     AOna    T    C        0      0        2 
   1  chr1_13268603     ASom    T    C        0      0        2 
   1  chr1_13268603     HCab    T    C        1      2        2 
   1  chr1_13268603     HPrz    T    C        1      2        2 
   1  chr1_13268603     ZBoe    T    C        0      0        2 
   1  chr1_13268603     ZGre    T    C        0      0        2 
   1  chr1_13268603     ZHar    T    C        0      0        2 
   1  chr1_13268603   Sample    T    C        0      0        2 
   1  chr1_13279542     AAsi    G    A        0      0        2 
   1  chr1_13279542     AKia    G    A        0      0        2 
   1  chr1_13279542     AOna    G    A        0      0        2 
   1  chr1_13279542     ASom    G    A        0      0        2 
   1  chr1_13279542     HCab    G    A        1      2        2 
   1  chr1_13279542     HPrz    G    A        1      2        2 
   1  chr1_13279542     ZBoe    G    A        0      0        2 
   1  chr1_13279542     ZGre    G    A        0      0        2 
   1  chr1_13279542     ZHar    G    A        0      0        2 
   1  chr1_13279542   Sample    G    A        0      0        2 
   1  chr1_13281804     AAsi    C    A        1      2        2 
   1  chr1_13281804     AKia    C    A        0      0        2 
   1  chr1_13281804     AOna    C    A        0      0        2 
   1  chr1_13281804     ASom    C    A        0      0        2 
   1  chr1_13281804     HCab    C    A        0      0        2 
   1  chr1_13281804     HPrz    C    A        0      0        2 
   1  chr1_13281804     ZBoe    C    A        0      0        2 
   1  chr1_13281804     ZGre    C    A        0      0        2 
   1  chr1_13281804     ZHar    C    A        0      0        2 
   1  chr1_13281804   Sample    C    A        0      0        2 
   1  chr1_13285288     AAsi    T    C        0      0        2 
   1  chr1_13285288     AKia    T    C        0      0        2 
   1  chr1_13285288     AOna    T    C        0      0        2 
   1  chr1_13285288     ASom    T    C        0      0        2 
   1  chr1_13285288     HCab    T    C        0      0        2 
   1  chr1_13285288     HPrz    T    C        0      0        2 
   1  chr1_13285288     ZBoe    T    C        0      0        2 
   1  chr1_13285288     ZGre    T    C        1      2        2 
   1  chr1_13285288     ZHar    T    C        0      0        2 
   1  chr1_13285288   Sample    T    C        0      0        2 
   1  chr1_13285692     AAsi    A    G      0.5      1        2 
   1  chr1_13285692     AKia    A    G        0      0        2 
   1  chr1_13285692     AOna    A    G        0      0        2 
   1  chr1_13285692     ASom    A    G        0      0        2 
   1  chr1_13285692     HCab    A    G        1      2        2 
   1  chr1_13285692     HPrz    A    G        1      2        2 
   1  chr1_13285692     ZBoe    A    G        0      0        2 
   1  chr1_13285692     ZGre    A    G        0      0        2 
   1  chr1_13285692     ZHar    A    G        0      0        2 
   1  chr1_13285692   Sample    A    G        0      0        2 
   1  chr1_13286555     AAsi    C    T        0      0        2 
   1  chr1_13286555     AKia    C    T        1      2        2 
   1  chr1_13286555     AOna    C    T      0.5      1        2 
   1  chr1_13286555     ASom    C    T        0      0        2 
   1  chr1_13286555     HCab    C    T        0      0        2 
   1  chr1_13286555     HPrz    C    T        0      0        2 
   1  chr1_13286555     ZBoe    C    T        0      0        2 
   1  chr1_13286555     ZGre    C    T        0      0        2 
   1  chr1_13286555     ZHar    C    T        0      0        2 
   1  chr1_13286555   Sample    C    T        0      0        2 
   1  chr1_13292311     AAsi    T    G        0      0        2 
   1  chr1_13292311     AKia    T    G        0      0        2 
   1  chr1_13292311     AOna    T    G        0      0        2 
   1  chr1_13292311     ASom    T    G        0      0        2 
   1  chr1_13292311     HCab    T    G        1      2        2 
   1  chr1_13292311     HPrz    T    G        1      2        2 
   1  chr1_13292311     ZBoe    T    G        0      0        2 
   1  chr1_13292311     ZGre    T    G        0      0        2 
   1  chr1_13292311     ZHar    T    G        0      0        2 
   1  chr1_13292311   Sample    T    G        0      0        2 
   1  chr1_13293491     AAsi    T    C        0      0        2 
   1  chr1_13293491     AKia    T    C        0      0        2 
   1  chr1_13293491     AOna    T    C        0      0        2 
   1  chr1_13293491     ASom    T    C        0      0        2 
   1  chr1_13293491     HCab    T    C        0      0        2 
   1  chr1_13293491     HPrz    T    C        0      0        2 
   1  chr1_13293491     ZBoe    T    C        0      0        2 
   1  chr1_13293491     ZGre    T    C        1      2        2 
   1  chr1_13293491     ZHar    T    C        0      0        2 
   1  chr1_13293491   Sample    T    C        0      0        2 
   1  chr1_13293655     AAsi    C    T        0      0        2 
   1  chr1_13293655     AKia    C    T        0      0        2 
   1  chr1_13293655     AOna    C    T        0      0        2 
   1  chr1_13293655     ASom    C    T        0      0        2 
   1  chr1_13293655     HCab    C    T        0      0        2 
   1  chr1_13293655     HPrz    C    T        0      0        2 
   1  chr1_13293655     ZBoe    C    T        0      0        2 
   1  chr1_13293655     ZGre    C    T        0      0        2 
   1  chr1_13293655     ZHar    C    T        1      2        2 
   1  chr1_13293655   Sample    C    T        0      0        2 
   1  chr1_13309135     AAsi    T    G        0      0        2 
   1  chr1_13309135     AKia    T    G        0      0        2 
   1  chr1_13309135     AOna    T    G      0.5      1        2 
   1  chr1_13309135     ASom    T    G        0      0        2 
   1  chr1_13309135     HCab    T    G        0      0        2 
   1  chr1_13309135     HPrz    T    G        0      0        2 
   1  chr1_13309135     ZBoe    T    G        0      0        2 
   1  chr1_13309135     ZGre    T    G        0      0        2 
   1  chr1_13309135     ZHar    T    G        0      0        2 
   1  chr1_13309135   Sample    T    G        0      0        2 
   1  chr1_13312007     AAsi    A    G        0      0        2 
   1  chr1_13312007     AKia    A    G        0      0        2 
   1  chr1_13312007     AOna    A    G        0      0        2 
   1  chr1_13312007     ASom    A    G        0      0        2 
   1  chr1_13312007     HCab    A    G        1      2        2 
   1  chr1_13312007     HPrz    A    G        1      2        2 
   1  chr1_13312007     ZBoe    A    G        0      0        2 
   1  chr1_13312007     ZGre    A    G        0      0        2 
   1  chr1_13312007     ZHar    A    G        0      0        2 
   1  chr1_13312007   Sample    A    G        0      0        2 
   1  chr1_13314516     AAsi    A    C        1      2        2 
   1  chr1_13314516     AKia    A    C        0      0        2 
   1  chr1_13314516     AOna    A    C        0      0        2 
   1  chr1_13314516     ASom    A    C        1      2        2 
   1  chr1_13314516     HCab    A    C        0      0        2 
   1  chr1_13314516     HPrz    A    C        0      0        2 
   1  chr1_13314516     ZBoe    A    C        0      0        2 
   1  chr1_13314516     ZGre    A    C        0      0        2 
   1  chr1_13314516     ZHar    A    C        0      0        2 
   1  chr1_13314516   Sample    A    C        1      2        2 
   1  chr1_13333275     AAsi    G    A        0      0        2 
   1  chr1_13333275     AKia    G    A        0      0        2 
   1  chr1_13333275     AOna    G    A        0      0        2 
   1  chr1_13333275     ASom    G    A        0      0        2 
   1  chr1_13333275     HCab    G    A        1      2        2 
   1  chr1_13333275     HPrz    G    A        1      2        2 
   1  chr1_13333275     ZBoe    G    A        0      0        2 
   1  chr1_13333275     ZGre    G    A        0      0        2 
   1  chr1_13333275     ZHar    G    A        0      0        2 
   1  chr1_13333275   Sample    G    A        0      0        2 
   1  chr1_13337280     AAsi    G    T        0      0        2 
   1  chr1_13337280     AKia    G    T        1      2        2 
   1  chr1_13337280     AOna    G    T        0      0        2 
   1  chr1_13337280     ASom    G    T        0      0        2 
   1  chr1_13337280     HCab    G    T        0      0        2 
   1  chr1_13337280     HPrz    G    T        0      0        2 
   1  chr1_13337280     ZBoe    G    T        0      0        2 
   1  chr1_13337280     ZGre    G    T        0      0        2 
   1  chr1_13337280     ZHar    G    T        0      0        2 
   1  chr1_13337280   Sample    G    T        0      0        2 
   1  chr1_13344586     AAsi    A    G        0      0        2 
   1  chr1_13344586     AKia    A    G        1      2        2 
   1  chr1_13344586     AOna    A    G      0.5      1        2 
   1  chr1_13344586     ASom    A    G        0      0        2 
   1  chr1_13344586     HCab    A    G        0      0        2 
   1  chr1_13344586     HPrz    A    G        0      0        2 
   1  chr1_13344586     ZBoe    A    G        0      0        2 
   1  chr1_13344586     ZGre    A    G        0      0        2 
   1  chr1_13344586     ZHar    A    G        0      0        2 
   1  chr1_13344586   Sample    A    G        0      0        2 
   1  chr1_13347665     AAsi    C    T        0      0        2 
   1  chr1_13347665     AKia    C    T        0      0        2 
   1  chr1_13347665     AOna    C    T      0.5      1        2 
   1  chr1_13347665     ASom    C    T        0      0        2 
   1  chr1_13347665     HCab    C    T        0      0        2 
   1  chr1_13347665     HPrz    C    T        0      0        2 
   1  chr1_13347665     ZBoe    C    T        0      0        2 
   1  chr1_13347665     ZGre    C    T        0      0        2 
   1  chr1_13347665     ZHar    C    T        0      0        2 
   1  chr1_13347665   Sample    C    T        0      0        2 
   1  chr1_13348410     AAsi    C    T      0.5      1        2 
   1  chr1_13348410     AKia    C    T        0      0        2 
   1  chr1_13348410     AOna    C    T        0      0        2 
   1  chr1_13348410     ASom    C    T        0      0        2 
   1  chr1_13348410     HCab    C    T        0      0        2 
   1  chr1_13348410     HPrz    C    T        0      0        2 
   1  chr1_13348410     ZBoe    C    T        0      0        2 
   1  chr1_13348410     ZGre    C    T        0      0        2 
   1  chr1_13348410     ZHar    C    T        0      0        2 
   1  chr1_13348410   Sample    C    T        0      0        2 
   1  chr1_13361868     AAsi    A    G        0      0        2 
   1  chr1_13361868     AKia    A    G        0      0        2 
   1  chr1_13361868     AOna    A    G      0.5      1        2 
   1  chr1_13361868     ASom    A    G        0      0        2 
   1  chr1_13361868     HCab    A    G        0      0        2 
   1  chr1_13361868     HPrz    A    G        0      0        2 
   1  chr1_13361868     ZBoe    A    G        0      0        2 
   1  chr1_13361868     ZGre    A    G        0      0        2 
   1  chr1_13361868     ZHar    A    G        0      0        2 
   1  chr1_13361868   Sample    A    G        0      0        2 
   1  chr1_13362425     AAsi    G    A        0      0        2 
   1  chr1_13362425     AKia    G    A        0      0        2 
   1  chr1_13362425     AOna    G    A        0      0        2 
   1  chr1_13362425     ASom    G    A        0      0        2 
   1  chr1_13362425     HCab    G    A        0      0        2 
   1  chr1_13362425     HPrz    G    A        0      0        2 
   1  chr1_13362425     ZBoe    G    A        0      0        2 
   1  chr1_13362425     ZGre    G    A        1      2        2 
   1  chr1_13362425     ZHar    G    A        0      0        2 
   1  chr1_13362425   Sample    G    A        0      0        2 
   1  chr1_13369814     AAsi    A    C      0.5      1        2 
   1  chr1_13369814     AKia    A    C        0      0        2 
   1  chr1_13369814     AOna    A    C        0      0        2 
   1  chr1_13369814     ASom    A    C        0      0        2 
   1  chr1_13369814     HCab    A    C        0      0        2 
   1  chr1_13369814     HPrz    A    C        0      0        2 
   1  chr1_13369814     ZBoe    A    C        0      0        2 
   1  chr1_13369814     ZGre    A    C        0      0        2 
   1  chr1_13369814     ZHar    A    C        0      0        2 
   1  chr1_13369814   Sample    A    C        0      0        2 
   1  chr1_13370284     AAsi    T    C        0      0        2 
   1  chr1_13370284     AKia    T    C        0      0        2 
   1  chr1_13370284     AOna    T    C        0      0        2 
   1  chr1_13370284     ASom    T    C        0      0        2 
   1  chr1_13370284     HCab    T    C        0      0        2 
   1  chr1_13370284     HPrz    T    C        0      0        2 
   1  chr1_13370284     ZBoe    T    C        0      0        2 
   1  chr1_13370284     ZGre    T    C        0      0        2 
   1  chr1_13370284     ZHar    T    C        1      2        2 
   1  chr1_13370284   Sample    T    C        0      0        2 
   1  chr1_13377375     AAsi    G    C        0      0        2 
   1  chr1_13377375     AKia    G    C        0      0        2 
   1  chr1_13377375     AOna    G    C        0      0        2 
   1  chr1_13377375     ASom    G    C        0      0        2 
   1  chr1_13377375     HCab    G    C        0      0        2 
   1  chr1_13377375     HPrz    G    C        0      0        2 
   1  chr1_13377375     ZBoe    G    C        1      2        2 
   1  chr1_13377375     ZGre    G    C        0      0        2 
   1  chr1_13377375     ZHar    G    C        0      0        2 
   1  chr1_13377375   Sample    G    C        0      0        2 
   1  chr1_13394577     AAsi    T    G        0      0        2 
   1  chr1_13394577     AKia    T    G        0      0        2 
   1  chr1_13394577     AOna    T    G        0      0        2 
   1  chr1_13394577     ASom    T    G        0      0        2 
   1  chr1_13394577     HCab    T    G        0      0        2 
   1  chr1_13394577     HPrz    T    G        0      0        2 
   1  chr1_13394577     ZBoe    T    G        0      0        2 
   1  chr1_13394577     ZGre    T    G        1      2        2 
   1  chr1_13394577     ZHar    T    G        0      0        2 
   1  chr1_13394577   Sample    T    G        0      0        2 
   1  chr1_13394854     AAsi    T    C        0      0        2 
   1  chr1_13394854     AKia    T    C        0      0        2 
   1  chr1_13394854     AOna    T    C      0.5      1        2 
   1  chr1_13394854     ASom    T    C        0      0        2 
   1  chr1_13394854     HCab    T    C        0      0        2 
   1  chr1_13394854     HPrz    T    C        0      0        2 
   1  chr1_13394854     ZBoe    T    C        0      0        2 
   1  chr1_13394854     ZGre    T    C        0      0        2 
   1  chr1_13394854     ZHar    T    C        0      0        2 
   1  chr1_13394854   Sample    T    C        0      0        2 
   1  chr1_13398951     AAsi    T    C        0      0        2 
   1  chr1_13398951     AKia    T    C        0      0        2 
   1  chr1_13398951     AOna    T    C        0      0        2 
   1  chr1_13398951     ASom    T    C        0      0        2 
   1  chr1_13398951     HCab    T    C        1      2        2 
   1  chr1_13398951     HPrz    T    C        1      2        2 
   1  chr1_13398951     ZBoe    T    C        0      0        2 
   1  chr1_13398951     ZGre    T    C        0      0        2 
   1  chr1_13398951     ZHar    T    C        0      0        2 
   1  chr1_13398951   Sample    T    C        0      0        2 
   1  chr1_13399795     AAsi    T    C        0      0        2 
   1  chr1_13399795     AKia    T    C        0      0        2 
   1  chr1_13399795     AOna    T    C        0      0        2 
   1  chr1_13399795     ASom    T    C        0      0        2 
   1  chr1_13399795     HCab    T    C        1      2        2 
   1  chr1_13399795     HPrz    T    C        1      2        2 
   1  chr1_13399795     ZBoe    T    C        0      0        2 
   1  chr1_13399795     ZGre    T    C        0      0        2 
   1  chr1_13399795     ZHar    T    C        0      0        2 
   1  chr1_13399795   Sample    T    C        0      0        2 
   1  chr1_13402267     AAsi    A    G        0      0        2 
   1  chr1_13402267     AKia    A    G        0      0        2 
   1  chr1_13402267     AOna    A    G        0      0        2 
   1  chr1_13402267     ASom    A    G        0      0        2 
   1  chr1_13402267     HCab    A    G        1      2        2 
   1  chr1_13402267     HPrz    A    G        1      2        2 
   1  chr1_13402267     ZBoe    A    G        0      0        2 
   1  chr1_13402267     ZGre    A    G        0      0        2 
   1  chr1_13402267     ZHar    A    G        0      0        2 
   1  chr1_13402267   Sample    A    G        0      0        2 
   1  chr1_13412491     AAsi    G    A        0      0        2 
   1  chr1_13412491     AKia    G    A        0      0        2 
   1  chr1_13412491     AOna    G    A        0      0        2 
   1  chr1_13412491     ASom    G    A        0      0        2 
   1  chr1_13412491     HCab    G    A        0      0        2 
   1  chr1_13412491     HPrz    G    A        0      0        2 
   1  chr1_13412491     ZBoe    G    A        0      0        2 
   1  chr1_13412491     ZGre    G    A      0.5      1        2 
   1  chr1_13412491     ZHar    G    A        0      0        2 
   1  chr1_13412491   Sample    G    A        0      0        2 
   1  chr1_13418796     AAsi    C    T        0      0        2 
   1  chr1_13418796     AKia    C    T        0      0        2 
   1  chr1_13418796     AOna    C    T      0.5      1        2 
   1  chr1_13418796     ASom    C    T        0      0        2 
   1  chr1_13418796     HCab    C    T        0      0        2 
   1  chr1_13418796     HPrz    C    T        0      0        2 
   1  chr1_13418796     ZBoe    C    T        0      0        2 
   1  chr1_13418796     ZGre    C    T        0      0        2 
   1  chr1_13418796     ZHar    C    T        0      0        2 
   1  chr1_13418796   Sample    C    T        0      0        2 
   1  chr1_13424096     AAsi    G    A        0      0        2 
   1  chr1_13424096     AKia    G    A        0      0        2 
   1  chr1_13424096     AOna    G    A        0      0        2 
   1  chr1_13424096     ASom    G    A        1      2        2 
   1  chr1_13424096     HCab    G    A        0      0        2 
   1  chr1_13424096     HPrz    G    A        0      0        2 
   1  chr1_13424096     ZBoe    G    A        0      0        2 
   1  chr1_13424096     ZGre    G    A        0      0        2 
   1  chr1_13424096     ZHar    G    A        0      0        2 
   1  chr1_13424096   Sample    G    A        0      0        2 
   1  chr1_13431731     AAsi    T    C        0      0        2 
   1  chr1_13431731     AKia    T    C        0      0        2 
   1  chr1_13431731     AOna    T    C      0.5      1        2 
   1  chr1_13431731     ASom    T    C        0      0        2 
   1  chr1_13431731     HCab    T    C        0      0        2 
   1  chr1_13431731     HPrz    T    C        0      0        2 
   1  chr1_13431731     ZBoe    T    C        0      0        2 
   1  chr1_13431731     ZGre    T    C        0      0        2 
   1  chr1_13431731     ZHar    T    C        0      0        2 
   1  chr1_13431731   Sample    T    C        0      0        2 
   1  chr1_13439936     AAsi    T    C        0      0        2 
   1  chr1_13439936     AKia    T    C        0      0        2 
   1  chr1_13439936     AOna    T    C        0      0        2 
   1  chr1_13439936     ASom    T    C        0      0        2 
   1  chr1_13439936     HCab    T    C        0      0        2 
   1  chr1_13439936     HPrz    T    C        0      0        2 
   1  chr1_13439936     ZBoe    T    C      0.5      1        2 
   1  chr1_13439936     ZGre    T    C        0      0        2 
   1  chr1_13439936     ZHar    T    C        0      0        2 
   1  chr1_13439936   Sample    T    C        0      0        2 
   1  chr1_13440576     AAsi    T    G        0      0        2 
   1  chr1_13440576     AKia    T    G        0      0        2 
   1  chr1_13440576     AOna    T    G        0      0        2 
   1  chr1_13440576     ASom    T    G        0      0        2 
   1  chr1_13440576     HCab    T    G        1      2        2 
   1  chr1_13440576     HPrz    T    G        1      2        2 
   1  chr1_13440576     ZBoe    T    G        0      0        2 
   1  chr1_13440576     ZGre    T    G        0      0        2 
   1  chr1_13440576     ZHar    T    G        0      0        2 
   1  chr1_13440576   Sample    T    G        0      0        2 
   1  chr1_13441969     AAsi    T    C        0      0        2 
   1  chr1_13441969     AKia    T    C        1      2        2 
   1  chr1_13441969     AOna    T    C        0      0        2 
   1  chr1_13441969     ASom    T    C        0      0        2 
   1  chr1_13441969     HCab    T    C        0      0        2 
   1  chr1_13441969     HPrz    T    C        0      0        2 
   1  chr1_13441969     ZBoe    T    C        0      0        2 
   1  chr1_13441969     ZGre    T    C        0      0        2 
   1  chr1_13441969     ZHar    T    C        0      0        2 
   1  chr1_13441969   Sample    T    C        0      0        2 
   1  chr1_13443018     AAsi    T    C        1      2        2 
   1  chr1_13443018     AKia    T    C        1      2        2 
   1  chr1_13443018     AOna    T    C        0      0        2 
   1  chr1_13443018     ASom    T    C        0      0        2 
   1  chr1_13443018     HCab    T    C        0      0        2 
   1  chr1_13443018     HPrz    T    C        0      0        2 
   1  chr1_13443018     ZBoe    T    C        0      0        2 
   1  chr1_13443018     ZGre    T    C        0      0        2 
   1  chr1_13443018     ZHar    T    C        1      2        2 
   1  chr1_13443018   Sample    T    C        0      0        2 
   1  chr1_13443878     AAsi    G    C        0      0        2 
   1  chr1_13443878     AKia    G    C        0      0        2 
   1  chr1_13443878     AOna    G    C        0      0        2 
   1  chr1_13443878     ASom    G    C        1      2        2 
   1  chr1_13443878     HCab    G    C        0      0        2 
   1  chr1_13443878     HPrz    G    C        0      0        2 
   1  chr1_13443878     ZBoe    G    C        0      0        2 
   1  chr1_13443878     ZGre    G    C        0      0        2 
   1  chr1_13443878     ZHar    G    C        0      0        2 
   1  chr1_13443878   Sample    G    C        0      0        2 
   1  chr1_13445915     AAsi    A    G        0      0        2 
   1  chr1_13445915     AKia    A    G        0      0        2 
   1  chr1_13445915     AOna    A    G        0      0        2 
   1  chr1_13445915     ASom    A    G        0      0        2 
   1  chr1_13445915     HCab    A    G        0      0        2 
   1  chr1_13445915     HPrz    A    G        0      0        2 
   1  chr1_13445915     ZBoe    A    G        1      2        2 
   1  chr1_13445915     ZGre    A    G      0.5      1        2 
   1  chr1_13445915     ZHar    A    G        0      0        2 
   1  chr1_13445915   Sample    A    G        0      0        2 
   1  chr1_13447208     AAsi    A    G        0      0        2 
   1  chr1_13447208     AKia    A    G        0      0        2 
   1  chr1_13447208     AOna    A    G        0      0        2 
   1  chr1_13447208     ASom    A    G        0      0        2 
   1  chr1_13447208     HCab    A    G        0      0        2 
   1  chr1_13447208     HPrz    A    G        0      0        2 
   1  chr1_13447208     ZBoe    A    G        0      0        2 
   1  chr1_13447208     ZGre    A    G        0      0        2 
   1  chr1_13447208     ZHar    A    G        1      2        2 
   1  chr1_13447208   Sample    A    G        0      0        2 
   1  chr1_13458198     AAsi    C    A        0      0        2 
   1  chr1_13458198     AKia    C    A        0      0        2 
   1  chr1_13458198     AOna    C    A        0      0        2 
   1  chr1_13458198     ASom    C    A        0      0        2 
   1  chr1_13458198     HCab    C    A        1      2        2 
   1  chr1_13458198     HPrz    C    A        1      2        2 
   1  chr1_13458198     ZBoe    C    A        0      0        2 
   1  chr1_13458198     ZGre    C    A        0      0        2 
   1  chr1_13458198     ZHar    C    A        0      0        2 
   1  chr1_13458198   Sample    C    A        0      0        2 
   1  chr1_13474941     AAsi    T    C        0      0        2 
   1  chr1_13474941     AKia    T    C        0      0        2 
   1  chr1_13474941     AOna    T    C        0      0        2 
   1  chr1_13474941     ASom    T    C        0      0        2 
   1  chr1_13474941     HCab    T    C        1      2        2 
   1  chr1_13474941     HPrz    T    C        1      2        2 
   1  chr1_13474941     ZBoe    T    C        0      0        2 
   1  chr1_13474941     ZGre    T    C        0      0        2 
   1  chr1_13474941     ZHar    T    C        0      0        2 
   1  chr1_13474941   Sample    T    C        0      0        2 
   1  chr1_13477802     AAsi    A    C        0      0        2 
   1  chr1_13477802     AKia    A    C        0      0        2 
   1  chr1_13477802     AOna    A    C        0      0        2 
   1  chr1_13477802     ASom    A    C        0      0        2 
   1  chr1_13477802     HCab    A    C        0      0        2 
   1  chr1_13477802     HPrz    A    C        0      0        2 
   1  chr1_13477802     ZBoe    A    C        0      0        2 
   1  chr1_13477802     ZGre    A    C        1      2        2 
   1  chr1_13477802     ZHar    A    C        0      0        2 
   1  chr1_13477802   Sample    A    C        0      0        2 
   1  chr1_13487574     AAsi    A    G        0      0        2 
   1  chr1_13487574     AKia    A    G        0      0        2 
   1  chr1_13487574     AOna    A    G        0      0        2 
   1  chr1_13487574     ASom    A    G        0      0        2 
   1  chr1_13487574     HCab    A    G        1      2        2 
   1  chr1_13487574     HPrz    A    G        1      2        2 
   1  chr1_13487574     ZBoe    A    G        0      0        2 
   1  chr1_13487574     ZGre    A    G        0      0        2 
   1  chr1_13487574     ZHar    A    G        0      0        2 
   1  chr1_13487574   Sample    A    G        0      0        2 
   1  chr1_13488411     AAsi    C    T        0      0        2 
   1  chr1_13488411     AKia    C    T        0      0        2 
   1  chr1_13488411     AOna    C    T        0      0        2 
   1  chr1_13488411     ASom    C    T        0      0        2 
   1  chr1_13488411     HCab    C    T        1      2        2 
   1  chr1_13488411     HPrz    C    T        1      2        2 
   1  chr1_13488411     ZBoe    C    T        0      0        2 
   1  chr1_13488411     ZGre    C    T        0      0        2 
   1  chr1_13488411     ZHar    C    T        0      0        2 
   1  chr1_13488411   Sample    C    T        0      0        2 
   1  chr1_13492845     AAsi    A    C        0      0        2 
   1  chr1_13492845     AKia    A    C        0      0        2 
   1  chr1_13492845     AOna    A    C        0      0        2 
   1  chr1_13492845     ASom    A    C        0      0        2 
   1  chr1_13492845     HCab    A    C        0      0        2 
   1  chr1_13492845     HPrz    A    C        0      0        2 
   1  chr1_13492845     ZBoe    A    C      0.5      1        2 
   1  chr1_13492845     ZGre    A    C        0      0        2 
   1  chr1_13492845     ZHar    A    C        0      0        2 
   1  chr1_13492845   Sample    A    C        0      0        2 
   1  chr1_13493002     AAsi    A    G        0      0        2 
   1  chr1_13493002     AKia    A    G        0      0        2 
   1  chr1_13493002     AOna    A    G        0      0        2 
   1  chr1_13493002     ASom    A    G        0      0        2 
   1  chr1_13493002     HCab    A    G        0      0        2 
   1  chr1_13493002     HPrz    A    G        0      0        2 
   1  chr1_13493002     ZBoe    A    G      0.5      1        2 
   1  chr1_13493002     ZGre    A    G        0      0        2 
   1  chr1_13493002     ZHar    A    G        0      0        2 
   1  chr1_13493002   Sample    A    G        0      0        2 
   1  chr1_13504250     AAsi    C    T        0      0        2 
   1  chr1_13504250     AKia    C    T        0      0        2 
   1  chr1_13504250     AOna    C    T        0      0        2 
   1  chr1_13504250     ASom    C    T        0      0        2 
   1  chr1_13504250     HCab    C    T        0      0        2 
   1  chr1_13504250     HPrz    C    T        0      0        2 
   1  chr1_13504250     ZBoe    C    T        0      0        2 
   1  chr1_13504250     ZGre    C    T      0.5      1        2 
   1  chr1_13504250     ZHar    C    T        0      0        2 
   1  chr1_13504250   Sample    C    T        0      0        2 
   1  chr1_13504531     AAsi    G    A        0      0        2 
   1  chr1_13504531     AKia    G    A        0      0        2 
   1  chr1_13504531     AOna    G    A        0      0        2 
   1  chr1_13504531     ASom    G    A        0      0        2 
   1  chr1_13504531     HCab    G    A        1      2        2 
   1  chr1_13504531     HPrz    G    A        1      2        2 
   1  chr1_13504531     ZBoe    G    A        0      0        2 
   1  chr1_13504531     ZGre    G    A        0      0        2 
   1  chr1_13504531     ZHar    G    A        0      0        2 
   1  chr1_13504531   Sample    G    A        0      0        2 
   1  chr1_13508770     AAsi    T    C        0      0        2 
   1  chr1_13508770     AKia    T    C        0      0        2 
   1  chr1_13508770     AOna    T    C        0      0        2 
   1  chr1_13508770     ASom    T    C        0      0        2 
   1  chr1_13508770     HCab    T    C        0      0        2 
   1  chr1_13508770     HPrz    T    C        0      0        2 
   1  chr1_13508770     ZBoe    T    C        0      0        2 
   1  chr1_13508770     ZGre    T    C        0      0        2 
   1  chr1_13508770     ZHar    T    C      0.5      1        2 
   1  chr1_13508770   Sample    T    C        0      0        2 
   1  chr1_13513612     AAsi    T    C        0      0        2 
   1  chr1_13513612     AKia    T    C        0      0        2 
   1  chr1_13513612     AOna    T    C        0      0        2 
   1  chr1_13513612     ASom    T    C        0      0        2 
   1  chr1_13513612     HCab    T    C        1      2        2 
   1  chr1_13513612     HPrz    T    C        1      2        2 
   1  chr1_13513612     ZBoe    T    C        0      0        2 
   1  chr1_13513612     ZGre    T    C        0      0        2 
   1  chr1_13513612     ZHar    T    C        0      0        2 
   1  chr1_13513612   Sample    T    C        1      2        2 
   1  chr1_13514097     AAsi    G    C        0      0        2 
   1  chr1_13514097     AKia    G    C        0      0        2 
   1  chr1_13514097     AOna    G    C      0.5      1        2 
   1  chr1_13514097     ASom    G    C        0      0        2 
   1  chr1_13514097     HCab    G    C        0      0        2 
   1  chr1_13514097     HPrz    G    C        0      0        2 
   1  chr1_13514097     ZBoe    G    C        0      0        2 
   1  chr1_13514097     ZGre    G    C        0      0        2 
   1  chr1_13514097     ZHar    G    C        0      0        2 
   1  chr1_13514097   Sample    G    C        0      0        2 
   1  chr1_13516798     AAsi    T    C        0      0        2 
   1  chr1_13516798     AKia    T    C        0      0        2 
   1  chr1_13516798     AOna    T    C      0.5      1        2 
   1  chr1_13516798     ASom    T    C        0      0        2 
   1  chr1_13516798     HCab    T    C        0      0        2 
   1  chr1_13516798     HPrz    T    C        0      0        2 
   1  chr1_13516798     ZBoe    T    C        0      0        2 
   1  chr1_13516798     ZGre    T    C        0      0        2 
   1  chr1_13516798     ZHar    T    C        0      0        2 
   1  chr1_13516798   Sample    T    C        0      0        2 
   1  chr1_13522147     AAsi    C    T        0      0        2 
   1  chr1_13522147     AKia    C    T        0      0        2 
   1  chr1_13522147     AOna    C    T        0      0        2 
   1  chr1_13522147     ASom    C    T        0      0        2 
   1  chr1_13522147     HCab    C    T        0      0        2 
   1  chr1_13522147     HPrz    C    T        0      0        2 
   1  chr1_13522147     ZBoe    C    T        0      0        2 
   1  chr1_13522147     ZGre    C    T        0      0        2 
   1  chr1_13522147     ZHar    C    T      0.5      1        2 
   1  chr1_13522147   Sample    C    T        0      0        2 
   1  chr1_13522809     AAsi    G    T        0      0        2 
   1  chr1_13522809     AKia    G    T        1      2        2 
   1  chr1_13522809     AOna    G    T        0      0        2 
   1  chr1_13522809     ASom    G    T        0      0        2 
   1  chr1_13522809     HCab    G    T        0      0        2 
   1  chr1_13522809     HPrz    G    T        0      0        2 
   1  chr1_13522809     ZBoe    G    T        0      0        2 
   1  chr1_13522809     ZGre    G    T        0      0        2 
   1  chr1_13522809     ZHar    G    T        0      0        2 
   1  chr1_13522809   Sample    G    T        0      0        2 
   1  chr1_13532469     AAsi    G    C        0      0        2 
   1  chr1_13532469     AKia    G    C        0      0        2 
   1  chr1_13532469     AOna    G    C        0      0        2 
   1  chr1_13532469     ASom    G    C        0      0        2 
   1  chr1_13532469     HCab    G    C        1      2        2 
   1  chr1_13532469     HPrz    G    C        1      2        2 
   1  chr1_13532469     ZBoe    G    C        0      0        2 
   1  chr1_13532469     ZGre    G    C        0      0        2 
   1  chr1_13532469     ZHar    G    C        0      0        2 
   1  chr1_13532469   Sample    G    C        0      0        2 
   1  chr1_13532780     AAsi    G    A        0      0        2 
   1  chr1_13532780     AKia    G    A        0      0        2 
   1  chr1_13532780     AOna    G    A        0      0        2 
   1  chr1_13532780     ASom    G    A        0      0        2 
   1  chr1_13532780     HCab    G    A        0      0        2 
   1  chr1_13532780     HPrz    G    A        0      0        2 
   1  chr1_13532780     ZBoe    G    A        0      0        2 
   1  chr1_13532780     ZGre    G    A        0      0        2 
   1  chr1_13532780     ZHar    G    A        1      2        2 
   1  chr1_13532780   Sample    G    A        0      0        2 
   1  chr1_13533063     AAsi    T    C        0      0        2 
   1  chr1_13533063     AKia    T    C        0      0        2 
   1  chr1_13533063     AOna    T    C        0      0        2 
   1  chr1_13533063     ASom    T    C        0      0        2 
   1  chr1_13533063     HCab    T    C        0      0        2 
   1  chr1_13533063     HPrz    T    C        0      0        2 
   1  chr1_13533063     ZBoe    T    C      0.5      1        2 
   1  chr1_13533063     ZGre    T    C        0      0        2 
   1  chr1_13533063     ZHar    T    C        0      0        2 
   1  chr1_13533063   Sample    T    C        0      0        2 
   1  chr1_13534016     AAsi    C    A        0      0        2 
   1  chr1_13534016     AKia    C    A        1      2        2 
   1  chr1_13534016     AOna    C    A      0.5      1        2 
   1  chr1_13534016     ASom    C    A        0      0        2 
   1  chr1_13534016     HCab    C    A        0      0        2 
   1  chr1_13534016     HPrz    C    A        0      0        2 
   1  chr1_13534016     ZBoe    C    A        0      0        2 
   1  chr1_13534016     ZGre    C    A        0      0        2 
   1  chr1_13534016     ZHar    C    A        0      0        2 
   1  chr1_13534016   Sample    C    A        0      0        2 
   1  chr1_13534816     AAsi    T    C        0      0        2 
   1  chr1_13534816     AKia    T    C        0      0        2 
   1  chr1_13534816     AOna    T    C        0      0        2 
   1  chr1_13534816     ASom    T    C        0      0        2 
   1  chr1_13534816     HCab    T    C        1      2        2 
   1  chr1_13534816     HPrz    T    C        1      2        2 
   1  chr1_13534816     ZBoe    T    C        0      0        2 
   1  chr1_13534816     ZGre    T    C        0      0        2 
   1  chr1_13534816     ZHar    T    C        0      0        2 
   1  chr1_13534816   Sample    T    C        0      0        2 
   1  chr1_13541216     AAsi    G    A        0      0        2 
   1  chr1_13541216     AKia    G    A        0      0        2 
   1  chr1_13541216     AOna    G    A        0      0        2 
   1  chr1_13541216     ASom    G    A        1      2        2 
   1  chr1_13541216     HCab    G    A        0      0        2 
   1  chr1_13541216     HPrz    G    A        0      0        2 
   1  chr1_13541216     ZBoe    G    A        0      0        2 
   1  chr1_13541216     ZGre    G    A        0      0        2 
   1  chr1_13541216     ZHar    G    A        0      0        2 
   1  chr1_13541216   Sample    G    A        0      0        2 
   1  chr1_13542270     AAsi    A    C        0      0        2 
   1  chr1_13542270     AKia    A    C        0      0        2 
   1  chr1_13542270     AOna    A    C        0      0        2 
   1  chr1_13542270     ASom    A    C        0      0        2 
   1  chr1_13542270     HCab    A    C        0      0        2 
   1  chr1_13542270     HPrz    A    C        0      0        2 
   1  chr1_13542270     ZBoe    A    C      0.5      1        2 
   1  chr1_13542270     ZGre    A    C        0      0        2 
   1  chr1_13542270     ZHar    A    C        0      0        2 
   1  chr1_13542270   Sample    A    C        0      0        2 
   1  chr1_13542857     AAsi    G    A        0      0        2 
   1  chr1_13542857     AKia    G    A        0      0        2 
   1  chr1_13542857     AOna    G    A        0      0        2 
   1  chr1_13542857     ASom    G    A        0      0        2 
   1  chr1_13542857     HCab    G    A        0      0        2 
   1  chr1_13542857     HPrz    G    A        0      0        2 
   1  chr1_13542857     ZBoe    G    A        0      0        2 
   1  chr1_13542857     ZGre    G    A        1      2        2 
   1  chr1_13542857     ZHar    G    A        0      0        2 
   1  chr1_13542857   Sample    G    A        0      0        2 
   1  chr1_13549901     AAsi    A    G        0      0        2 
   1  chr1_13549901     AKia    A    G        0      0        2 
   1  chr1_13549901     AOna    A    G        0      0        2 
   1  chr1_13549901     ASom    A    G        0      0        2 
   1  chr1_13549901     HCab    A    G        0      0        2 
   1  chr1_13549901     HPrz    A    G      0.5      1        2 
   1  chr1_13549901     ZBoe    A    G      0.5      1        2 
   1  chr1_13549901     ZGre    A    G        0      0        2 
   1  chr1_13549901     ZHar    A    G        0      0        2 
   1  chr1_13549901   Sample    A    G        0      0        2 
   1  chr1_13553391     AAsi    T    C        0      0        2 
   1  chr1_13553391     AKia    T    C        0      0        2 
   1  chr1_13553391     AOna    T    C        0      0        2 
   1  chr1_13553391     ASom    T    C        0      0        2 
   1  chr1_13553391     HCab    T    C        0      0        2 
   1  chr1_13553391     HPrz    T    C        0      0        2 
   1  chr1_13553391     ZBoe    T    C      0.5      1        2 
   1  chr1_13553391     ZGre    T    C        0      0        2 
   1  chr1_13553391     ZHar    T    C        0      0        2 
   1  chr1_13553391   Sample    T    C        0      0        2 
   1  chr1_13553944     AAsi    G    A        0      0        2 
   1  chr1_13553944     AKia    G    A        0      0        2 
   1  chr1_13553944     AOna    G    A        0      0        2 
   1  chr1_13553944     ASom    G    A        0      0        2 
   1  chr1_13553944     HCab    G    A        1      2        2 
   1  chr1_13553944     HPrz    G    A        1      2        2 
   1  chr1_13553944     ZBoe    G    A        0      0        2 
   1  chr1_13553944     ZGre    G    A        0      0        2 
   1  chr1_13553944     ZHar    G    A        0      0        2 
   1  chr1_13553944   Sample    G    A        0      0        2 
   1  chr1_13556609     AAsi    G    A        1      2        2 
   1  chr1_13556609     AKia    G    A        0      0        2 
   1  chr1_13556609     AOna    G    A        0      0        2 
   1  chr1_13556609     ASom    G    A        0      0        2 
   1  chr1_13556609     HCab    G    A        0      0        2 
   1  chr1_13556609     HPrz    G    A        0      0        2 
   1  chr1_13556609     ZBoe    G    A        0      0        2 
   1  chr1_13556609     ZGre    G    A        0      0        2 
   1  chr1_13556609     ZHar    G    A        0      0        2 
   1  chr1_13556609   Sample    G    A        0      0        2 
   1  chr1_13556674     AAsi    A    G        0      0        2 
   1  chr1_13556674     AKia    A    G      0.5      1        2 
   1  chr1_13556674     AOna    A    G        0      0        2 
   1  chr1_13556674     ASom    A    G        0      0        2 
   1  chr1_13556674     HCab    A    G        0      0        2 
   1  chr1_13556674     HPrz    A    G        0      0        2 
   1  chr1_13556674     ZBoe    A    G        0      0        2 
   1  chr1_13556674     ZGre    A    G        0      0        2 
   1  chr1_13556674     ZHar    A    G        0      0        2 
   1  chr1_13556674   Sample    A    G        0      0        2 
   1  chr1_13561039     AAsi    T    G        0      0        2 
   1  chr1_13561039     AKia    T    G        0      0        2 
   1  chr1_13561039     AOna    T    G        0      0        2 
   1  chr1_13561039     ASom    T    G        0      0        2 
   1  chr1_13561039     HCab    T    G        0      0        2 
   1  chr1_13561039     HPrz    T    G        0      0        2 
   1  chr1_13561039     ZBoe    T    G        0      0        2 
   1  chr1_13561039     ZGre    T    G        1      2        2 
   1  chr1_13561039     ZHar    T    G        0      0        2 
   1  chr1_13561039   Sample    T    G        0      0        2 
   1  chr1_13563798     AAsi    G    T        0      0        2 
   1  chr1_13563798     AKia    G    T      0.5      1        2 
   1  chr1_13563798     AOna    G    T        0      0        2 
   1  chr1_13563798     ASom    G    T        0      0        2 
   1  chr1_13563798     HCab    G    T        0      0        2 
   1  chr1_13563798     HPrz    G    T        0      0        2 
   1  chr1_13563798     ZBoe    G    T        0      0        2 
   1  chr1_13563798     ZGre    G    T        0      0        2 
   1  chr1_13563798     ZHar    G    T        0      0        2 
   1  chr1_13563798   Sample    G    T        0      0        2 
   1  chr1_13576883     AAsi    T    C        0      0        2 
   1  chr1_13576883     AKia    T    C        0      0        2 
   1  chr1_13576883     AOna    T    C        0      0        2 
   1  chr1_13576883     ASom    T    C        0      0        2 
   1  chr1_13576883     HCab    T    C        0      0        2 
   1  chr1_13576883     HPrz    T    C        0      0        2 
   1  chr1_13576883     ZBoe    T    C      0.5      1        2 
   1  chr1_13576883     ZGre    T    C        0      0        2 
   1  chr1_13576883     ZHar    T    C        0      0        2 
   1  chr1_13576883   Sample    T    C        0      0        2 
   1  chr1_13582733     AAsi    T    C        0      0        2 
   1  chr1_13582733     AKia    T    C        0      0        2 
   1  chr1_13582733     AOna    T    C        0      0        2 
   1  chr1_13582733     ASom    T    C        0      0        2 
   1  chr1_13582733     HCab    T    C        0      0        2 
   1  chr1_13582733     HPrz    T    C        0      0        2 
   1  chr1_13582733     ZBoe    T    C        0      0        2 
   1  chr1_13582733     ZGre    T    C        0      0        2 
   1  chr1_13582733     ZHar    T    C        1      2        2 
   1  chr1_13582733   Sample    T    C        0      0        2 
   1  chr1_13584388     AAsi    G    A        0      0        2 
   1  chr1_13584388     AKia    G    A        0      0        2 
   1  chr1_13584388     AOna    G    A        0      0        2 
   1  chr1_13584388     ASom    G    A        0      0        2 
   1  chr1_13584388     HCab    G    A        0      0        2 
   1  chr1_13584388     HPrz    G    A        0      0        2 
   1  chr1_13584388     ZBoe    G    A        1      2        2 
   1  chr1_13584388     ZGre    G    A        1      2        2 
   1  chr1_13584388     ZHar    G    A        1      2        2 
   1  chr1_13584388   Sample    G    A        0      0        2 
   1  chr1_13584674     AAsi    G    A        0      0        2 
   1  chr1_13584674     AKia    G    A        0      0        2 
   1  chr1_13584674     AOna    G    A        0      0        2 
   1  chr1_13584674     ASom    G    A        0      0        2 
   1  chr1_13584674     HCab    G    A        0      0        2 
   1  chr1_13584674     HPrz    G    A        0      0        2 
   1  chr1_13584674     ZBoe    G    A      0.5      1        2 
   1  chr1_13584674     ZGre    G    A        0      0        2 
   1  chr1_13584674     ZHar    G    A        0      0        2 
   1  chr1_13584674   Sample    G    A        0      0        2 
   1  chr1_13587454     AAsi    C    A        0      0        2 
   1  chr1_13587454     AKia    C    A        0      0        2 
   1  chr1_13587454     AOna    C    A        0      0        2 
   1  chr1_13587454     ASom    C    A        1      2        2 
   1  chr1_13587454     HCab    C    A        0      0        2 
   1  chr1_13587454     HPrz    C    A        0      0        2 
   1  chr1_13587454     ZBoe    C    A        0      0        2 
   1  chr1_13587454     ZGre    C    A        0      0        2 
   1  chr1_13587454     ZHar    C    A        0      0        2 
   1  chr1_13587454   Sample    C    A        0      0        2 
   1  chr1_13591934     AAsi    A    G        0      0        2 
   1  chr1_13591934     AKia    A    G        1      2        2 
   1  chr1_13591934     AOna    A    G        0      0        2 
   1  chr1_13591934     ASom    A    G        0      0        2 
   1  chr1_13591934     HCab    A    G        0      0        2 
   1  chr1_13591934     HPrz    A    G        0      0        2 
   1  chr1_13591934     ZBoe    A    G        0      0        2 
   1  chr1_13591934     ZGre    A    G        0      0        2 
   1  chr1_13591934     ZHar    A    G        0      0        2 
   1  chr1_13591934   Sample    A    G        0      0        2 
   1  chr1_13596514     AAsi    G    A      0.5      1        2 
   1  chr1_13596514     AKia    G    A        0      0        2 
   1  chr1_13596514     AOna    G    A        0      0        2 
   1  chr1_13596514     ASom    G    A        0      0        2 
   1  chr1_13596514     HCab    G    A        0      0        2 
   1  chr1_13596514     HPrz    G    A        0      0        2 
   1  chr1_13596514     ZBoe    G    A        0      0        2 
   1  chr1_13596514     ZGre    G    A        0      0        2 
   1  chr1_13596514     ZHar    G    A        0      0        2 
   1  chr1_13596514   Sample    G    A        0      0        2 
   1  chr1_13638689     AAsi    G    C        0      0        2 
   1  chr1_13638689     AKia    G    C        0      0        2 
   1  chr1_13638689     AOna    G    C        0      0        2 
   1  chr1_13638689     ASom    G    C        0      0        2 
   1  chr1_13638689     HCab    G    C        0      0        2 
   1  chr1_13638689     HPrz    G    C        0      0        2 
   1  chr1_13638689     ZBoe    G    C        0      0        2 
   1  chr1_13638689     ZGre    G    C        0      0        2 
   1  chr1_13638689     ZHar    G    C        1      2        2 
   1  chr1_13638689   Sample    G    C        0      0        2 
   1  chr1_13644291     AAsi    A    G        0      0        2 
   1  chr1_13644291     AKia    A    G        0      0        2 
   1  chr1_13644291     AOna    A    G        0      0        2 
   1  chr1_13644291     ASom    A    G        0      0        2 
   1  chr1_13644291     HCab    A    G        0      0        2 
   1  chr1_13644291     HPrz    A    G        0      0        2 
   1  chr1_13644291     ZBoe    A    G        0      0        2 
   1  chr1_13644291     ZGre    A    G        0      0        2 
   1  chr1_13644291     ZHar    A    G        1      2        2 
   1  chr1_13644291   Sample    A    G        0      0        2 
   1  chr1_13644509     AAsi    C    T        0      0        2 
   1  chr1_13644509     AKia    C    T        0      0        2 
   1  chr1_13644509     AOna    C    T        0      0        2 
   1  chr1_13644509     ASom    C    T        0      0        2 
   1  chr1_13644509     HCab    C    T        0      0        2 
   1  chr1_13644509     HPrz    C    T        0      0        2 
   1  chr1_13644509     ZBoe    C    T        0      0        2 
   1  chr1_13644509     ZGre    C    T      0.5      1        2 
   1  chr1_13644509     ZHar    C    T        0      0        2 
   1  chr1_13644509   Sample    C    T        0      0        2 
   1  chr1_13649140     AAsi    C    T        0      0        2 
   1  chr1_13649140     AKia    C    T        0      0        2 
   1  chr1_13649140     AOna    C    T        0      0        2 
   1  chr1_13649140     ASom    C    T        0      0        2 
   1  chr1_13649140     HCab    C    T        1      2        2 
   1  chr1_13649140     HPrz    C    T        1      2        2 
   1  chr1_13649140     ZBoe    C    T        0      0        2 
   1  chr1_13649140     ZGre    C    T        0      0        2 
   1  chr1_13649140     ZHar    C    T        0      0        2 
   1  chr1_13649140   Sample    C    T        0      0        2 
   1  chr1_13650509     AAsi    C    T        0      0        2 
   1  chr1_13650509     AKia    C    T        0      0        2 
   1  chr1_13650509     AOna    C    T        0      0        2 
   1  chr1_13650509     ASom    C    T        0      0        2 
   1  chr1_13650509     HCab    C    T        1      2        2 
   1  chr1_13650509     HPrz    C    T        1      2        2 
   1  chr1_13650509     ZBoe    C    T        0      0        2 
   1  chr1_13650509     ZGre    C    T        0      0        2 
   1  chr1_13650509     ZHar    C    T        0      0        2 
   1  chr1_13650509   Sample    C    T        0      0        2 
   1  chr1_13658537     AAsi    G    A        0      0        2 
   1  chr1_13658537     AKia    G    A        0      0        2 
   1  chr1_13658537     AOna    G    A        0      0        2 
   1  chr1_13658537     ASom    G    A        0      0        2 
   1  chr1_13658537     HCab    G    A        0      0        2 
   1  chr1_13658537     HPrz    G    A        0      0        2 
   1  chr1_13658537     ZBoe    G    A        0      0        2 
   1  chr1_13658537     ZGre    G    A        1      2        2 
   1  chr1_13658537     ZHar    G    A        0      0        2 
   1  chr1_13658537   Sample    G    A        0      0        2 
   1  chr1_13673312     AAsi    T    C        1      2        2 
   1  chr1_13673312     AKia    T    C        0      0        2 
   1  chr1_13673312     AOna    T    C        0      0        2 
   1  chr1_13673312     ASom    T    C        1      2        2 
   1  chr1_13673312     HCab    T    C        0      0        2 
   1  chr1_13673312     HPrz    T    C        0      0        2 
   1  chr1_13673312     ZBoe    T    C        0      0        2 
   1  chr1_13673312     ZGre    T    C        0      0        2 
   1  chr1_13673312     ZHar    T    C        0      0        2 
   1  chr1_13673312   Sample    T    C        1      2        2 
   1  chr1_13681971     AAsi    C    G        0      0        2 
   1  chr1_13681971     AKia    C    G        0      0        2 
   1  chr1_13681971     AOna    C    G        0      0        2 
   1  chr1_13681971     ASom    C    G        0      0        2 
   1  chr1_13681971     HCab    C    G        1      2        2 
   1  chr1_13681971     HPrz    C    G        1      2        2 
   1  chr1_13681971     ZBoe    C    G        0      0        2 
   1  chr1_13681971     ZGre    C    G        0      0        2 
   1  chr1_13681971     ZHar    C    G        0      0        2 
   1  chr1_13681971   Sample    C    G        0      0        2 
   1  chr1_13683089     AAsi    T    C        0      0        2 
   1  chr1_13683089     AKia    T    C        0      0        2 
   1  chr1_13683089     AOna    T    C        0      0        2 
   1  chr1_13683089     ASom    T    C        0      0        2 
   1  chr1_13683089     HCab    T    C        0      0        2 
   1  chr1_13683089     HPrz    T    C        0      0        2 
   1  chr1_13683089     ZBoe    T    C        1      2        2 
   1  chr1_13683089     ZGre    T    C        0      0        2 
   1  chr1_13683089     ZHar    T    C        0      0        2 
   1  chr1_13683089   Sample    T    C        0      0        2 
   1  chr1_13684174     AAsi    G    A        0      0        2 
   1  chr1_13684174     AKia    G    A        0      0        2 
   1  chr1_13684174     AOna    G    A        0      0        2 
   1  chr1_13684174     ASom    G    A        0      0        2 
   1  chr1_13684174     HCab    G    A        0      0        2 
   1  chr1_13684174     HPrz    G    A        0      0        2 
   1  chr1_13684174     ZBoe    G    A        0      0        2 
   1  chr1_13684174     ZGre    G    A        0      0        2 
   1  chr1_13684174     ZHar    G    A      0.5      1        2 
   1  chr1_13684174   Sample    G    A        0      0        2 
   1  chr1_13689082     AAsi    T    C        0      0        2 
   1  chr1_13689082     AKia    T    C        0      0        2 
   1  chr1_13689082     AOna    T    C        1      2        2 
   1  chr1_13689082     ASom    T    C        0      0        2 
   1  chr1_13689082     HCab    T    C        0      0        2 
   1  chr1_13689082     HPrz    T    C        0      0        2 
   1  chr1_13689082     ZBoe    T    C        0      0        2 
   1  chr1_13689082     ZGre    T    C        0      0        2 
   1  chr1_13689082     ZHar    T    C        0      0        2 
   1  chr1_13689082   Sample    T    C        0      0        2 
   1  chr1_13692792     AAsi    A    C        0      0        2 
   1  chr1_13692792     AKia    A    C      0.5      1        2 
   1  chr1_13692792     AOna    A    C        0      0        2 
   1  chr1_13692792     ASom    A    C        0      0        2 
   1  chr1_13692792     HCab    A    C        0      0        2 
   1  chr1_13692792     HPrz    A    C        0      0        2 
   1  chr1_13692792     ZBoe    A    C        0      0        2 
   1  chr1_13692792     ZGre    A    C        0      0        2 
   1  chr1_13692792     ZHar    A    C        0      0        2 
   1  chr1_13692792   Sample    A    C        0      0        2 
   1  chr1_13692955     AAsi    G    C        0      0        2 
   1  chr1_13692955     AKia    G    C        0      0        2 
   1  chr1_13692955     AOna    G    C        0      0        2 
   1  chr1_13692955     ASom    G    C        0      0        2 
   1  chr1_13692955     HCab    G    C        1      2        2 
   1  chr1_13692955     HPrz    G    C        1      2        2 
   1  chr1_13692955     ZBoe    G    C        0      0        2 
   1  chr1_13692955     ZGre    G    C        0      0        2 
   1  chr1_13692955     ZHar    G    C        0      0        2 
   1  chr1_13692955   Sample    G    C        0      0        2 
   1  chr1_13694425     AAsi    A    G      0.5      1        2 
   1  chr1_13694425     AKia    A    G        0      0        2 
   1  chr1_13694425     AOna    A    G        0      0        2 
   1  chr1_13694425     ASom    A    G      0.5      1        2 
   1  chr1_13694425     HCab    A    G        0      0        2 
   1  chr1_13694425     HPrz    A    G        0      0        2 
   1  chr1_13694425     ZBoe    A    G        0      0        2 
   1  chr1_13694425     ZGre    A    G        0      0        2 
   1  chr1_13694425     ZHar    A    G        0      0        2 
   1  chr1_13694425   Sample    A    G        0      0        2 
   1  chr1_13697399     AAsi    C    T        0      0        2 
   1  chr1_13697399     AKia    C    T        0      0        2 
   1  chr1_13697399     AOna    C    T        0      0        2 
   1  chr1_13697399     ASom    C    T        0      0        2 
   1  chr1_13697399     HCab    C    T        0      0        2 
   1  chr1_13697399     HPrz    C    T        1      2        2 
   1  chr1_13697399     ZBoe    C    T        0      0        2 
   1  chr1_13697399     ZGre    C    T        0      0        2 
   1  chr1_13697399     ZHar    C    T        0      0        2 
   1  chr1_13697399   Sample    C    T        0      0        2 
   1  chr1_13698172     AAsi    T    C        0      0        2 
   1  chr1_13698172     AKia    T    C        1      2        2 
   1  chr1_13698172     AOna    T    C        1      2        2 
   1  chr1_13698172     ASom    T    C        0      0        2 
   1  chr1_13698172     HCab    T    C        0      0        2 
   1  chr1_13698172     HPrz    T    C        0      0        2 
   1  chr1_13698172     ZBoe    T    C        0      0        2 
   1  chr1_13698172     ZGre    T    C        0      0        2 
   1  chr1_13698172     ZHar    T    C        0      0        2 
   1  chr1_13698172   Sample    T    C        0      0        2 
   1  chr1_13702332     AAsi    A    G        0      0        2 
   1  chr1_13702332     AKia    A    G        0      0        2 
   1  chr1_13702332     AOna    A    G        0      0        2 
   1  chr1_13702332     ASom    A    G        0      0        2 
   1  chr1_13702332     HCab    A    G        0      0        2 
   1  chr1_13702332     HPrz    A    G        0      0        2 
   1  chr1_13702332     ZBoe    A    G        0      0        2 
   1  chr1_13702332     ZGre    A    G        0      0        2 
   1  chr1_13702332     ZHar    A    G      0.5      1        2 
   1  chr1_13702332   Sample    A    G        0      0        2 
   1  chr1_13707043     AAsi    T    A        0      0        2 
   1  chr1_13707043     AKia    T    A        1      2        2 
   1  chr1_13707043     AOna    T    A        0      0        2 
   1  chr1_13707043     ASom    T    A        0      0        2 
   1  chr1_13707043     HCab    T    A        0      0        2 
   1  chr1_13707043     HPrz    T    A        0      0        2 
   1  chr1_13707043     ZBoe    T    A        0      0        2 
   1  chr1_13707043     ZGre    T    A        0      0        2 
   1  chr1_13707043     ZHar    T    A        0      0        2 
   1  chr1_13707043   Sample    T    A        0      0        2 
   1  chr1_13712404     AAsi    C    T        0      0        2 
   1  chr1_13712404     AKia    C    T        0      0        2 
   1  chr1_13712404     AOna    C    T        0      0        2 
   1  chr1_13712404     ASom    C    T        1      2        2 
   1  chr1_13712404     HCab    C    T        0      0        2 
   1  chr1_13712404     HPrz    C    T        0      0        2 
   1  chr1_13712404     ZBoe    C    T        0      0        2 
   1  chr1_13712404     ZGre    C    T        0      0        2 
   1  chr1_13712404     ZHar    C    T        0      0        2 
   1  chr1_13712404   Sample    C    T        0      0        2 
   1  chr1_13712581     AAsi    C    T        0      0        2 
   1  chr1_13712581     AKia    C    T        0      0        2 
   1  chr1_13712581     AOna    C    T        0      0        2 
   1  chr1_13712581     ASom    C    T        0      0        2 
   1  chr1_13712581     HCab    C    T        0      0        2 
   1  chr1_13712581     HPrz    C    T        0      0        2 
   1  chr1_13712581     ZBoe    C    T        1      2        2 
   1  chr1_13712581     ZGre    C    T        0      0        2 
   1  chr1_13712581     ZHar    C    T        0      0        2 
   1  chr1_13712581   Sample    C    T        0      0        2 
   1  chr1_13713450     AAsi    G    A        0      0        2 
   1  chr1_13713450     AKia    G    A        0      0        2 
   1  chr1_13713450     AOna    G    A      0.5      1        2 
   1  chr1_13713450     ASom    G    A        0      0        2 
   1  chr1_13713450     HCab    G    A        1      2        2 
   1  chr1_13713450     HPrz    G    A        1      2        2 
   1  chr1_13713450     ZBoe    G    A        0      0        2 
   1  chr1_13713450     ZGre    G    A        0      0        2 
   1  chr1_13713450     ZHar    G    A        0      0        2 
   1  chr1_13713450   Sample    G    A        0      0        2 
   1  chr1_13714080     AAsi    G    C        0      0        2 
   1  chr1_13714080     AKia    G    C        0      0        2 
   1  chr1_13714080     AOna    G    C        0      0        2 
   1  chr1_13714080     ASom    G    C        0      0        2 
   1  chr1_13714080     HCab    G    C        0      0        2 
   1  chr1_13714080     HPrz    G    C        0      0        2 
   1  chr1_13714080     ZBoe    G    C        0      0        2 
   1  chr1_13714080     ZGre    G    C      0.5      1        2 
   1  chr1_13714080     ZHar    G    C        0      0        2 
   1  chr1_13714080   Sample    G    C        0      0        2 
   1  chr1_13714653     AAsi    C    T        0      0        2 
   1  chr1_13714653     AKia    C    T        0      0        2 
   1  chr1_13714653     AOna    C    T        0      0        2 
   1  chr1_13714653     ASom    C    T        0      0        2 
   1  chr1_13714653     HCab    C    T        0      0        2 
   1  chr1_13714653     HPrz    C    T        0      0        2 
   1  chr1_13714653     ZBoe    C    T        0      0        2 
   1  chr1_13714653     ZGre    C    T        0      0        2 
   1  chr1_13714653     ZHar    C    T      0.5      1        2 
   1  chr1_13714653   Sample    C    T        0      0        2 
   1  chr1_13715880     AAsi    A    G        0      0        2 
   1  chr1_13715880     AKia    A    G        0      0        2 
   1  chr1_13715880     AOna    A    G        0      0        2 
   1  chr1_13715880     ASom    A    G        0      0        2 
   1  chr1_13715880     HCab    A    G        0      0        2 
   1  chr1_13715880     HPrz    A    G      0.5      1        2 
   1  chr1_13715880     ZBoe    A    G        0      0        2 
   1  chr1_13715880     ZGre    A    G        0      0        2 
   1  chr1_13715880     ZHar    A    G        0      0        2 
   1  chr1_13715880   Sample    A    G        0      0        2 
   1  chr1_13716186     AAsi    T    C        0      0        2 
   1  chr1_13716186     AKia    T    C        0      0        2 
   1  chr1_13716186     AOna    T    C        0      0        2 
   1  chr1_13716186     ASom    T    C        0      0        2 
   1  chr1_13716186     HCab    T    C        0      0        2 
   1  chr1_13716186     HPrz    T    C      0.5      1        2 
   1  chr1_13716186     ZBoe    T    C        0      0        2 
   1  chr1_13716186     ZGre    T    C        0      0        2 
   1  chr1_13716186     ZHar    T    C        0      0        2 
   1  chr1_13716186   Sample    T    C        0      0        2 
   1  chr1_13718500     AAsi    G    A        0      0        2 
   1  chr1_13718500     AKia    G    A        0      0        2 
   1  chr1_13718500     AOna    G    A      0.5      1        2 
   1  chr1_13718500     ASom    G    A        0      0        2 
   1  chr1_13718500     HCab    G    A        0      0        2 
   1  chr1_13718500     HPrz    G    A        0      0        2 
   1  chr1_13718500     ZBoe    G    A        0      0        2 
   1  chr1_13718500     ZGre    G    A        0      0        2 
   1  chr1_13718500     ZHar    G    A        0      0        2 
   1  chr1_13718500   Sample    G    A        0      0        2 
   1  chr1_13725132     AAsi    G    A        0      0        2 
   1  chr1_13725132     AKia    G    A        0      0        2 
   1  chr1_13725132     AOna    G    A      0.5      1        2 
   1  chr1_13725132     ASom    G    A        0      0        2 
   1  chr1_13725132     HCab    G    A        0      0        2 
   1  chr1_13725132     HPrz    G    A        0      0        2 
   1  chr1_13725132     ZBoe    G    A        0      0        2 
   1  chr1_13725132     ZGre    G    A        0      0        2 
   1  chr1_13725132     ZHar    G    A        0      0        2 
   1  chr1_13725132   Sample    G    A        0      0        2 
   1  chr1_13726972     AAsi    A    G        0      0        2 
   1  chr1_13726972     AKia    A    G        0      0        2 
   1  chr1_13726972     AOna    A    G        0      0        2 
   1  chr1_13726972     ASom    A    G        0      0        2 
   1  chr1_13726972     HCab    A    G        0      0        2 
   1  chr1_13726972     HPrz    A    G        0      0        2 
   1  chr1_13726972     ZBoe    A    G        0      0        2 
   1  chr1_13726972     ZGre    A    G      0.5      1        2 
   1  chr1_13726972     ZHar    A    G        0      0        2 
   1  chr1_13726972   Sample    A    G        0      0        2 
   1  chr1_13736876     AAsi    G    A        0      0        2 
   1  chr1_13736876     AKia    G    A        0      0        2 
   1  chr1_13736876     AOna    G    A        0      0        2 
   1  chr1_13736876     ASom    G    A        0      0        2 
   1  chr1_13736876     HCab    G    A        1      2        2 
   1  chr1_13736876     HPrz    G    A        1      2        2 
   1  chr1_13736876     ZBoe    G    A        0      0        2 
   1  chr1_13736876     ZGre    G    A        0      0        2 
   1  chr1_13736876     ZHar    G    A        0      0        2 
   1  chr1_13736876   Sample    G    A        0      0        2 
   1  chr1_13737789     AAsi    T    C      0.5      1        2 
   1  chr1_13737789     AKia    T    C        0      0        2 
   1  chr1_13737789     AOna    T    C        0      0        2 
   1  chr1_13737789     ASom    T    C        0      0        2 
   1  chr1_13737789     HCab    T    C        0      0        2 
   1  chr1_13737789     HPrz    T    C        0      0        2 
   1  chr1_13737789     ZBoe    T    C        0      0        2 
   1  chr1_13737789     ZGre    T    C        0      0        2 
   1  chr1_13737789     ZHar    T    C        0      0        2 
   1  chr1_13737789   Sample    T    C        0      0        2 
   1  chr1_13741151     AAsi    C    A        0      0        2 
   1  chr1_13741151     AKia    C    A        0      0        2 
   1  chr1_13741151     AOna    C    A        0      0        2 
   1  chr1_13741151     ASom    C    A        0      0        2 
   1  chr1_13741151     HCab    C    A        0      0        2 
   1  chr1_13741151     HPrz    C    A        0      0        2 
   1  chr1_13741151     ZBoe    C    A        0      0        2 
   1  chr1_13741151     ZGre    C    A        0      0        2 
   1  chr1_13741151     ZHar    C    A        1      2        2 
   1  chr1_13741151   Sample    C    A        0      0        2 
   1  chr1_13742491     AAsi    T    G        0      0        2 
   1  chr1_13742491     AKia    T    G        1      2        2 
   1  chr1_13742491     AOna    T    G        0      0        2 
   1  chr1_13742491     ASom    T    G        0      0        2 
   1  chr1_13742491     HCab    T    G        0      0        2 
   1  chr1_13742491     HPrz    T    G        0      0        2 
   1  chr1_13742491     ZBoe    T    G        0      0        2 
   1  chr1_13742491     ZGre    T    G        0      0        2 
   1  chr1_13742491     ZHar    T    G        0      0        2 
   1  chr1_13742491   Sample    T    G        0      0        2 
   1  chr1_13742614     AAsi    T    C        0      0        2 
   1  chr1_13742614     AKia    T    C        0      0        2 
   1  chr1_13742614     AOna    T    C        0      0        2 
   1  chr1_13742614     ASom    T    C        0      0        2 
   1  chr1_13742614     HCab    T    C        0      0        2 
   1  chr1_13742614     HPrz    T    C        0      0        2 
   1  chr1_13742614     ZBoe    T    C        0      0        2 
   1  chr1_13742614     ZGre    T    C        0      0        2 
   1  chr1_13742614     ZHar    T    C        1      2        2 
   1  chr1_13742614   Sample    T    C        0      0        2 
   1  chr1_13749512     AAsi    C    G        0      0        2 
   1  chr1_13749512     AKia    C    G        0      0        2 
   1  chr1_13749512     AOna    C    G        0      0        2 
   1  chr1_13749512     ASom    C    G        0      0        2 
   1  chr1_13749512     HCab    C    G        0      0        2 
   1  chr1_13749512     HPrz    C    G        0      0        2 
   1  chr1_13749512     ZBoe    C    G        0      0        2 
   1  chr1_13749512     ZGre    C    G      0.5      1        2 
   1  chr1_13749512     ZHar    C    G        0      0        2 
   1  chr1_13749512   Sample    C    G        0      0        2 
   1  chr1_13750006     AAsi    T    C        0      0        2 
   1  chr1_13750006     AKia    T    C        0      0        2 
   1  chr1_13750006     AOna    T    C        0      0        2 
   1  chr1_13750006     ASom    T    C        0      0        2 
   1  chr1_13750006     HCab    T    C        0      0        2 
   1  chr1_13750006     HPrz    T    C        0      0        2 
   1  chr1_13750006     ZBoe    T    C      0.5      1        2 
   1  chr1_13750006     ZGre    T    C        0      0        2 
   1  chr1_13750006     ZHar    T    C        0      0        2 
   1  chr1_13750006   Sample    T    C        0      0        2 
   1  chr1_13752301     AAsi    G    C        0      0        2 
   1  chr1_13752301     AKia    G    C        0      0        2 
   1  chr1_13752301     AOna    G    C        0      0        2 
   1  chr1_13752301     ASom    G    C        0      0        2 
   1  chr1_13752301     HCab    G    C        0      0        2 
   1  chr1_13752301     HPrz    G    C        0      0        2 
   1  chr1_13752301     ZBoe    G    C        0      0        2 
   1  chr1_13752301     ZGre    G    C        0      0        2 
   1  chr1_13752301     ZHar    G    C        1      2        2 
   1  chr1_13752301   Sample    G    C        0      0        2 
   1  chr1_13752742     AAsi    G    A        0      0        2 
   1  chr1_13752742     AKia    G    A        0      0        2 
   1  chr1_13752742     AOna    G    A        0      0        2 
   1  chr1_13752742     ASom    G    A        0      0        2 
   1  chr1_13752742     HCab    G    A        1      2        2 
   1  chr1_13752742     HPrz    G    A        1      2        2 
   1  chr1_13752742     ZBoe    G    A        0      0        2 
   1  chr1_13752742     ZGre    G    A        0      0        2 
   1  chr1_13752742     ZHar    G    A        0      0        2 
   1  chr1_13752742   Sample    G    A        0      0        2 
   1  chr1_13755445     AAsi    T    C        0      0        2 
   1  chr1_13755445     AKia    T    C        0      0        2 
   1  chr1_13755445     AOna    T    C        0      0        2 
   1  chr1_13755445     ASom    T    C        0      0        2 
   1  chr1_13755445     HCab    T    C        0      0        2 
   1  chr1_13755445     HPrz    T    C        0      0        2 
   1  chr1_13755445     ZBoe    T    C        0      0        2 
   1  chr1_13755445     ZGre    T    C      0.5      1        2 
   1  chr1_13755445     ZHar    T    C        0      0        2 
   1  chr1_13755445   Sample    T    C        0      0        2 
   1  chr1_13755523     AAsi    A    G        1      2        2 
   1  chr1_13755523     AKia    A    G        0      0        2 
   1  chr1_13755523     AOna    A    G        0      0        2 
   1  chr1_13755523     ASom    A    G        1      2        2 
   1  chr1_13755523     HCab    A    G        0      0        2 
   1  chr1_13755523     HPrz    A    G        0      0        2 
   1  chr1_13755523     ZBoe    A    G        0      0        2 
   1  chr1_13755523     ZGre    A    G        0      0        2 
   1  chr1_13755523     ZHar    A    G        0      0        2 
   1  chr1_13755523   Sample    A    G        1      2        2 
   1  chr1_13772335     AAsi    T    C        0      0        2 
   1  chr1_13772335     AKia    T    C        0      0        2 
   1  chr1_13772335     AOna    T    C        0      0        2 
   1  chr1_13772335     ASom    T    C        0      0        2 
   1  chr1_13772335     HCab    T    C        0      0        2 
   1  chr1_13772335     HPrz    T    C        0      0        2 
   1  chr1_13772335     ZBoe    T    C        0      0        2 
   1  chr1_13772335     ZGre    T    C        0      0        2 
   1  chr1_13772335     ZHar    T    C        1      2        2 
   1  chr1_13772335   Sample    T    C        0      0        2 
   1  chr1_13778581     AAsi    G    A        0      0        2 
   1  chr1_13778581     AKia    G    A      0.5      1        2 
   1  chr1_13778581     AOna    G    A      0.5      1        2 
   1  chr1_13778581     ASom    G    A        0      0        2 
   1  chr1_13778581     HCab    G    A        0      0        2 
   1  chr1_13778581     HPrz    G    A        0      0        2 
   1  chr1_13778581     ZBoe    G    A        0      0        2 
   1  chr1_13778581     ZGre    G    A        0      0        2 
   1  chr1_13778581     ZHar    G    A        0      0        2 
   1  chr1_13778581   Sample    G    A        0      0        2 
   1  chr1_13792105     AAsi    C    T        0      0        2 
   1  chr1_13792105     AKia    C    T        0      0        2 
   1  chr1_13792105     AOna    C    T        0      0        2 
   1  chr1_13792105     ASom    C    T        0      0        2 
   1  chr1_13792105     HCab    C    T        0      0        2 
   1  chr1_13792105     HPrz    C    T        0      0        2 
   1  chr1_13792105     ZBoe    C    T        0      0        2 
   1  chr1_13792105     ZGre    C    T      0.5      1        2 
   1  chr1_13792105     ZHar    C    T        0      0        2 
   1  chr1_13792105   Sample    C    T        0      0        2 
   1  chr1_13792358     AAsi    T    G        0      0        2 
   1  chr1_13792358     AKia    T    G        1      2        2 
   1  chr1_13792358     AOna    T    G        0      0        2 
   1  chr1_13792358     ASom    T    G        0      0        2 
   1  chr1_13792358     HCab    T    G        0      0        2 
   1  chr1_13792358     HPrz    T    G        0      0        2 
   1  chr1_13792358     ZBoe    T    G        0      0        2 
   1  chr1_13792358     ZGre    T    G        0      0        2 
   1  chr1_13792358     ZHar    T    G        0      0        2 
   1  chr1_13792358   Sample    T    G        0      0        2 
   1  chr1_13795696     AAsi    G    T        1      2        2 
   1  chr1_13795696     AKia    G    T        1      2        2 
   1  chr1_13795696     AOna    G    T        1      2        2 
   1  chr1_13795696     ASom    G    T        1      2        2 
   1  chr1_13795696     HCab    G    T        0      0        2 
   1  chr1_13795696     HPrz    G    T        0      0        2 
   1  chr1_13795696     ZBoe    G    T        0      0        2 
   1  chr1_13795696     ZGre    G    T        0      0        2 
   1  chr1_13795696     ZHar    G    T        0      0        2 
   1  chr1_13795696   Sample    G    T        1      2        2 
   1  chr1_13797601     AAsi    A    G        0      0        2 
   1  chr1_13797601     AKia    A    G        0      0        2 
   1  chr1_13797601     AOna    A    G        0      0        2 
   1  chr1_13797601     ASom    A    G        0      0        2 
   1  chr1_13797601     HCab    A    G        1      2        2 
   1  chr1_13797601     HPrz    A    G        1      2        2 
   1  chr1_13797601     ZBoe    A    G        0      0        2 
   1  chr1_13797601     ZGre    A    G        0      0        2 
   1  chr1_13797601     ZHar    A    G        0      0        2 
   1  chr1_13797601   Sample    A    G        0      0        2 
   1  chr1_13802102     AAsi    C    T        0      0        2 
   1  chr1_13802102     AKia    C    T        0      0        2 
   1  chr1_13802102     AOna    C    T        0      0        2 
   1  chr1_13802102     ASom    C    T        0      0        2 
   1  chr1_13802102     HCab    C    T        1      2        2 
   1  chr1_13802102     HPrz    C    T        1      2        2 
   1  chr1_13802102     ZBoe    C    T        0      0        2 
   1  chr1_13802102     ZGre    C    T        0      0        2 
   1  chr1_13802102     ZHar    C    T        0      0        2 
   1  chr1_13802102   Sample    C    T        0      0        2 
   1  chr1_13805191     AAsi    G    A        0      0        2 
   1  chr1_13805191     AKia    G    A        0      0        2 
   1  chr1_13805191     AOna    G    A      0.5      1        2 
   1  chr1_13805191     ASom    G    A        0      0        2 
   1  chr1_13805191     HCab    G    A        0      0        2 
   1  chr1_13805191     HPrz    G    A        0      0        2 
   1  chr1_13805191     ZBoe    G    A        0      0        2 
   1  chr1_13805191     ZGre    G    A        0      0        2 
   1  chr1_13805191     ZHar    G    A        0      0        2 
   1  chr1_13805191   Sample    G    A        0      0        2 
   1  chr1_13813270     AAsi    G    A        0      0        2 
   1  chr1_13813270     AKia    G    A        0      0        2 
   1  chr1_13813270     AOna    G    A        0      0        2 
   1  chr1_13813270     ASom    G    A        0      0        2 
   1  chr1_13813270     HCab    G    A        1      2        2 
   1  chr1_13813270     HPrz    G    A        1      2        2 
   1  chr1_13813270     ZBoe    G    A        0      0        2 
   1  chr1_13813270     ZGre    G    A        0      0        2 
   1  chr1_13813270     ZHar    G    A        0      0        2 
   1  chr1_13813270   Sample    G    A        0      0        2 
   1  chr1_13816469     AAsi    G    T        0      0        2 
   1  chr1_13816469     AKia    G    T        0      0        2 
   1  chr1_13816469     AOna    G    T        0      0        2 
   1  chr1_13816469     ASom    G    T        0      0        2 
   1  chr1_13816469     HCab    G    T        0      0        2 
   1  chr1_13816469     HPrz    G    T        0      0        2 
   1  chr1_13816469     ZBoe    G    T        0      0        2 
   1  chr1_13816469     ZGre    G    T        0      0        2 
   1  chr1_13816469     ZHar    G    T      0.5      1        2 
   1  chr1_13816469   Sample    G    T        0      0        2 
   1  chr1_13821049     AAsi    G    A        0      0        2 
   1  chr1_13821049     AKia    G    A        0      0        2 
   1  chr1_13821049     AOna    G    A        0      0        2 
   1  chr1_13821049     ASom    G    A        0      0        2 
   1  chr1_13821049     HCab    G    A      0.5      1        2 
   1  chr1_13821049     HPrz    G    A      0.5      1        2 
   1  chr1_13821049     ZBoe    G    A        0      0        2 
   1  chr1_13821049     ZGre    G    A        0      0        2 
   1  chr1_13821049     ZHar    G    A        0      0        2 
   1  chr1_13821049   Sample    G    A        0      0        2 
   1  chr1_13823448     AAsi    G    A        0      0        2 
   1  chr1_13823448     AKia    G    A        0      0        2 
   1  chr1_13823448     AOna    G    A      0.5      1        2 
   1  chr1_13823448     ASom    G    A        0      0        2 
   1  chr1_13823448     HCab    G    A        0      0        2 
   1  chr1_13823448     HPrz    G    A        0      0        2 
   1  chr1_13823448     ZBoe    G    A        0      0        2 
   1  chr1_13823448     ZGre    G    A        0      0        2 
   1  chr1_13823448     ZHar    G    A        0      0        2 
   1  chr1_13823448   Sample    G    A        0      0        2 
   1  chr1_13828299     AAsi    A    T        0      0        2 
   1  chr1_13828299     AKia    A    T        0      0        2 
   1  chr1_13828299     AOna    A    T        0      0        2 
   1  chr1_13828299     ASom    A    T        0      0        2 
   1  chr1_13828299     HCab    A    T        0      0        2 
   1  chr1_13828299     HPrz    A    T        0      0        2 
   1  chr1_13828299     ZBoe    A    T      0.5      1        2 
   1  chr1_13828299     ZGre    A    T        0      0        2 
   1  chr1_13828299     ZHar    A    T        0      0        2 
   1  chr1_13828299   Sample    A    T        0      0        2 
   1  chr1_13829983     AAsi    A    T        1      2        2 
   1  chr1_13829983     AKia    A    T        1      2        2 
   1  chr1_13829983     AOna    A    T        1      2        2 
   1  chr1_13829983     ASom    A    T        1      2        2 
   1  chr1_13829983     HCab    A    T        0      0        2 
   1  chr1_13829983     HPrz    A    T        0      0        2 
   1  chr1_13829983     ZBoe    A    T        0      0        2 
   1  chr1_13829983     ZGre    A    T        0      0        2 
   1  chr1_13829983     ZHar    A    T        0      0        2 
   1  chr1_13829983   Sample    A    T        1      2        2 
   1  chr1_13833194     AAsi    G    A        0      0        2 
   1  chr1_13833194     AKia    G    A        0      0        2 
   1  chr1_13833194     AOna    G    A        0      0        2 
   1  chr1_13833194     ASom    G    A        0      0        2 
   1  chr1_13833194     HCab    G    A        0      0        2 
   1  chr1_13833194     HPrz    G    A        0      0        2 
   1  chr1_13833194     ZBoe    G    A      0.5      1        2 
   1  chr1_13833194     ZGre    G    A        0      0        2 
   1  chr1_13833194     ZHar    G    A        0      0        2 
   1  chr1_13833194   Sample    G    A        0      0        2 
   1  chr1_13834110     AAsi    T    G        0      0        2 
   1  chr1_13834110     AKia    T    G        0      0        2 
   1  chr1_13834110     AOna    T    G        0      0        2 
   1  chr1_13834110     ASom    T    G        0      0        2 
   1  chr1_13834110     HCab    T    G        0      0        2 
   1  chr1_13834110     HPrz    T    G        0      0        2 
   1  chr1_13834110     ZBoe    T    G        1      2        2 
   1  chr1_13834110     ZGre    T    G        1      2        2 
   1  chr1_13834110     ZHar    T    G        1      2        2 
   1  chr1_13834110   Sample    T    G        0      0        2 
   1  chr1_13836969     AAsi    T    C        0      0        2 
   1  chr1_13836969     AKia    T    C        0      0        2 
   1  chr1_13836969     AOna    T    C        0      0        2 
   1  chr1_13836969     ASom    T    C        0      0        2 
   1  chr1_13836969     HCab    T    C        1      2        2 
   1  chr1_13836969     HPrz    T    C        1      2        2 
   1  chr1_13836969     ZBoe    T    C        0      0        2 
   1  chr1_13836969     ZGre    T    C        0      0        2 
   1  chr1_13836969     ZHar    T    C        0      0        2 
   1  chr1_13836969   Sample    T    C        0      0        2 
   1  chr1_13846590     AAsi    C    G        0      0        2 
   1  chr1_13846590     AKia    C    G        0      0        2 
   1  chr1_13846590     AOna    C    G        0      0        2 
   1  chr1_13846590     ASom    C    G        0      0        2 
   1  chr1_13846590     HCab    C    G        1      2        2 
   1  chr1_13846590     HPrz    C    G        1      2        2 
   1  chr1_13846590     ZBoe    C    G        0      0        2 
   1  chr1_13846590     ZGre    C    G        0      0        2 
   1  chr1_13846590     ZHar    C    G        0      0        2 
   1  chr1_13846590   Sample    C    G        0      0        2 
   1  chr1_13856597     AAsi    G    A        0      0        2 
   1  chr1_13856597     AKia    G    A        0      0        2 
   1  chr1_13856597     AOna    G    A        0      0        2 
   1  chr1_13856597     ASom    G    A        0      0        2 
   1  chr1_13856597     HCab    G    A        1      2        2 
   1  chr1_13856597     HPrz    G    A        1      2        2 
   1  chr1_13856597     ZBoe    G    A        0      0        2 
   1  chr1_13856597     ZGre    G    A        0      0        2 
   1  chr1_13856597     ZHar    G    A        0      0        2 
   1  chr1_13856597   Sample    G    A        0      0        2 
   1  chr1_13865771     AAsi    T    C        0      0        2 
   1  chr1_13865771     AKia    T    C        0      0        2 
   1  chr1_13865771     AOna    T    C        0      0        2 
   1  chr1_13865771     ASom    T    C        0      0        2 
   1  chr1_13865771     HCab    T    C        0      0        2 
   1  chr1_13865771     HPrz    T    C        0      0        2 
   1  chr1_13865771     ZBoe    T    C        0      0        2 
   1  chr1_13865771     ZGre    T    C        1      2        2 
   1  chr1_13865771     ZHar    T    C        0      0        2 
   1  chr1_13865771   Sample    T    C        0      0        2 
   1  chr1_13869191     AAsi    C    T        0      0        2 
   1  chr1_13869191     AKia    C    T        0      0        2 
   1  chr1_13869191     AOna    C    T        0      0        2 
   1  chr1_13869191     ASom    C    T        0      0        2 
   1  chr1_13869191     HCab    C    T      0.5      1        2 
   1  chr1_13869191     HPrz    C    T      0.5      1        2 
   1  chr1_13869191     ZBoe    C    T        0      0        2 
   1  chr1_13869191     ZGre    C    T        0      0        2 
   1  chr1_13869191     ZHar    C    T        0      0        2 
   1  chr1_13869191   Sample    C    T        0      0        2 
   1  chr1_13871403     AAsi    G    A        0      0        2 
   1  chr1_13871403     AKia    G    A        0      0        2 
   1  chr1_13871403     AOna    G    A        0      0        2 
   1  chr1_13871403     ASom    G    A        0      0        2 
   1  chr1_13871403     HCab    G    A        0      0        2 
   1  chr1_13871403     HPrz    G    A        0      0        2 
   1  chr1_13871403     ZBoe    G    A        0      0        2 
   1  chr1_13871403     ZGre    G    A        0      0        2 
   1  chr1_13871403     ZHar    G    A      0.5      1        2 
   1  chr1_13871403   Sample    G    A        0      0        2 
   1  chr1_13871603     AAsi    T    C        0      0        2 
   1  chr1_13871603     AKia    T    C        0      0        2 
   1  chr1_13871603     AOna    T    C        0      0        2 
   1  chr1_13871603     ASom    T    C        1      2        2 
   1  chr1_13871603     HCab    T    C      0.5      1        2 
   1  chr1_13871603     HPrz    T    C      0.5      1        2 
   1  chr1_13871603     ZBoe    T    C        0      0        2 
   1  chr1_13871603     ZGre    T    C        0      0        2 
   1  chr1_13871603     ZHar    T    C        0      0        2 
   1  chr1_13871603   Sample    T    C        0      0        2 
   1  chr1_13878183     AAsi    A    G        0      0        2 
   1  chr1_13878183     AKia    A    G        0      0        2 
   1  chr1_13878183     AOna    A    G        0      0        2 
   1  chr1_13878183     ASom    A    G        0      0        2 
   1  chr1_13878183     HCab    A    G        1      2        2 
   1  chr1_13878183     HPrz    A    G        1      2        2 
   1  chr1_13878183     ZBoe    A    G        0      0        2 
   1  chr1_13878183     ZGre    A    G        0      0        2 
   1  chr1_13878183     ZHar    A    G        0      0        2 
   1  chr1_13878183   Sample    A    G        0      0        2 
   1  chr1_13887589     AAsi    G    C        0      0        2 
   1  chr1_13887589     AKia    G    C        0      0        2 
   1  chr1_13887589     AOna    G    C        0      0        2 
   1  chr1_13887589     ASom    G    C        0      0        2 
   1  chr1_13887589     HCab    G    C        0      0        2 
   1  chr1_13887589     HPrz    G    C        0      0        2 
   1  chr1_13887589     ZBoe    G    C      0.5      1        2 
   1  chr1_13887589     ZGre    G    C        0      0        2 
   1  chr1_13887589     ZHar    G    C        1      2        2 
   1  chr1_13887589   Sample    G    C        0      0        2 
   1  chr1_13892746     AAsi    T    C        0      0        2 
   1  chr1_13892746     AKia    T    C        0      0        2 
   1  chr1_13892746     AOna    T    C        1      2        2 
   1  chr1_13892746     ASom    T    C        0      0        2 
   1  chr1_13892746     HCab    T    C        0      0        2 
   1  chr1_13892746     HPrz    T    C        0      0        2 
   1  chr1_13892746     ZBoe    T    C        0      0        2 
   1  chr1_13892746     ZGre    T    C        0      0        2 
   1  chr1_13892746     ZHar    T    C        0      0        2 
   1  chr1_13892746   Sample    T    C        0      0        2 
   1  chr1_13892934     AAsi    T    C        0      0        2 
   1  chr1_13892934     AKia    T    C        0      0        2 
   1  chr1_13892934     AOna    T    C      0.5      1        2 
   1  chr1_13892934     ASom    T    C        0      0        2 
   1  chr1_13892934     HCab    T    C        0      0        2 
   1  chr1_13892934     HPrz    T    C        0      0        2 
   1  chr1_13892934     ZBoe    T    C        0      0        2 
   1  chr1_13892934     ZGre    T    C        0      0        2 
   1  chr1_13892934     ZHar    T    C        0      0        2 
   1  chr1_13892934   Sample    T    C        0      0        2 
   1  chr1_13924127     AAsi    T    C        0      0        2 
   1  chr1_13924127     AKia    T    C        0      0        2 
   1  chr1_13924127     AOna    T    C        0      0        2 
   1  chr1_13924127     ASom    T    C        0      0        2 
   1  chr1_13924127     HCab    T    C        1      2        2 
   1  chr1_13924127     HPrz    T    C      0.5      1        2 
   1  chr1_13924127     ZBoe    T    C        0      0        2 
   1  chr1_13924127     ZGre    T    C        0      0        2 
   1  chr1_13924127     ZHar    T    C        0      0        2 
   1  chr1_13924127   Sample    T    C        0      0        2 
   1  chr1_13927471     AAsi    C    A        0      0        2 
   1  chr1_13927471     AKia    C    A        0      0        2 
   1  chr1_13927471     AOna    C    A        0      0        2 
   1  chr1_13927471     ASom    C    A        0      0        2 
   1  chr1_13927471     HCab    C    A        0      0        2 
   1  chr1_13927471     HPrz    C    A      0.5      1        2 
   1  chr1_13927471     ZBoe    C    A        0      0        2 
   1  chr1_13927471     ZGre    C    A        0      0        2 
   1  chr1_13927471     ZHar    C    A        0      0        2 
   1  chr1_13927471   Sample    C    A        0      0        2 
   1  chr1_13929870     AAsi    G    A        0      0        2 
   1  chr1_13929870     AKia    G    A        0      0        2 
   1  chr1_13929870     AOna    G    A        0      0        2 
   1  chr1_13929870     ASom    G    A        0      0        2 
   1  chr1_13929870     HCab    G    A        1      2        2 
   1  chr1_13929870     HPrz    G    A        1      2        2 
   1  chr1_13929870     ZBoe    G    A        0      0        2 
   1  chr1_13929870     ZGre    G    A        0      0        2 
   1  chr1_13929870     ZHar    G    A        0      0        2 
   1  chr1_13929870   Sample    G    A        0      0        2 
   1  chr1_13938331     AAsi    T    C        0      0        2 
   1  chr1_13938331     AKia    T    C        0      0        2 
   1  chr1_13938331     AOna    T    C        0      0        2 
   1  chr1_13938331     ASom    T    C        0      0        2 
   1  chr1_13938331     HCab    T    C        1      2        2 
   1  chr1_13938331     HPrz    T    C        1      2        2 
   1  chr1_13938331     ZBoe    T    C        0      0        2 
   1  chr1_13938331     ZGre    T    C        0      0        2 
   1  chr1_13938331     ZHar    T    C        0      0        2 
   1  chr1_13938331   Sample    T    C        0      0        2 
   1  chr1_13951369     AAsi    A    T        0      0        2 
   1  chr1_13951369     AKia    A    T        0      0        2 
   1  chr1_13951369     AOna    A    T        0      0        2 
   1  chr1_13951369     ASom    A    T        0      0        2 
   1  chr1_13951369     HCab    A    T        0      0        2 
   1  chr1_13951369     HPrz    A    T        0      0        2 
   1  chr1_13951369     ZBoe    A    T        0      0        2 
   1  chr1_13951369     ZGre    A    T        0      0        2 
   1  chr1_13951369     ZHar    A    T        1      2        2 
   1  chr1_13951369   Sample    A    T        0      0        2 
   1  chr1_13952973     AAsi    C    G        0      0        2 
   1  chr1_13952973     AKia    C    G        0      0        2 
   1  chr1_13952973     AOna    C    G        0      0        2 
   1  chr1_13952973     ASom    C    G        0      0        2 
   1  chr1_13952973     HCab    C    G      0.5      1        2 
   1  chr1_13952973     HPrz    C    G        0      0        2 
   1  chr1_13952973     ZBoe    C    G        0      0        2 
   1  chr1_13952973     ZGre    C    G        0      0        2 
   1  chr1_13952973     ZHar    C    G        0      0        2 
   1  chr1_13952973   Sample    C    G        0      0        2 
   1  chr1_13957610     AAsi    A    G        1      2        2 
   1  chr1_13957610     AKia    A    G        0      0        2 
   1  chr1_13957610     AOna    A    G        0      0        2 
   1  chr1_13957610     ASom    A    G        0      0        2 
   1  chr1_13957610     HCab    A    G        0      0        2 
   1  chr1_13957610     HPrz    A    G        0      0        2 
   1  chr1_13957610     ZBoe    A    G        0      0        2 
   1  chr1_13957610     ZGre    A    G        0      0        2 
   1  chr1_13957610     ZHar    A    G        0      0        2 
   1  chr1_13957610   Sample    A    G        1      2        2 
   1  chr1_13957874     AAsi    G    C        0      0        2 
   1  chr1_13957874     AKia    G    C        0      0        2 
   1  chr1_13957874     AOna    G    C        0      0        2 
   1  chr1_13957874     ASom    G    C        0      0        2 
   1  chr1_13957874     HCab    G    C        0      0        2 
   1  chr1_13957874     HPrz    G    C        0      0        2 
   1  chr1_13957874     ZBoe    G    C        0      0        2 
   1  chr1_13957874     ZGre    G    C        0      0        2 
   1  chr1_13957874     ZHar    G    C        1      2        2 
   1  chr1_13957874   Sample    G    C        0      0        2 
   1  chr1_13963257     AAsi    G    T        0      0        2 
   1  chr1_13963257     AKia    G    T        0      0        2 
   1  chr1_13963257     AOna    G    T        0      0        2 
   1  chr1_13963257     ASom    G    T        0      0        2 
   1  chr1_13963257     HCab    G    T        0      0        2 
   1  chr1_13963257     HPrz    G    T        0      0        2 
   1  chr1_13963257     ZBoe    G    T      0.5      1        2 
   1  chr1_13963257     ZGre    G    T        0      0        2 
   1  chr1_13963257     ZHar    G    T        0      0        2 
   1  chr1_13963257   Sample    G    T        0      0        2 
   1  chr1_13969415     AAsi    A    G        0      0        2 
   1  chr1_13969415     AKia    A    G        0      0        2 
   1  chr1_13969415     AOna    A    G        0      0        2 
   1  chr1_13969415     ASom    A    G        0      0        2 
   1  chr1_13969415     HCab    A    G        0      0        2 
   1  chr1_13969415     HPrz    A    G        0      0        2 
   1  chr1_13969415     ZBoe    A    G        0      0        2 
   1  chr1_13969415     ZGre    A    G        0      0        2 
   1  chr1_13969415     ZHar    A    G        1      2        2 
   1  chr1_13969415   Sample    A    G        0      0        2 
   1  chr1_13972108     AAsi    C    T        0      0        2 
   1  chr1_13972108     AKia    C    T        0      0        2 
   1  chr1_13972108     AOna    C    T        0      0        2 
   1  chr1_13972108     ASom    C    T        1      2        2 
   1  chr1_13972108     HCab    C    T        0      0        2 
   1  chr1_13972108     HPrz    C    T        0      0        2 
   1  chr1_13972108     ZBoe    C    T        0      0        2 
   1  chr1_13972108     ZGre    C    T        0      0        2 
   1  chr1_13972108     ZHar    C    T        0      0        2 
   1  chr1_13972108   Sample    C    T        0      0        2 
   1  chr1_13987473     AAsi    A    T        0      0        2 
   1  chr1_13987473     AKia    A    T        0      0        2 
   1  chr1_13987473     AOna    A    T        0      0        2 
   1  chr1_13987473     ASom    A    T        0      0        2 
   1  chr1_13987473     HCab    A    T        1      2        2 
   1  chr1_13987473     HPrz    A    T        1      2        2 
   1  chr1_13987473     ZBoe    A    T        0      0        2 
   1  chr1_13987473     ZGre    A    T        0      0        2 
   1  chr1_13987473     ZHar    A    T        0      0        2 
   1  chr1_13987473   Sample    A    T        0      0        2 
   1  chr1_13993093     AAsi    T    C        0      0        2 
   1  chr1_13993093     AKia    T    C        0      0        2 
   1  chr1_13993093     AOna    T    C        0      0        2 
   1  chr1_13993093     ASom    T    C        1      2        2 
   1  chr1_13993093     HCab    T    C        0      0        2 
   1  chr1_13993093     HPrz    T    C        0      0        2 
   1  chr1_13993093     ZBoe    T    C        0      0        2 
   1  chr1_13993093     ZGre    T    C        0      0        2 
   1  chr1_13993093     ZHar    T    C        0      0        2 
   1  chr1_13993093   Sample    T    C        0      0        2 
   1  chr1_13997776     AAsi    T    C        0      0        2 
   1  chr1_13997776     AKia    T    C        0      0        2 
   1  chr1_13997776     AOna    T    C        0      0        2 
   1  chr1_13997776     ASom    T    C        0      0        2 
   1  chr1_13997776     HCab    T    C        0      0        2 
   1  chr1_13997776     HPrz    T    C        0      0        2 
   1  chr1_13997776     ZBoe    T    C        0      0        2 
   1  chr1_13997776     ZGre    T    C      0.5      1        2 
   1  chr1_13997776     ZHar    T    C        0      0        2 
   1  chr1_13997776   Sample    T    C        0      0        2 
   1  chr1_14005787     AAsi    C    T        0      0        2 
   1  chr1_14005787     AKia    C    T        0      0        2 
   1  chr1_14005787     AOna    C    T      0.5      1        2 
   1  chr1_14005787     ASom    C    T        0      0        2 
   1  chr1_14005787     HCab    C    T        0      0        2 
   1  chr1_14005787     HPrz    C    T        0      0        2 
   1  chr1_14005787     ZBoe    C    T        0      0        2 
   1  chr1_14005787     ZGre    C    T        0      0        2 
   1  chr1_14005787     ZHar    C    T        0      0        2 
   1  chr1_14005787   Sample    C    T        0      0        2 
   1  chr1_14008406     AAsi    G    A        0      0        2 
   1  chr1_14008406     AKia    G    A        0      0        2 
   1  chr1_14008406     AOna    G    A        0      0        2 
   1  chr1_14008406     ASom    G    A        0      0        2 
   1  chr1_14008406     HCab    G    A        0      0        2 
   1  chr1_14008406     HPrz    G    A        0      0        2 
   1  chr1_14008406     ZBoe    G    A      0.5      1        2 
   1  chr1_14008406     ZGre    G    A        0      0        2 
   1  chr1_14008406     ZHar    G    A        0      0        2 
   1  chr1_14008406   Sample    G    A        0      0        2 
   1  chr1_14009168     AAsi    G    T        0      0        2 
   1  chr1_14009168     AKia    G    T        0      0        2 
   1  chr1_14009168     AOna    G    T        0      0        2 
   1  chr1_14009168     ASom    G    T        1      2        2 
   1  chr1_14009168     HCab    G    T        0      0        2 
   1  chr1_14009168     HPrz    G    T        0      0        2 
   1  chr1_14009168     ZBoe    G    T        0      0        2 
   1  chr1_14009168     ZGre    G    T        0      0        2 
   1  chr1_14009168     ZHar    G    T        0      0        2 
   1  chr1_14009168   Sample    G    T        0      0        2 
   1  chr1_14012618     AAsi    G    A        0      0        2 
   1  chr1_14012618     AKia    G    A        0      0        2 
   1  chr1_14012618     AOna    G    A        0      0        2 
   1  chr1_14012618     ASom    G    A        0      0        2 
   1  chr1_14012618     HCab    G    A        0      0        2 
   1  chr1_14012618     HPrz    G    A        0      0        2 
   1  chr1_14012618     ZBoe    G    A        0      0        2 
   1  chr1_14012618     ZGre    G    A        0      0        2 
   1  chr1_14012618     ZHar    G    A        1      2        2 
   1  chr1_14012618   Sample    G    A        0      0        2 
   1  chr1_14012897     AAsi    T    C        0      0        2 
   1  chr1_14012897     AKia    T    C        0      0        2 
   1  chr1_14012897     AOna    T    C        0      0        2 
   1  chr1_14012897     ASom    T    C        0      0        2 
   1  chr1_14012897     HCab    T    C        0      0        2 
   1  chr1_14012897     HPrz    T    C        0      0        2 
   1  chr1_14012897     ZBoe    T    C      0.5      1        2 
   1  chr1_14012897     ZGre    T    C        0      0        2 
   1  chr1_14012897     ZHar    T    C        0      0        2 
   1  chr1_14012897   Sample    T    C        0      0        2 
   1  chr1_14026348     AAsi    G    A        0      0        2 
   1  chr1_14026348     AKia    G    A        0      0        2 
   1  chr1_14026348     AOna    G    A        0      0        2 
   1  chr1_14026348     ASom    G    A        0      0        2 
   1  chr1_14026348     HCab    G    A        1      2        2 
   1  chr1_14026348     HPrz    G    A        1      2        2 
   1  chr1_14026348     ZBoe    G    A        0      0        2 
   1  chr1_14026348     ZGre    G    A        0      0        2 
   1  chr1_14026348     ZHar    G    A        0      0        2 
   1  chr1_14026348   Sample    G    A        0      0        2 
   1  chr1_14030016     AAsi    T    C        0      0        2 
   1  chr1_14030016     AKia    T    C      0.5      1        2 
   1  chr1_14030016     AOna    T    C        0      0        2 
   1  chr1_14030016     ASom    T    C        0      0        2 
   1  chr1_14030016     HCab    T    C        0      0        2 
   1  chr1_14030016     HPrz    T    C        0      0        2 
   1  chr1_14030016     ZBoe    T    C        0      0        2 
   1  chr1_14030016     ZGre    T    C        0      0        2 
   1  chr1_14030016     ZHar    T    C        0      0        2 
   1  chr1_14030016   Sample    T    C        0      0        2 
   1  chr1_14032758     AAsi    A    G        0      0        2 
   1  chr1_14032758     AKia    A    G        0      0        2 
   1  chr1_14032758     AOna    A    G      0.5      1        2 
   1  chr1_14032758     ASom    A    G        0      0        2 
   1  chr1_14032758     HCab    A    G        0      0        2 
   1  chr1_14032758     HPrz    A    G        0      0        2 
   1  chr1_14032758     ZBoe    A    G        0      0        2 
   1  chr1_14032758     ZGre    A    G        0      0        2 
   1  chr1_14032758     ZHar    A    G        0      0        2 
   1  chr1_14032758   Sample    A    G        0      0        2 
   1  chr1_14035304     AAsi    G    A        0      0        2 
   1  chr1_14035304     AKia    G    A      0.5      1        2 
   1  chr1_14035304     AOna    G    A      0.5      1        2 
   1  chr1_14035304     ASom    G    A        0      0        2 
   1  chr1_14035304     HCab    G    A        0      0        2 
   1  chr1_14035304     HPrz    G    A        0      0        2 
   1  chr1_14035304     ZBoe    G    A        0      0        2 
   1  chr1_14035304     ZGre    G    A        0      0        2 
   1  chr1_14035304     ZHar    G    A        0      0        2 
   1  chr1_14035304   Sample    G    A        0      0        2 
   1  chr1_14035347     AAsi    A    G        0      0        2 
   1  chr1_14035347     AKia    A    G        0      0        2 
   1  chr1_14035347     AOna    A    G        0      0        2 
   1  chr1_14035347     ASom    A    G        0      0        2 
   1  chr1_14035347     HCab    A    G        0      0        2 
   1  chr1_14035347     HPrz    A    G        0      0        2 
   1  chr1_14035347     ZBoe    A    G      0.5      1        2 
   1  chr1_14035347     ZGre    A    G        0      0        2 
   1  chr1_14035347     ZHar    A    G        0      0        2 
   1  chr1_14035347   Sample    A    G        0      0        2 
   1  chr1_14039053     AAsi    G    A        0      0        2 
   1  chr1_14039053     AKia    G    A        0      0        2 
   1  chr1_14039053     AOna    G    A      0.5      1        2 
   1  chr1_14039053     ASom    G    A        0      0        2 
   1  chr1_14039053     HCab    G    A        0      0        2 
   1  chr1_14039053     HPrz    G    A        0      0        2 
   1  chr1_14039053     ZBoe    G    A        0      0        2 
   1  chr1_14039053     ZGre    G    A        0      0        2 
   1  chr1_14039053     ZHar    G    A        0      0        2 
   1  chr1_14039053   Sample    G    A        0      0        2 
   1  chr1_14045557     AAsi    A    G      0.5      1        2 
   1  chr1_14045557     AKia    A    G        0      0        2 
   1  chr1_14045557     AOna    A    G        0      0        2 
   1  chr1_14045557     ASom    A    G        0      0        2 
   1  chr1_14045557     HCab    A    G        0      0        2 
   1  chr1_14045557     HPrz    A    G        0      0        2 
   1  chr1_14045557     ZBoe    A    G        0      0        2 
   1  chr1_14045557     ZGre    A    G        0      0        2 
   1  chr1_14045557     ZHar    A    G        0      0        2 
   1  chr1_14045557   Sample    A    G        1      2        2 
   1  chr1_14051219     AAsi    G    A        0      0        2 
   1  chr1_14051219     AKia    G    A        0      0        2 
   1  chr1_14051219     AOna    G    A        0      0        2 
   1  chr1_14051219     ASom    G    A        0      0        2 
   1  chr1_14051219     HCab    G    A        0      0        2 
   1  chr1_14051219     HPrz    G    A        0      0        2 
   1  chr1_14051219     ZBoe    G    A        0      0        2 
   1  chr1_14051219     ZGre    G    A        1      2        2 
   1  chr1_14051219     ZHar    G    A        0      0        2 
   1  chr1_14051219   Sample    G    A        0      0        2 
   1  chr1_14053650     AAsi    G    A        0      0        2 
   1  chr1_14053650     AKia    G    A        0      0        2 
   1  chr1_14053650     AOna    G    A      0.5      1        2 
   1  chr1_14053650     ASom    G    A        0      0        2 
   1  chr1_14053650     HCab    G    A        0      0        2 
   1  chr1_14053650     HPrz    G    A        0      0        2 
   1  chr1_14053650     ZBoe    G    A        0      0        2 
   1  chr1_14053650     ZGre    G    A        0      0        2 
   1  chr1_14053650     ZHar    G    A        0      0        2 
   1  chr1_14053650   Sample    G    A        0      0        2 
   1  chr1_14057344     AAsi    T    C        1      2        2 
   1  chr1_14057344     AKia    T    C        0      0        2 
   1  chr1_14057344     AOna    T    C        0      0        2 
   1  chr1_14057344     ASom    T    C        1      2        2 
   1  chr1_14057344     HCab    T    C        0      0        2 
   1  chr1_14057344     HPrz    T    C        0      0        2 
   1  chr1_14057344     ZBoe    T    C        0      0        2 
   1  chr1_14057344     ZGre    T    C        0      0        2 
   1  chr1_14057344     ZHar    T    C        0      0        2 
   1  chr1_14057344   Sample    T    C        1      2        2 
   1  chr1_14058869     AAsi    C    G        0      0        2 
   1  chr1_14058869     AKia    C    G        0      0        2 
   1  chr1_14058869     AOna    C    G        0      0        2 
   1  chr1_14058869     ASom    C    G        0      0        2 
   1  chr1_14058869     HCab    C    G        0      0        2 
   1  chr1_14058869     HPrz    C    G        0      0        2 
   1  chr1_14058869     ZBoe    C    G        0      0        2 
   1  chr1_14058869     ZGre    C    G        1      2        2 
   1  chr1_14058869     ZHar    C    G        1      2        2 
   1  chr1_14058869   Sample    C    G        0      0        2 
   1  chr1_14058968     AAsi    C    A        0      0        2 
   1  chr1_14058968     AKia    C    A        0      0        2 
   1  chr1_14058968     AOna    C    A        0      0        2 
   1  chr1_14058968     ASom    C    A        0      0        2 
   1  chr1_14058968     HCab    C    A        0      0        2 
   1  chr1_14058968     HPrz    C    A        0      0        2 
   1  chr1_14058968     ZBoe    C    A      0.5      1        2 
   1  chr1_14058968     ZGre    C    A        0      0        2 
   1  chr1_14058968     ZHar    C    A        0      0        2 
   1  chr1_14058968   Sample    C    A        0      0        2 
   1  chr1_14069376     AAsi    T    C        0      0        2 
   1  chr1_14069376     AKia    T    C        0      0        2 
   1  chr1_14069376     AOna    T    C        0      0        2 
   1  chr1_14069376     ASom    T    C        0      0        2 
   1  chr1_14069376     HCab    T    C        0      0        2 
   1  chr1_14069376     HPrz    T    C        0      0        2 
   1  chr1_14069376     ZBoe    T    C        0      0        2 
   1  chr1_14069376     ZGre    T    C      0.5      1        2 
   1  chr1_14069376     ZHar    T    C        0      0        2 
   1  chr1_14069376   Sample    T    C        0      0        2 
   1  chr1_14071442     AAsi    G    A        0      0        2 
   1  chr1_14071442     AKia    G    A        0      0        2 
   1  chr1_14071442     AOna    G    A        0      0        2 
   1  chr1_14071442     ASom    G    A        0      0        2 
   1  chr1_14071442     HCab    G    A        0      0        2 
   1  chr1_14071442     HPrz    G    A        0      0        2 
   1  chr1_14071442     ZBoe    G    A        1      2        2 
   1  chr1_14071442     ZGre    G    A        1      2        2 
   1  chr1_14071442     ZHar    G    A        1      2        2 
   1  chr1_14071442   Sample    G    A        0      0        2 
   1  chr1_14073279     AAsi    T    C        1      2        2 
   1  chr1_14073279     AKia    T    C        0      0        2 
   1  chr1_14073279     AOna    T    C        0      0        2 
   1  chr1_14073279     ASom    T    C        1      2        2 
   1  chr1_14073279     HCab    T    C        0      0        2 
   1  chr1_14073279     HPrz    T    C        0      0        2 
   1  chr1_14073279     ZBoe    T    C        0      0        2 
   1  chr1_14073279     ZGre    T    C        0      0        2 
   1  chr1_14073279     ZHar    T    C        0      0        2 
   1  chr1_14073279   Sample    T    C        1      2        2 
   1  chr1_14074423     AAsi    T    C        0      0        2 
   1  chr1_14074423     AKia    T    C        0      0        2 
   1  chr1_14074423     AOna    T    C        0      0        2 
   1  chr1_14074423     ASom    T    C        0      0        2 
   1  chr1_14074423     HCab    T    C        0      0        2 
   1  chr1_14074423     HPrz    T    C        0      0        2 
   1  chr1_14074423     ZBoe    T    C        0      0        2 
   1  chr1_14074423     ZGre    T    C        1      2        2 
   1  chr1_14074423     ZHar    T    C        0      0        2 
   1  chr1_14074423   Sample    T    C        0      0        2 
   1  chr1_14075902     AAsi    T    G        0      0        2 
   1  chr1_14075902     AKia    T    G        0      0        2 
   1  chr1_14075902     AOna    T    G        0      0        2 
   1  chr1_14075902     ASom    T    G        0      0        2 
   1  chr1_14075902     HCab    T    G        1      2        2 
   1  chr1_14075902     HPrz    T    G        1      2        2 
   1  chr1_14075902     ZBoe    T    G        0      0        2 
   1  chr1_14075902     ZGre    T    G        0      0        2 
   1  chr1_14075902     ZHar    T    G        0      0        2 
   1  chr1_14075902   Sample    T    G        0      0        2 
   1  chr1_14077934     AAsi    G    T        0      0        2 
   1  chr1_14077934     AKia    G    T        0      0        2 
   1  chr1_14077934     AOna    G    T        0      0        2 
   1  chr1_14077934     ASom    G    T        0      0        2 
   1  chr1_14077934     HCab    G    T        0      0        2 
   1  chr1_14077934     HPrz    G    T        0      0        2 
   1  chr1_14077934     ZBoe    G    T        0      0        2 
   1  chr1_14077934     ZGre    G    T        0      0        2 
   1  chr1_14077934     ZHar    G    T        1      2        2 
   1  chr1_14077934   Sample    G    T        0      0        2 
   1  chr1_14079468     AAsi    C    G        1      2        2 
   1  chr1_14079468     AKia    C    G        0      0        2 
   1  chr1_14079468     AOna    C    G        0      0        2 
   1  chr1_14079468     ASom    C    G        0      0        2 
   1  chr1_14079468     HCab    C    G        0      0        2 
   1  chr1_14079468     HPrz    C    G        0      0        2 
   1  chr1_14079468     ZBoe    C    G        0      0        2 
   1  chr1_14079468     ZGre    C    G        0      0        2 
   1  chr1_14079468     ZHar    C    G        0      0        2 
   1  chr1_14079468   Sample    C    G        1      2        2 
   1  chr1_14085014     AAsi    G    T        0      0        2 
   1  chr1_14085014     AKia    G    T        0      0        2 
   1  chr1_14085014     AOna    G    T        0      0        2 
   1  chr1_14085014     ASom    G    T        0      0        2 
   1  chr1_14085014     HCab    G    T        0      0        2 
   1  chr1_14085014     HPrz    G    T        0      0        2 
   1  chr1_14085014     ZBoe    G    T        1      2        2 
   1  chr1_14085014     ZGre    G    T        0      0        2 
   1  chr1_14085014     ZHar    G    T        0      0        2 
   1  chr1_14085014   Sample    G    T        0      0        2 
   1  chr1_14089280     AAsi    G    A        0      0        2 
   1  chr1_14089280     AKia    G    A        0      0        2 
   1  chr1_14089280     AOna    G    A        0      0        2 
   1  chr1_14089280     ASom    G    A        0      0        2 
   1  chr1_14089280     HCab    G    A        0      0        2 
   1  chr1_14089280     HPrz    G    A        0      0        2 
   1  chr1_14089280     ZBoe    G    A      0.5      1        2 
   1  chr1_14089280     ZGre    G    A        0      0        2 
   1  chr1_14089280     ZHar    G    A        0      0        2 
   1  chr1_14089280   Sample    G    A        0      0        2 
   1  chr1_14091781     AAsi    A    T        0      0        2 
   1  chr1_14091781     AKia    A    T        0      0        2 
   1  chr1_14091781     AOna    A    T        0      0        2 
   1  chr1_14091781     ASom    A    T        0      0        2 
   1  chr1_14091781     HCab    A    T        1      2        2 
   1  chr1_14091781     HPrz    A    T        1      2        2 
   1  chr1_14091781     ZBoe    A    T        0      0        2 
   1  chr1_14091781     ZGre    A    T        0      0        2 
   1  chr1_14091781     ZHar    A    T        0      0        2 
   1  chr1_14091781   Sample    A    T        0      0        2 
   1  chr1_14092620     AAsi    A    G        0      0        2 
   1  chr1_14092620     AKia    A    G        0      0        2 
   1  chr1_14092620     AOna    A    G        0      0        2 
   1  chr1_14092620     ASom    A    G        0      0        2 
   1  chr1_14092620     HCab    A    G        0      0        2 
   1  chr1_14092620     HPrz    A    G        0      0        2 
   1  chr1_14092620     ZBoe    A    G        0      0        2 
   1  chr1_14092620     ZGre    A    G      0.5      1        2 
   1  chr1_14092620     ZHar    A    G        0      0        2 
   1  chr1_14092620   Sample    A    G        0      0        2 
   1  chr1_14094820     AAsi    G    A        0      0        2 
   1  chr1_14094820     AKia    G    A        0      0        2 
   1  chr1_14094820     AOna    G    A        0      0        2 
   1  chr1_14094820     ASom    G    A        0      0        2 
   1  chr1_14094820     HCab    G    A      0.5      1        2 
   1  chr1_14094820     HPrz    G    A      0.5      1        2 
   1  chr1_14094820     ZBoe    G    A        0      0        2 
   1  chr1_14094820     ZGre    G    A        0      0        2 
   1  chr1_14094820     ZHar    G    A        0      0        2 
   1  chr1_14094820   Sample    G    A        0      0        2 
   1  chr1_14099146     AAsi    C    G        0      0        2 
   1  chr1_14099146     AKia    C    G        0      0        2 
   1  chr1_14099146     AOna    C    G        0      0        2 
   1  chr1_14099146     ASom    C    G        0      0        2 
   1  chr1_14099146     HCab    C    G        0      0        2 
   1  chr1_14099146     HPrz    C    G        0      0        2 
   1  chr1_14099146     ZBoe    C    G      0.5      1        2 
   1  chr1_14099146     ZGre    C    G        0      0        2 
   1  chr1_14099146     ZHar    C    G        0      0        2 
   1  chr1_14099146   Sample    C    G        0      0        2 
   1  chr1_14101253     AAsi    C    T        0      0        2 
   1  chr1_14101253     AKia    C    T        0      0        2 
   1  chr1_14101253     AOna    C    T        1      2        2 
   1  chr1_14101253     ASom    C    T        0      0        2 
   1  chr1_14101253     HCab    C    T        0      0        2 
   1  chr1_14101253     HPrz    C    T        0      0        2 
   1  chr1_14101253     ZBoe    C    T        0      0        2 
   1  chr1_14101253     ZGre    C    T        0      0        2 
   1  chr1_14101253     ZHar    C    T        0      0        2 
   1  chr1_14101253   Sample    C    T        0      0        2 
   1  chr1_14102803     AAsi    C    T        0      0        2 
   1  chr1_14102803     AKia    C    T        0      0        2 
   1  chr1_14102803     AOna    C    T        0      0        2 
   1  chr1_14102803     ASom    C    T        0      0        2 
   1  chr1_14102803     HCab    C    T      0.5      1        2 
   1  chr1_14102803     HPrz    C    T        0      0        2 
   1  chr1_14102803     ZBoe    C    T        0      0        2 
   1  chr1_14102803     ZGre    C    T        0      0        2 
   1  chr1_14102803     ZHar    C    T        0      0        2 
   1  chr1_14102803   Sample    C    T        0      0        2 
   1  chr1_14106969     AAsi    T    A        0      0        2 
   1  chr1_14106969     AKia    T    A        0      0        2 
   1  chr1_14106969     AOna    T    A        0      0        2 
   1  chr1_14106969     ASom    T    A        0      0        2 
   1  chr1_14106969     HCab    T    A        0      0        2 
   1  chr1_14106969     HPrz    T    A        0      0        2 
   1  chr1_14106969     ZBoe    T    A        1      2        2 
   1  chr1_14106969     ZGre    T    A        0      0        2 
   1  chr1_14106969     ZHar    T    A        0      0        2 
   1  chr1_14106969   Sample    T    A        0      0        2 
   1  chr1_14111166     AAsi    T    C        0      0        2 
   1  chr1_14111166     AKia    T    C        0      0        2 
   1  chr1_14111166     AOna    T    C        0      0        2 
   1  chr1_14111166     ASom    T    C        0      0        2 
   1  chr1_14111166     HCab    T    C        0      0        2 
   1  chr1_14111166     HPrz    T    C        0      0        2 
   1  chr1_14111166     ZBoe    T    C      0.5      1        2 
   1  chr1_14111166     ZGre    T    C        0      0        2 
   1  chr1_14111166     ZHar    T    C        0      0        2 
   1  chr1_14111166   Sample    T    C        0      0        2 
   1  chr1_14115587     AAsi    C    A        0      0        2 
   1  chr1_14115587     AKia    C    A        0      0        2 
   1  chr1_14115587     AOna    C    A      0.5      1        2 
   1  chr1_14115587     ASom    C    A        0      0        2 
   1  chr1_14115587     HCab    C    A        0      0        2 
   1  chr1_14115587     HPrz    C    A        0      0        2 
   1  chr1_14115587     ZBoe    C    A        0      0        2 
   1  chr1_14115587     ZGre    C    A        0      0        2 
   1  chr1_14115587     ZHar    C    A        0      0        2 
   1  chr1_14115587   Sample    C    A        0      0        2 
   1  chr1_14117350     AAsi    C    A        0      0        2 
   1  chr1_14117350     AKia    C    A        0      0        2 
   1  chr1_14117350     AOna    C    A        0      0        2 
   1  chr1_14117350     ASom    C    A        0      0        2 
   1  chr1_14117350     HCab    C    A        1      2        2 
   1  chr1_14117350     HPrz    C    A        1      2        2 
   1  chr1_14117350     ZBoe    C    A        0      0        2 
   1  chr1_14117350     ZGre    C    A        0      0        2 
   1  chr1_14117350     ZHar    C    A        0      0        2 
   1  chr1_14117350   Sample    C    A        0      0        2 
   1  chr1_14123540     AAsi    A    G        0      0        2 
   1  chr1_14123540     AKia    A    G        0      0        2 
   1  chr1_14123540     AOna    A    G        0      0        2 
   1  chr1_14123540     ASom    A    G        0      0        2 
   1  chr1_14123540     HCab    A    G        0      0        2 
   1  chr1_14123540     HPrz    A    G      0.5      1        2 
   1  chr1_14123540     ZBoe    A    G        0      0        2 
   1  chr1_14123540     ZGre    A    G        0      0        2 
   1  chr1_14123540     ZHar    A    G        0      0        2 
   1  chr1_14123540   Sample    A    G        0      0        2 
   1  chr1_14129387     AAsi    T    C        0      0        2 
   1  chr1_14129387     AKia    T    C        0      0        2 
   1  chr1_14129387     AOna    T    C      0.5      1        2 
   1  chr1_14129387     ASom    T    C        0      0        2 
   1  chr1_14129387     HCab    T    C        0      0        2 
   1  chr1_14129387     HPrz    T    C        0      0        2 
   1  chr1_14129387     ZBoe    T    C        0      0        2 
   1  chr1_14129387     ZGre    T    C        0      0        2 
   1  chr1_14129387     ZHar    T    C        0      0        2 
   1  chr1_14129387   Sample    T    C        0      0        2 
   1  chr1_14151619     AAsi    T    C        0      0        2 
   1  chr1_14151619     AKia    T    C        0      0        2 
   1  chr1_14151619     AOna    T    C        0      0        2 
   1  chr1_14151619     ASom    T    C        0      0        2 
   1  chr1_14151619     HCab    T    C        0      0        2 
   1  chr1_14151619     HPrz    T    C        0      0        2 
   1  chr1_14151619     ZBoe    T    C        0      0        2 
   1  chr1_14151619     ZGre    T    C        1      2        2 
   1  chr1_14151619     ZHar    T    C        0      0        2 
   1  chr1_14151619   Sample    T    C        0      0        2 
   1  chr1_14152428     AAsi    A    G        0      0        2 
   1  chr1_14152428     AKia    A    G        0      0        2 
   1  chr1_14152428     AOna    A    G        0      0        2 
   1  chr1_14152428     ASom    A    G        0      0        2 
   1  chr1_14152428     HCab    A    G        0      0        2 
   1  chr1_14152428     HPrz    A    G        0      0        2 
   1  chr1_14152428     ZBoe    A    G      0.5      1        2 
   1  chr1_14152428     ZGre    A    G        0      0        2 
   1  chr1_14152428     ZHar    A    G        0      0        2 
   1  chr1_14152428   Sample    A    G        0      0        2 
   1  chr1_14159606     AAsi    T    C        0      0        2 
   1  chr1_14159606     AKia    T    C        0      0        2 
   1  chr1_14159606     AOna    T    C        0      0        2 
   1  chr1_14159606     ASom    T    C        0      0        2 
   1  chr1_14159606     HCab    T    C        1      2        2 
   1  chr1_14159606     HPrz    T    C        1      2        2 
   1  chr1_14159606     ZBoe    T    C        0      0        2 
   1  chr1_14159606     ZGre    T    C        0      0        2 
   1  chr1_14159606     ZHar    T    C        0      0        2 
   1  chr1_14159606   Sample    T    C        0      0        2 
   1  chr1_14164327     AAsi    G    T        0      0        2 
   1  chr1_14164327     AKia    G    T        0      0        2 
   1  chr1_14164327     AOna    G    T        0      0        2 
   1  chr1_14164327     ASom    G    T        0      0        2 
   1  chr1_14164327     HCab    G    T        0      0        2 
   1  chr1_14164327     HPrz    G    T        0      0        2 
   1  chr1_14164327     ZBoe    G    T        1      2        2 
   1  chr1_14164327     ZGre    G    T        1      2        2 
   1  chr1_14164327     ZHar    G    T        1      2        2 
   1  chr1_14164327   Sample    G    T        0      0        2 
   1  chr1_14169966     AAsi    C    G        0      0        2 
   1  chr1_14169966     AKia    C    G        0      0        2 
   1  chr1_14169966     AOna    C    G        0      0        2 
   1  chr1_14169966     ASom    C    G        0      0        2 
   1  chr1_14169966     HCab    C    G        1      2        2 
   1  chr1_14169966     HPrz    C    G        1      2        2 
   1  chr1_14169966     ZBoe    C    G        0      0        2 
   1  chr1_14169966     ZGre    C    G        0      0        2 
   1  chr1_14169966     ZHar    C    G        0      0        2 
   1  chr1_14169966   Sample    C    G        0      0        2 
   1  chr1_14174913     AAsi    T    C      0.5      1        2 
   1  chr1_14174913     AKia    T    C        0      0        2 
   1  chr1_14174913     AOna    T    C        0      0        2 
   1  chr1_14174913     ASom    T    C        0      0        2 
   1  chr1_14174913     HCab    T    C        0      0        2 
   1  chr1_14174913     HPrz    T    C        0      0        2 
   1  chr1_14174913     ZBoe    T    C        0      0        2 
   1  chr1_14174913     ZGre    T    C        0      0        2 
   1  chr1_14174913     ZHar    T    C        0      0        2 
   1  chr1_14174913   Sample    T    C        0      0        2 
   1  chr1_14176169     AAsi    A    G        0      0        2 
   1  chr1_14176169     AKia    A    G        0      0        2 
   1  chr1_14176169     AOna    A    G        0      0        2 
   1  chr1_14176169     ASom    A    G        0      0        2 
   1  chr1_14176169     HCab    A    G        0      0        2 
   1  chr1_14176169     HPrz    A    G        0      0        2 
   1  chr1_14176169     ZBoe    A    G      0.5      1        2 
   1  chr1_14176169     ZGre    A    G        0      0        2 
   1  chr1_14176169     ZHar    A    G        0      0        2 
   1  chr1_14176169   Sample    A    G        0      0        2 
   1  chr1_14183252     AAsi    T    C        0      0        2 
   1  chr1_14183252     AKia    T    C        0      0        2 
   1  chr1_14183252     AOna    T    C        0      0        2 
   1  chr1_14183252     ASom    T    C        0      0        2 
   1  chr1_14183252     HCab    T    C        0      0        2 
   1  chr1_14183252     HPrz    T    C        0      0        2 
   1  chr1_14183252     ZBoe    T    C        0      0        2 
   1  chr1_14183252     ZGre    T    C        0      0        2 
   1  chr1_14183252     ZHar    T    C        1      2        2 
   1  chr1_14183252   Sample    T    C        0      0        2 
   1  chr1_14184083     AAsi    A    G        0      0        2 
   1  chr1_14184083     AKia    A    G        0      0        2 
   1  chr1_14184083     AOna    A    G        0      0        2 
   1  chr1_14184083     ASom    A    G        0      0        2 
   1  chr1_14184083     HCab    A    G        1      2        2 
   1  chr1_14184083     HPrz    A    G        1      2        2 
   1  chr1_14184083     ZBoe    A    G        0      0        2 
   1  chr1_14184083     ZGre    A    G        0      0        2 
   1  chr1_14184083     ZHar    A    G        0      0        2 
   1  chr1_14184083   Sample    A    G        0      0        2 
   1  chr1_14188863     AAsi    A    C        0      0        2 
   1  chr1_14188863     AKia    A    C        0      0        2 
   1  chr1_14188863     AOna    A    C        1      2        2 
   1  chr1_14188863     ASom    A    C        0      0        2 
   1  chr1_14188863     HCab    A    C        0      0        2 
   1  chr1_14188863     HPrz    A    C        0      0        2 
   1  chr1_14188863     ZBoe    A    C        0      0        2 
   1  chr1_14188863     ZGre    A    C        0      0        2 
   1  chr1_14188863     ZHar    A    C        0      0        2 
   1  chr1_14188863   Sample    A    C        0      0        2 
   1  chr1_14188912     AAsi    A    G        0      0        2 
   1  chr1_14188912     AKia    A    G        0      0        2 
   1  chr1_14188912     AOna    A    G        0      0        2 
   1  chr1_14188912     ASom    A    G        0      0        2 
   1  chr1_14188912     HCab    A    G        0      0        2 
   1  chr1_14188912     HPrz    A    G        0      0        2 
   1  chr1_14188912     ZBoe    A    G        0      0        2 
   1  chr1_14188912     ZGre    A    G        1      2        2 
   1  chr1_14188912     ZHar    A    G        0      0        2 
   1  chr1_14188912   Sample    A    G        0      0        2 
   1  chr1_14195111     AAsi    G    A        0      0        2 
   1  chr1_14195111     AKia    G    A        1      2        2 
   1  chr1_14195111     AOna    G    A      0.5      1        2 
   1  chr1_14195111     ASom    G    A        0      0        2 
   1  chr1_14195111     HCab    G    A        0      0        2 
   1  chr1_14195111     HPrz    G    A        0      0        2 
   1  chr1_14195111     ZBoe    G    A        0      0        2 
   1  chr1_14195111     ZGre    G    A        0      0        2 
   1  chr1_14195111     ZHar    G    A        0      0        2 
   1  chr1_14195111   Sample    G    A        0      0        2 
   1  chr1_14199873     AAsi    T    C        0      0        2 
   1  chr1_14199873     AKia    T    C        0      0        2 
   1  chr1_14199873     AOna    T    C        0      0        2 
   1  chr1_14199873     ASom    T    C        0      0        2 
   1  chr1_14199873     HCab    T    C        0      0        2 
   1  chr1_14199873     HPrz    T    C        0      0        2 
   1  chr1_14199873     ZBoe    T    C        0      0        2 
   1  chr1_14199873     ZGre    T    C        1      2        2 
   1  chr1_14199873     ZHar    T    C        0      0        2 
   1  chr1_14199873   Sample    T    C        0      0        2 
   1  chr1_14203686     AAsi    A    G        0      0        2 
   1  chr1_14203686     AKia    A    G        0      0        2 
   1  chr1_14203686     AOna    A    G        0      0        2 
   1  chr1_14203686     ASom    A    G        0      0        2 
   1  chr1_14203686     HCab    A    G        0      0        2 
   1  chr1_14203686     HPrz    A    G        0      0        2 
   1  chr1_14203686     ZBoe    A    G        0      0        2 
   1  chr1_14203686     ZGre    A    G        1      2        2 
   1  chr1_14203686     ZHar    A    G        0      0        2 
   1  chr1_14203686   Sample    A    G        0      0        2 
   1  chr1_14207784     AAsi    A    G        0      0        2 
   1  chr1_14207784     AKia    A    G        0      0        2 
   1  chr1_14207784     AOna    A    G      0.5      1        2 
   1  chr1_14207784     ASom    A    G        0      0        2 
   1  chr1_14207784     HCab    A    G        0      0        2 
   1  chr1_14207784     HPrz    A    G        0      0        2 
   1  chr1_14207784     ZBoe    A    G        0      0        2 
   1  chr1_14207784     ZGre    A    G        0      0        2 
   1  chr1_14207784     ZHar    A    G        0      0        2 
   1  chr1_14207784   Sample    A    G        0      0        2 
   1  chr1_14208698     AAsi    C    T        0      0        2 
   1  chr1_14208698     AKia    C    T        0      0        2 
   1  chr1_14208698     AOna    C    T        1      2        2 
   1  chr1_14208698     ASom    C    T        0      0        2 
   1  chr1_14208698     HCab    C    T        0      0        2 
   1  chr1_14208698     HPrz    C    T        0      0        2 
   1  chr1_14208698     ZBoe    C    T        0      0        2 
   1  chr1_14208698     ZGre    C    T        0      0        2 
   1  chr1_14208698     ZHar    C    T        0      0        2 
   1  chr1_14208698   Sample    C    T        0      0        2 
   1  chr1_14208721     AAsi    C    G        0      0        2 
   1  chr1_14208721     AKia    C    G        0      0        2 
   1  chr1_14208721     AOna    C    G        0      0        2 
   1  chr1_14208721     ASom    C    G        0      0        2 
   1  chr1_14208721     HCab    C    G        0      0        2 
   1  chr1_14208721     HPrz    C    G        0      0        2 
   1  chr1_14208721     ZBoe    C    G      0.5      1        2 
   1  chr1_14208721     ZGre    C    G        0      0        2 
   1  chr1_14208721     ZHar    C    G        0      0        2 
   1  chr1_14208721   Sample    C    G        0      0        2 
   1  chr1_14220852     AAsi    T    C        0      0        2 
   1  chr1_14220852     AKia    T    C      0.5      1        2 
   1  chr1_14220852     AOna    T    C        0      0        2 
   1  chr1_14220852     ASom    T    C        0      0        2 
   1  chr1_14220852     HCab    T    C        0      0        2 
   1  chr1_14220852     HPrz    T    C        0      0        2 
   1  chr1_14220852     ZBoe    T    C        0      0        2 
   1  chr1_14220852     ZGre    T    C        0      0        2 
   1  chr1_14220852     ZHar    T    C        0      0        2 
   1  chr1_14220852   Sample    T    C        0      0        2 
   1  chr1_14233389     AAsi    C    G        0      0        2 
   1  chr1_14233389     AKia    C    G        1      2        2 
   1  chr1_14233389     AOna    C    G        0      0        2 
   1  chr1_14233389     ASom    C    G        0      0        2 
   1  chr1_14233389     HCab    C    G        0      0        2 
   1  chr1_14233389     HPrz    C    G        0      0        2 
   1  chr1_14233389     ZBoe    C    G        0      0        2 
   1  chr1_14233389     ZGre    C    G        0      0        2 
   1  chr1_14233389     ZHar    C    G        0      0        2 
   1  chr1_14233389   Sample    C    G        0      0        2 
   1  chr1_14235879     AAsi    A    G        0      0        2 
   1  chr1_14235879     AKia    A    G        0      0        2 
   1  chr1_14235879     AOna    A    G        0      0        2 
   1  chr1_14235879     ASom    A    G        0      0        2 
   1  chr1_14235879     HCab    A    G        1      2        2 
   1  chr1_14235879     HPrz    A    G        1      2        2 
   1  chr1_14235879     ZBoe    A    G        0      0        2 
   1  chr1_14235879     ZGre    A    G        0      0        2 
   1  chr1_14235879     ZHar    A    G        0      0        2 
   1  chr1_14235879   Sample    A    G        0      0        2 
   1  chr1_14239164     AAsi    G    A      0.5      1        2 
   1  chr1_14239164     AKia    G    A        0      0        2 
   1  chr1_14239164     AOna    G    A        0      0        2 
   1  chr1_14239164     ASom    G    A        0      0        2 
   1  chr1_14239164     HCab    G    A        0      0        2 
   1  chr1_14239164     HPrz    G    A        0      0        2 
   1  chr1_14239164     ZBoe    G    A        0      0        2 
   1  chr1_14239164     ZGre    G    A        0      0        2 
   1  chr1_14239164     ZHar    G    A        0      0        2 
   1  chr1_14239164   Sample    G    A        0      0        2 
   1  chr1_14242640     AAsi    G    A        0      0        2 
   1  chr1_14242640     AKia    G    A        0      0        2 
   1  chr1_14242640     AOna    G    A        0      0        2 
   1  chr1_14242640     ASom    G    A        0      0        2 
   1  chr1_14242640     HCab    G    A        1      2        2 
   1  chr1_14242640     HPrz    G    A        1      2        2 
   1  chr1_14242640     ZBoe    G    A        0      0        2 
   1  chr1_14242640     ZGre    G    A        0      0        2 
   1  chr1_14242640     ZHar    G    A        0      0        2 
   1  chr1_14242640   Sample    G    A        0      0        2 
   1  chr1_14246575     AAsi    G    C        1      2        2 
   1  chr1_14246575     AKia    G    C        0      0        2 
   1  chr1_14246575     AOna    G    C        0      0        2 
   1  chr1_14246575     ASom    G    C        1      2        2 
   1  chr1_14246575     HCab    G    C        0      0        2 
   1  chr1_14246575     HPrz    G    C        0      0        2 
   1  chr1_14246575     ZBoe    G    C        0      0        2 
   1  chr1_14246575     ZGre    G    C        0      0        2 
   1  chr1_14246575     ZHar    G    C        0      0        2 
   1  chr1_14246575   Sample    G    C        1      2        2 
   1  chr1_14247160     AAsi    T    C        0      0        2 
   1  chr1_14247160     AKia    T    C        0      0        2 
   1  chr1_14247160     AOna    T    C        0      0        2 
   1  chr1_14247160     ASom    T    C        0      0        2 
   1  chr1_14247160     HCab    T    C        0      0        2 
   1  chr1_14247160     HPrz    T    C      0.5      1        2 
   1  chr1_14247160     ZBoe    T    C        0      0        2 
   1  chr1_14247160     ZGre    T    C        0      0        2 
   1  chr1_14247160     ZHar    T    C        0      0        2 
   1  chr1_14247160   Sample    T    C        0      0        2 
   1  chr1_14248384     AAsi    T    G        0      0        2 
   1  chr1_14248384     AKia    T    G      0.5      1        2 
   1  chr1_14248384     AOna    T    G        0      0        2 
   1  chr1_14248384     ASom    T    G        0      0        2 
   1  chr1_14248384     HCab    T    G        0      0        2 
   1  chr1_14248384     HPrz    T    G        0      0        2 
   1  chr1_14248384     ZBoe    T    G        0      0        2 
   1  chr1_14248384     ZGre    T    G        0      0        2 
   1  chr1_14248384     ZHar    T    G        0      0        2 
   1  chr1_14248384   Sample    T    G        0      0        2 
   1  chr1_14250615     AAsi    C    A        0      0        2 
   1  chr1_14250615     AKia    C    A        0      0        2 
   1  chr1_14250615     AOna    C    A        0      0        2 
   1  chr1_14250615     ASom    C    A        0      0        2 
   1  chr1_14250615     HCab    C    A        0      0        2 
   1  chr1_14250615     HPrz    C    A        0      0        2 
   1  chr1_14250615     ZBoe    C    A        1      2        2 
   1  chr1_14250615     ZGre    C    A        0      0        2 
   1  chr1_14250615     ZHar    C    A        1      2        2 
   1  chr1_14250615   Sample    C    A        0      0        2 
   1  chr1_14251395     AAsi    C    G        0      0        2 
   1  chr1_14251395     AKia    C    G        0      0        2 
   1  chr1_14251395     AOna    C    G        0      0        2 
   1  chr1_14251395     ASom    C    G        0      0        2 
   1  chr1_14251395     HCab    C    G        0      0        2 
   1  chr1_14251395     HPrz    C    G        0      0        2 
   1  chr1_14251395     ZBoe    C    G        0      0        2 
   1  chr1_14251395     ZGre    C    G      0.5      1        2 
   1  chr1_14251395     ZHar    C    G        0      0        2 
   1  chr1_14251395   Sample    C    G        0      0        2 
   1  chr1_14262558     AAsi    C    G        1      2        2 
   1  chr1_14262558     AKia    C    G        0      0        2 
   1  chr1_14262558     AOna    C    G        0      0        2 
   1  chr1_14262558     ASom    C    G        1      2        2 
   1  chr1_14262558     HCab    C    G        0      0        2 
   1  chr1_14262558     HPrz    C    G        0      0        2 
   1  chr1_14262558     ZBoe    C    G        0      0        2 
   1  chr1_14262558     ZGre    C    G        0      0        2 
   1  chr1_14262558     ZHar    C    G        0      0        2 
   1  chr1_14262558   Sample    C    G        1      2        2 
   1  chr1_14264807     AAsi    C    A        0      0        2 
   1  chr1_14264807     AKia    C    A        0      0        2 
   1  chr1_14264807     AOna    C    A        0      0        2 
   1  chr1_14264807     ASom    C    A        0      0        2 
   1  chr1_14264807     HCab    C    A      0.5      1        2 
   1  chr1_14264807     HPrz    C    A        0      0        2 
   1  chr1_14264807     ZBoe    C    A        0      0        2 
   1  chr1_14264807     ZGre    C    A        0      0        2 
   1  chr1_14264807     ZHar    C    A        0      0        2 
   1  chr1_14264807   Sample    C    A        0      0        2 
   1  chr1_14265318     AAsi    G    C        0      0        2 
   1  chr1_14265318     AKia    G    C        0      0        2 
   1  chr1_14265318     AOna    G    C        0      0        2 
   1  chr1_14265318     ASom    G    C        0      0        2 
   1  chr1_14265318     HCab    G    C        0      0        2 
   1  chr1_14265318     HPrz    G    C      0.5      1        2 
   1  chr1_14265318     ZBoe    G    C        0      0        2 
   1  chr1_14265318     ZGre    G    C        0      0        2 
   1  chr1_14265318     ZHar    G    C        0      0        2 
   1  chr1_14265318   Sample    G    C        0      0        2 
   1  chr1_14266071     AAsi    C    T        0      0        2 
   1  chr1_14266071     AKia    C    T        0      0        2 
   1  chr1_14266071     AOna    C    T        0      0        2 
   1  chr1_14266071     ASom    C    T        0      0        2 
   1  chr1_14266071     HCab    C    T        1      2        2 
   1  chr1_14266071     HPrz    C    T        1      2        2 
   1  chr1_14266071     ZBoe    C    T        0      0        2 
   1  chr1_14266071     ZGre    C    T        0      0        2 
   1  chr1_14266071     ZHar    C    T        0      0        2 
   1  chr1_14266071   Sample    C    T        0      0        2 
   1  chr1_14268814     AAsi    C    A        0      0        2 
   1  chr1_14268814     AKia    C    A        0      0        2 
   1  chr1_14268814     AOna    C    A        0      0        2 
   1  chr1_14268814     ASom    C    A        0      0        2 
   1  chr1_14268814     HCab    C    A        1      2        2 
   1  chr1_14268814     HPrz    C    A        1      2        2 
   1  chr1_14268814     ZBoe    C    A        0      0        2 
   1  chr1_14268814     ZGre    C    A        0      0        2 
   1  chr1_14268814     ZHar    C    A        0      0        2 
   1  chr1_14268814   Sample    C    A        0      0        2 
   1  chr1_14269586     AAsi    C    G        0      0        2 
   1  chr1_14269586     AKia    C    G        1      2        2 
   1  chr1_14269586     AOna    C    G      0.5      1        2 
   1  chr1_14269586     ASom    C    G        0      0        2 
   1  chr1_14269586     HCab    C    G        0      0        2 
   1  chr1_14269586     HPrz    C    G        0      0        2 
   1  chr1_14269586     ZBoe    C    G        0      0        2 
   1  chr1_14269586     ZGre    C    G        0      0        2 
   1  chr1_14269586     ZHar    C    G        0      0        2 
   1  chr1_14269586   Sample    C    G        0      0        2 
   1  chr1_14275767     AAsi    G    T      0.5      1        2 
   1  chr1_14275767     AKia    G    T        0      0        2 
   1  chr1_14275767     AOna    G    T        0      0        2 
   1  chr1_14275767     ASom    G    T        0      0        2 
   1  chr1_14275767     HCab    G    T        0      0        2 
   1  chr1_14275767     HPrz    G    T        0      0        2 
   1  chr1_14275767     ZBoe    G    T        0      0        2 
   1  chr1_14275767     ZGre    G    T        0      0        2 
   1  chr1_14275767     ZHar    G    T        0      0        2 
   1  chr1_14275767   Sample    G    T        0      0        2 
   1  chr1_14276495     AAsi    G    A        0      0        2 
   1  chr1_14276495     AKia    G    A        0      0        2 
   1  chr1_14276495     AOna    G    A        0      0        2 
   1  chr1_14276495     ASom    G    A        0      0        2 
   1  chr1_14276495     HCab    G    A        1      2        2 
   1  chr1_14276495     HPrz    G    A        1      2        2 
   1  chr1_14276495     ZBoe    G    A        0      0        2 
   1  chr1_14276495     ZGre    G    A        0      0        2 
   1  chr1_14276495     ZHar    G    A        0      0        2 
   1  chr1_14276495   Sample    G    A        0      0        2 
   1  chr1_14285066     AAsi    C    G      0.5      1        2 
   1  chr1_14285066     AKia    C    G        0      0        2 
   1  chr1_14285066     AOna    C    G        0      0        2 
   1  chr1_14285066     ASom    C    G        0      0        2 
   1  chr1_14285066     HCab    C    G        0      0        2 
   1  chr1_14285066     HPrz    C    G        0      0        2 
   1  chr1_14285066     ZBoe    C    G        0      0        2 
   1  chr1_14285066     ZGre    C    G        0      0        2 
   1  chr1_14285066     ZHar    C    G        0      0        2 
   1  chr1_14285066   Sample    C    G        1      2        2 
   1  chr1_14286909     AAsi    G    A      0.5      1        2 
   1  chr1_14286909     AKia    G    A        0      0        2 
   1  chr1_14286909     AOna    G    A        0      0        2 
   1  chr1_14286909     ASom    G    A        0      0        2 
   1  chr1_14286909     HCab    G    A        0      0        2 
   1  chr1_14286909     HPrz    G    A        0      0        2 
   1  chr1_14286909     ZBoe    G    A        0      0        2 
   1  chr1_14286909     ZGre    G    A        0      0        2 
   1  chr1_14286909     ZHar    G    A        0      0        2 
   1  chr1_14286909   Sample    G    A        0      0        2 
   1  chr1_14287116     AAsi    A    G      0.5      1        2 
   1  chr1_14287116     AKia    A    G        0      0        2 
   1  chr1_14287116     AOna    A    G        0      0        2 
   1  chr1_14287116     ASom    A    G        0      0        2 
   1  chr1_14287116     HCab    A    G        0      0        2 
   1  chr1_14287116     HPrz    A    G        0      0        2 
   1  chr1_14287116     ZBoe    A    G        0      0        2 
   1  chr1_14287116     ZGre    A    G        0      0        2 
   1  chr1_14287116     ZHar    A    G        0      0        2 
   1  chr1_14287116   Sample    A    G        0      0        2 
   1  chr1_14289804     AAsi    G    A        0      0        2 
   1  chr1_14289804     AKia    G    A        0      0        2 
   1  chr1_14289804     AOna    G    A      0.5      1        2 
   1  chr1_14289804     ASom    G    A        0      0        2 
   1  chr1_14289804     HCab    G    A        0      0        2 
   1  chr1_14289804     HPrz    G    A        0      0        2 
   1  chr1_14289804     ZBoe    G    A        0      0        2 
   1  chr1_14289804     ZGre    G    A        0      0        2 
   1  chr1_14289804     ZHar    G    A        0      0        2 
   1  chr1_14289804   Sample    G    A        0      0        2 
   1  chr1_14296546     AAsi    T    C        0      0        2 
   1  chr1_14296546     AKia    T    C        0      0        2 
   1  chr1_14296546     AOna    T    C        0      0        2 
   1  chr1_14296546     ASom    T    C        0      0        2 
   1  chr1_14296546     HCab    T    C        0      0        2 
   1  chr1_14296546     HPrz    T    C        0      0        2 
   1  chr1_14296546     ZBoe    T    C        0      0        2 
   1  chr1_14296546     ZGre    T    C        0      0        2 
   1  chr1_14296546     ZHar    T    C      0.5      1        2 
   1  chr1_14296546   Sample    T    C        0      0        2 
   1  chr1_14298621     AAsi    A    G        0      0        2 
   1  chr1_14298621     AKia    A    G        0      0        2 
   1  chr1_14298621     AOna    A    G        0      0        2 
   1  chr1_14298621     ASom    A    G        0      0        2 
   1  chr1_14298621     HCab    A    G        0      0        2 
   1  chr1_14298621     HPrz    A    G        0      0        2 
   1  chr1_14298621     ZBoe    A    G        0      0        2 
   1  chr1_14298621     ZGre    A    G      0.5      1        2 
   1  chr1_14298621     ZHar    A    G        0      0        2 
   1  chr1_14298621   Sample    A    G        0      0        2 
   1  chr1_14299871     AAsi    G    A        0      0        2 
   1  chr1_14299871     AKia    G    A        0      0        2 
   1  chr1_14299871     AOna    G    A        0      0        2 
   1  chr1_14299871     ASom    G    A        0      0        2 
   1  chr1_14299871     HCab    G    A        1      2        2 
   1  chr1_14299871     HPrz    G    A        1      2        2 
   1  chr1_14299871     ZBoe    G    A        0      0        2 
   1  chr1_14299871     ZGre    G    A        0      0        2 
   1  chr1_14299871     ZHar    G    A        0      0        2 
   1  chr1_14299871   Sample    G    A        0      0        2 
   1  chr1_14306696     AAsi    A    G        0      0        2 
   1  chr1_14306696     AKia    A    G        0      0        2 
   1  chr1_14306696     AOna    A    G        0      0        2 
   1  chr1_14306696     ASom    A    G        0      0        2 
   1  chr1_14306696     HCab    A    G        1      2        2 
   1  chr1_14306696     HPrz    A    G        1      2        2 
   1  chr1_14306696     ZBoe    A    G        0      0        2 
   1  chr1_14306696     ZGre    A    G        0      0        2 
   1  chr1_14306696     ZHar    A    G        0      0        2 
   1  chr1_14306696   Sample    A    G        0      0        2 
   1  chr1_14306864     AAsi    T    C        0      0        2 
   1  chr1_14306864     AKia    T    C        0      0        2 
   1  chr1_14306864     AOna    T    C        0      0        2 
   1  chr1_14306864     ASom    T    C        0      0        2 
   1  chr1_14306864     HCab    T    C        1      2        2 
   1  chr1_14306864     HPrz    T    C        1      2        2 
   1  chr1_14306864     ZBoe    T    C        0      0        2 
   1  chr1_14306864     ZGre    T    C        0      0        2 
   1  chr1_14306864     ZHar    T    C        0      0        2 
   1  chr1_14306864   Sample    T    C        0      0        2 
   1  chr1_14307440     AAsi    C    G        0      0        2 
   1  chr1_14307440     AKia    C    G        0      0        2 
   1  chr1_14307440     AOna    C    G        0      0        2 
   1  chr1_14307440     ASom    C    G        0      0        2 
   1  chr1_14307440     HCab    C    G        0      0        2 
   1  chr1_14307440     HPrz    C    G        0      0        2 
   1  chr1_14307440     ZBoe    C    G      0.5      1        2 
   1  chr1_14307440     ZGre    C    G        0      0        2 
   1  chr1_14307440     ZHar    C    G        0      0        2 
   1  chr1_14307440   Sample    C    G        0      0        2 
   1  chr1_14308166     AAsi    C    T        0      0        2 
   1  chr1_14308166     AKia    C    T        0      0        2 
   1  chr1_14308166     AOna    C    T        1      2        2 
   1  chr1_14308166     ASom    C    T        0      0        2 
   1  chr1_14308166     HCab    C    T        0      0        2 
   1  chr1_14308166     HPrz    C    T        0      0        2 
   1  chr1_14308166     ZBoe    C    T        0      0        2 
   1  chr1_14308166     ZGre    C    T        0      0        2 
   1  chr1_14308166     ZHar    C    T        0      0        2 
   1  chr1_14308166   Sample    C    T        0      0        2 
   1  chr1_14308201     AAsi    T    C        0      0        2 
   1  chr1_14308201     AKia    T    C        0      0        2 
   1  chr1_14308201     AOna    T    C        0      0        2 
   1  chr1_14308201     ASom    T    C        1      2        2 
   1  chr1_14308201     HCab    T    C        0      0        2 
   1  chr1_14308201     HPrz    T    C        0      0        2 
   1  chr1_14308201     ZBoe    T    C        0      0        2 
   1  chr1_14308201     ZGre    T    C        0      0        2 
   1  chr1_14308201     ZHar    T    C        0      0        2 
   1  chr1_14308201   Sample    T    C        0      0        2 
   1  chr1_14311395     AAsi    G    T        0      0        2 
   1  chr1_14311395     AKia    G    T        0      0        2 
   1  chr1_14311395     AOna    G    T        0      0        2 
   1  chr1_14311395     ASom    G    T        0      0        2 
   1  chr1_14311395     HCab    G    T        1      2        2 
   1  chr1_14311395     HPrz    G    T        1      2        2 
   1  chr1_14311395     ZBoe    G    T        0      0        2 
   1  chr1_14311395     ZGre    G    T        0      0        2 
   1  chr1_14311395     ZHar    G    T        0      0        2 
   1  chr1_14311395   Sample    G    T        0      0        2 
   1  chr1_14312144     AAsi    A    G        1      2        2 
   1  chr1_14312144     AKia    A    G        0      0        2 
   1  chr1_14312144     AOna    A    G        0      0        2 
   1  chr1_14312144     ASom    A    G        1      2        2 
   1  chr1_14312144     HCab    A    G        1      2        2 
   1  chr1_14312144     HPrz    A    G        1      2        2 
   1  chr1_14312144     ZBoe    A    G        0      0        2 
   1  chr1_14312144     ZGre    A    G        0      0        2 
   1  chr1_14312144     ZHar    A    G        0      0        2 
   1  chr1_14312144   Sample    A    G        1      2        2 
   1  chr1_14312772     AAsi    T    C        0      0        2 
   1  chr1_14312772     AKia    T    C        1      2        2 
   1  chr1_14312772     AOna    T    C        0      0        2 
   1  chr1_14312772     ASom    T    C        0      0        2 
   1  chr1_14312772     HCab    T    C        0      0        2 
   1  chr1_14312772     HPrz    T    C        0      0        2 
   1  chr1_14312772     ZBoe    T    C        0      0        2 
   1  chr1_14312772     ZGre    T    C        0      0        2 
   1  chr1_14312772     ZHar    T    C        0      0        2 
   1  chr1_14312772   Sample    T    C        0      0        2 
   1  chr1_14315160     AAsi    T    C        0      0        2 
   1  chr1_14315160     AKia    T    C        0      0        2 
   1  chr1_14315160     AOna    T    C        0      0        2 
   1  chr1_14315160     ASom    T    C        0      0        2 
   1  chr1_14315160     HCab    T    C      0.5      1        2 
   1  chr1_14315160     HPrz    T    C        1      2        2 
   1  chr1_14315160     ZBoe    T    C        0      0        2 
   1  chr1_14315160     ZGre    T    C        0      0        2 
   1  chr1_14315160     ZHar    T    C        0      0        2 
   1  chr1_14315160   Sample    T    C        0      0        2 
   1  chr1_14315344     AAsi    T    C        0      0        2 
   1  chr1_14315344     AKia    T    C        0      0        2 
   1  chr1_14315344     AOna    T    C        0      0        2 
   1  chr1_14315344     ASom    T    C        0      0        2 
   1  chr1_14315344     HCab    T    C        0      0        2 
   1  chr1_14315344     HPrz    T    C        1      2        2 
   1  chr1_14315344     ZBoe    T    C        0      0        2 
   1  chr1_14315344     ZGre    T    C        0      0        2 
   1  chr1_14315344     ZHar    T    C        0      0        2 
   1  chr1_14315344   Sample    T    C        0      0        2 
   1  chr1_14316925     AAsi    T    C        0      0        2 
   1  chr1_14316925     AKia    T    C        0      0        2 
   1  chr1_14316925     AOna    T    C      0.5      1        2 
   1  chr1_14316925     ASom    T    C        0      0        2 
   1  chr1_14316925     HCab    T    C        0      0        2 
   1  chr1_14316925     HPrz    T    C        0      0        2 
   1  chr1_14316925     ZBoe    T    C        0      0        2 
   1  chr1_14316925     ZGre    T    C        0      0        2 
   1  chr1_14316925     ZHar    T    C        0      0        2 
   1  chr1_14316925   Sample    T    C        0      0        2 
   1  chr1_14327454     AAsi    G    T        0      0        2 
   1  chr1_14327454     AKia    G    T        0      0        2 
   1  chr1_14327454     AOna    G    T      0.5      1        2 
   1  chr1_14327454     ASom    G    T        0      0        2 
   1  chr1_14327454     HCab    G    T        1      2        2 
   1  chr1_14327454     HPrz    G    T        1      2        2 
   1  chr1_14327454     ZBoe    G    T        0      0        2 
   1  chr1_14327454     ZGre    G    T        0      0        2 
   1  chr1_14327454     ZHar    G    T        0      0        2 
   1  chr1_14327454   Sample    G    T        0      0        2 
   1  chr1_14331719     AAsi    G    T        0      0        2 
   1  chr1_14331719     AKia    G    T        0      0        2 
   1  chr1_14331719     AOna    G    T        0      0        2 
   1  chr1_14331719     ASom    G    T        0      0        2 
   1  chr1_14331719     HCab    G    T        0      0        2 
   1  chr1_14331719     HPrz    G    T        0      0        2 
   1  chr1_14331719     ZBoe    G    T        0      0        2 
   1  chr1_14331719     ZGre    G    T        1      2        2 
   1  chr1_14331719     ZHar    G    T        0      0        2 
   1  chr1_14331719   Sample    G    T        0      0        2 
   1  chr1_14332099     AAsi    C    G        0      0        2 
   1  chr1_14332099     AKia    C    G        0      0        2 
   1  chr1_14332099     AOna    C    G        0      0        2 
   1  chr1_14332099     ASom    C    G        0      0        2 
   1  chr1_14332099     HCab    C    G        0      0        2 
   1  chr1_14332099     HPrz    C    G        0      0        2 
   1  chr1_14332099     ZBoe    C    G        0      0        2 
   1  chr1_14332099     ZGre    C    G        1      2        2 
   1  chr1_14332099     ZHar    C    G        0      0        2 
   1  chr1_14332099   Sample    C    G        0      0        2 
   1  chr1_14332912     AAsi    T    C        0      0        2 
   1  chr1_14332912     AKia    T    C        0      0        2 
   1  chr1_14332912     AOna    T    C        0      0        2 
   1  chr1_14332912     ASom    T    C        0      0        2 
   1  chr1_14332912     HCab    T    C        1      2        2 
   1  chr1_14332912     HPrz    T    C        1      2        2 
   1  chr1_14332912     ZBoe    T    C        0      0        2 
   1  chr1_14332912     ZGre    T    C        0      0        2 
   1  chr1_14332912     ZHar    T    C        0      0        2 
   1  chr1_14332912   Sample    T    C        0      0        2 
   1  chr1_14335031     AAsi    A    G        0      0        2 
   1  chr1_14335031     AKia    A    G        0      0        2 
   1  chr1_14335031     AOna    A    G        0      0        2 
   1  chr1_14335031     ASom    A    G        0      0        2 
   1  chr1_14335031     HCab    A    G        1      2        2 
   1  chr1_14335031     HPrz    A    G        1      2        2 
   1  chr1_14335031     ZBoe    A    G        0      0        2 
   1  chr1_14335031     ZGre    A    G        0      0        2 
   1  chr1_14335031     ZHar    A    G        0      0        2 
   1  chr1_14335031   Sample    A    G        0      0        2 
   1  chr1_14336024     AAsi    G    A        0      0        2 
   1  chr1_14336024     AKia    G    A        0      0        2 
   1  chr1_14336024     AOna    G    A        0      0        2 
   1  chr1_14336024     ASom    G    A        0      0        2 
   1  chr1_14336024     HCab    G    A        1      2        2 
   1  chr1_14336024     HPrz    G    A        1      2        2 
   1  chr1_14336024     ZBoe    G    A        0      0        2 
   1  chr1_14336024     ZGre    G    A        0      0        2 
   1  chr1_14336024     ZHar    G    A        0      0        2 
   1  chr1_14336024   Sample    G    A        0      0        2 
   1  chr1_14337908     AAsi    C    T        0      0        2 
   1  chr1_14337908     AKia    C    T        1      2        2 
   1  chr1_14337908     AOna    C    T        1      2        2 
   1  chr1_14337908     ASom    C    T        0      0        2 
   1  chr1_14337908     HCab    C    T        0      0        2 
   1  chr1_14337908     HPrz    C    T        0      0        2 
   1  chr1_14337908     ZBoe    C    T        0      0        2 
   1  chr1_14337908     ZGre    C    T        0      0        2 
   1  chr1_14337908     ZHar    C    T        0      0        2 
   1  chr1_14337908   Sample    C    T        0      0        2 
   1  chr1_14339557     AAsi    C    T        0      0        2 
   1  chr1_14339557     AKia    C    T        0      0        2 
   1  chr1_14339557     AOna    C    T        0      0        2 
   1  chr1_14339557     ASom    C    T        0      0        2 
   1  chr1_14339557     HCab    C    T        1      2        2 
   1  chr1_14339557     HPrz    C    T        1      2        2 
   1  chr1_14339557     ZBoe    C    T        0      0        2 
   1  chr1_14339557     ZGre    C    T        0      0        2 
   1  chr1_14339557     ZHar    C    T        0      0        2 
   1  chr1_14339557   Sample    C    T        0      0        2 
   1  chr1_14341172     AAsi    G    A        0      0        2 
   1  chr1_14341172     AKia    G    A        0      0        2 
   1  chr1_14341172     AOna    G    A      0.5      1        2 
   1  chr1_14341172     ASom    G    A        0      0        2 
   1  chr1_14341172     HCab    G    A        0      0        2 
   1  chr1_14341172     HPrz    G    A        0      0        2 
   1  chr1_14341172     ZBoe    G    A        0      0        2 
   1  chr1_14341172     ZGre    G    A        0      0        2 
   1  chr1_14341172     ZHar    G    A        0      0        2 
   1  chr1_14341172   Sample    G    A        0      0        2 
   1  chr1_14346275     AAsi    G    A        0      0        2 
   1  chr1_14346275     AKia    G    A        0      0        2 
   1  chr1_14346275     AOna    G    A        0      0        2 
   1  chr1_14346275     ASom    G    A        1      2        2 
   1  chr1_14346275     HCab    G    A        0      0        2 
   1  chr1_14346275     HPrz    G    A        0      0        2 
   1  chr1_14346275     ZBoe    G    A        0      0        2 
   1  chr1_14346275     ZGre    G    A        0      0        2 
   1  chr1_14346275     ZHar    G    A        0      0        2 
   1  chr1_14346275   Sample    G    A        0      0        2 
   1  chr1_14354358     AAsi    A    G        0      0        2 
   1  chr1_14354358     AKia    A    G        0      0        2 
   1  chr1_14354358     AOna    A    G      0.5      1        2 
   1  chr1_14354358     ASom    A    G        0      0        2 
   1  chr1_14354358     HCab    A    G        0      0        2 
   1  chr1_14354358     HPrz    A    G        0      0        2 
   1  chr1_14354358     ZBoe    A    G        0      0        2 
   1  chr1_14354358     ZGre    A    G        0      0        2 
   1  chr1_14354358     ZHar    A    G        0      0        2 
   1  chr1_14354358   Sample    A    G        0      0        2 
   1  chr1_14356064     AAsi    G    A        0      0        2 
   1  chr1_14356064     AKia    G    A        0      0        2 
   1  chr1_14356064     AOna    G    A        0      0        2 
   1  chr1_14356064     ASom    G    A        0      0        2 
   1  chr1_14356064     HCab    G    A        0      0        2 
   1  chr1_14356064     HPrz    G    A        0      0        2 
   1  chr1_14356064     ZBoe    G    A        0      0        2 
   1  chr1_14356064     ZGre    G    A        1      2        2 
   1  chr1_14356064     ZHar    G    A        0      0        2 
   1  chr1_14356064   Sample    G    A        0      0        2 
   1  chr1_14360347     AAsi    G    C        0      0        2 
   1  chr1_14360347     AKia    G    C        0      0        2 
   1  chr1_14360347     AOna    G    C        0      0        2 
   1  chr1_14360347     ASom    G    C        0      0        2 
   1  chr1_14360347     HCab    G    C        0      0        2 
   1  chr1_14360347     HPrz    G    C      0.5      1        2 
   1  chr1_14360347     ZBoe    G    C        0      0        2 
   1  chr1_14360347     ZGre    G    C        0      0        2 
   1  chr1_14360347     ZHar    G    C        0      0        2 
   1  chr1_14360347   Sample    G    C        0      0        2 
   1  chr1_14367038     AAsi    A    C        0      0        2 
   1  chr1_14367038     AKia    A    C        0      0        2 
   1  chr1_14367038     AOna    A    C        0      0        2 
   1  chr1_14367038     ASom    A    C        0      0        2 
   1  chr1_14367038     HCab    A    C        0      0        2 
   1  chr1_14367038     HPrz    A    C        0      0        2 
   1  chr1_14367038     ZBoe    A    C        0      0        2 
   1  chr1_14367038     ZGre    A    C        0      0        2 
   1  chr1_14367038     ZHar    A    C        1      2        2 
   1  chr1_14367038   Sample    A    C        0      0        2 
   1  chr1_14374485     AAsi    T    C        0      0        2 
   1  chr1_14374485     AKia    T    C        0      0        2 
   1  chr1_14374485     AOna    T    C        0      0        2 
   1  chr1_14374485     ASom    T    C        0      0        2 
   1  chr1_14374485     HCab    T    C        0      0        2 
   1  chr1_14374485     HPrz    T    C        0      0        2 
   1  chr1_14374485     ZBoe    T    C      0.5      1        2 
   1  chr1_14374485     ZGre    T    C        1      2        2 
   1  chr1_14374485     ZHar    T    C        1      2        2 
   1  chr1_14374485   Sample    T    C        0      0        2 
   1  chr1_14376085     AAsi    T    C        0      0        2 
   1  chr1_14376085     AKia    T    C        0      0        2 
   1  chr1_14376085     AOna    T    C        0      0        2 
   1  chr1_14376085     ASom    T    C        0      0        2 
   1  chr1_14376085     HCab    T    C        0      0        2 
   1  chr1_14376085     HPrz    T    C        0      0        2 
   1  chr1_14376085     ZBoe    T    C      0.5      1        2 
   1  chr1_14376085     ZGre    T    C        0      0        2 
   1  chr1_14376085     ZHar    T    C        0      0        2 
   1  chr1_14376085   Sample    T    C        0      0        2 
   1  chr1_14376718     AAsi    G    C        0      0        2 
   1  chr1_14376718     AKia    G    C        0      0        2 
   1  chr1_14376718     AOna    G    C        0      0        2 
   1  chr1_14376718     ASom    G    C        0      0        2 
   1  chr1_14376718     HCab    G    C        0      0        2 
   1  chr1_14376718     HPrz    G    C        0      0        2 
   1  chr1_14376718     ZBoe    G    C      0.5      1        2 
   1  chr1_14376718     ZGre    G    C        0      0        2 
   1  chr1_14376718     ZHar    G    C        0      0        2 
   1  chr1_14376718   Sample    G    C        0      0        2 
   1  chr1_14378544     AAsi    C    T        0      0        2 
   1  chr1_14378544     AKia    C    T        0      0        2 
   1  chr1_14378544     AOna    C    T        0      0        2 
   1  chr1_14378544     ASom    C    T        0      0        2 
   1  chr1_14378544     HCab    C    T        0      0        2 
   1  chr1_14378544     HPrz    C    T        0      0        2 
   1  chr1_14378544     ZBoe    C    T        0      0        2 
   1  chr1_14378544     ZGre    C    T      0.5      1        2 
   1  chr1_14378544     ZHar    C    T        0      0        2 
   1  chr1_14378544   Sample    C    T        0      0        2 
   1  chr1_14393132     AAsi    C    T        0      0        2 
   1  chr1_14393132     AKia    C    T        0      0        2 
   1  chr1_14393132     AOna    C    T        0      0        2 
   1  chr1_14393132     ASom    C    T        0      0        2 
   1  chr1_14393132     HCab    C    T        0      0        2 
   1  chr1_14393132     HPrz    C    T        0      0        2 
   1  chr1_14393132     ZBoe    C    T      0.5      1        2 
   1  chr1_14393132     ZGre    C    T        0      0        2 
   1  chr1_14393132     ZHar    C    T        0      0        2 
   1  chr1_14393132   Sample    C    T        0      0        2 
   1  chr1_14396121     AAsi    G    A        0      0        2 
   1  chr1_14396121     AKia    G    A      0.5      1        2 
   1  chr1_14396121     AOna    G    A        0      0        2 
   1  chr1_14396121     ASom    G    A        0      0        2 
   1  chr1_14396121     HCab    G    A        0      0        2 
   1  chr1_14396121     HPrz    G    A        0      0        2 
   1  chr1_14396121     ZBoe    G    A        0      0        2 
   1  chr1_14396121     ZGre    G    A        0      0        2 
   1  chr1_14396121     ZHar    G    A        0      0        2 
   1  chr1_14396121   Sample    G    A        0      0        2 
   1  chr1_14396580     AAsi    T    A        0      0        2 
   1  chr1_14396580     AKia    T    A        0      0        2 
   1  chr1_14396580     AOna    T    A        0      0        2 
   1  chr1_14396580     ASom    T    A        1      2        2 
   1  chr1_14396580     HCab    T    A        0      0        2 
   1  chr1_14396580     HPrz    T    A        0      0        2 
   1  chr1_14396580     ZBoe    T    A        0      0        2 
   1  chr1_14396580     ZGre    T    A        0      0        2 
   1  chr1_14396580     ZHar    T    A        0      0        2 
   1  chr1_14396580   Sample    T    A        0      0        2 
   1  chr1_14398676     AAsi    T    C        0      0        2 
   1  chr1_14398676     AKia    T    C        0      0        2 
   1  chr1_14398676     AOna    T    C        0      0        2 
   1  chr1_14398676     ASom    T    C        0      0        2 
   1  chr1_14398676     HCab    T    C        1      2        2 
   1  chr1_14398676     HPrz    T    C        1      2        2 
   1  chr1_14398676     ZBoe    T    C        0      0        2 
   1  chr1_14398676     ZGre    T    C        0      0        2 
   1  chr1_14398676     ZHar    T    C        0      0        2 
   1  chr1_14398676   Sample    T    C        0      0        2 
   1  chr1_14405069     AAsi    A    C        1      2        2 
   1  chr1_14405069     AKia    A    C        1      2        2 
   1  chr1_14405069     AOna    A    C        0      0        2 
   1  chr1_14405069     ASom    A    C        1      2        2 
   1  chr1_14405069     HCab    A    C        0      0        2 
   1  chr1_14405069     HPrz    A    C        0      0        2 
   1  chr1_14405069     ZBoe    A    C        0      0        2 
   1  chr1_14405069     ZGre    A    C        0      0        2 
   1  chr1_14405069     ZHar    A    C        0      0        2 
   1  chr1_14405069   Sample    A    C        1      2        2 
   1  chr1_14411528     AAsi    C    T      0.5      1        2 
   1  chr1_14411528     AKia    C    T        0      0        2 
   1  chr1_14411528     AOna    C    T        0      0        2 
   1  chr1_14411528     ASom    C    T        0      0        2 
   1  chr1_14411528     HCab    C    T        0      0        2 
   1  chr1_14411528     HPrz    C    T        0      0        2 
   1  chr1_14411528     ZBoe    C    T        0      0        2 
   1  chr1_14411528     ZGre    C    T        0      0        2 
   1  chr1_14411528     ZHar    C    T        0      0        2 
   1  chr1_14411528   Sample    C    T        0      0        2 
   1  chr1_14411746     AAsi    T    C        0      0        2 
   1  chr1_14411746     AKia    T    C        0      0        2 
   1  chr1_14411746     AOna    T    C        1      2        2 
   1  chr1_14411746     ASom    T    C        0      0        2 
   1  chr1_14411746     HCab    T    C        0      0        2 
   1  chr1_14411746     HPrz    T    C        0      0        2 
   1  chr1_14411746     ZBoe    T    C        0      0        2 
   1  chr1_14411746     ZGre    T    C        0      0        2 
   1  chr1_14411746     ZHar    T    C        0      0        2 
   1  chr1_14411746   Sample    T    C        0      0        2 
   1  chr1_14411993     AAsi    G    A        0      0        2 
   1  chr1_14411993     AKia    G    A        0      0        2 
   1  chr1_14411993     AOna    G    A        0      0        2 
   1  chr1_14411993     ASom    G    A        0      0        2 
   1  chr1_14411993     HCab    G    A      0.5      1        2 
   1  chr1_14411993     HPrz    G    A        0      0        2 
   1  chr1_14411993     ZBoe    G    A        0      0        2 
   1  chr1_14411993     ZGre    G    A        0      0        2 
   1  chr1_14411993     ZHar    G    A        0      0        2 
   1  chr1_14411993   Sample    G    A        0      0        2 
   1  chr1_14413180     AAsi    G    A        0      0        2 
   1  chr1_14413180     AKia    G    A        0      0        2 
   1  chr1_14413180     AOna    G    A        0      0        2 
   1  chr1_14413180     ASom    G    A        0      0        2 
   1  chr1_14413180     HCab    G    A        0      0        2 
   1  chr1_14413180     HPrz    G    A        0      0        2 
   1  chr1_14413180     ZBoe    G    A        1      2        2 
   1  chr1_14413180     ZGre    G    A        0      0        2 
   1  chr1_14413180     ZHar    G    A        0      0        2 
   1  chr1_14413180   Sample    G    A        0      0        2 
   1  chr1_14414798     AAsi    G    C        0      0        2 
   1  chr1_14414798     AKia    G    C        0      0        2 
   1  chr1_14414798     AOna    G    C        0      0        2 
   1  chr1_14414798     ASom    G    C        0      0        2 
   1  chr1_14414798     HCab    G    C        0      0        2 
   1  chr1_14414798     HPrz    G    C        0      0        2 
   1  chr1_14414798     ZBoe    G    C        0      0        2 
   1  chr1_14414798     ZGre    G    C      0.5      1        2 
   1  chr1_14414798     ZHar    G    C        0      0        2 
   1  chr1_14414798   Sample    G    C        0      0        2 
   1  chr1_14417029     AAsi    A    C        0      0        2 
   1  chr1_14417029     AKia    A    C        0      0        2 
   1  chr1_14417029     AOna    A    C        0      0        2 
   1  chr1_14417029     ASom    A    C        0      0        2 
   1  chr1_14417029     HCab    A    C        0      0        2 
   1  chr1_14417029     HPrz    A    C        0      0        2 
   1  chr1_14417029     ZBoe    A    C      0.5      1        2 
   1  chr1_14417029     ZGre    A    C        0      0        2 
   1  chr1_14417029     ZHar    A    C        0      0        2 
   1  chr1_14417029   Sample    A    C        0      0        2 
   1  chr1_14425439     AAsi    G    A        0      0        2 
   1  chr1_14425439     AKia    G    A        0      0        2 
   1  chr1_14425439     AOna    G    A        0      0        2 
   1  chr1_14425439     ASom    G    A        0      0        2 
   1  chr1_14425439     HCab    G    A        1      2        2 
   1  chr1_14425439     HPrz    G    A        1      2        2 
   1  chr1_14425439     ZBoe    G    A        0      0        2 
   1  chr1_14425439     ZGre    G    A        0      0        2 
   1  chr1_14425439     ZHar    G    A        0      0        2 
   1  chr1_14425439   Sample    G    A        0      0        2 
   1  chr1_14434878     AAsi    G    T        0      0        2 
   1  chr1_14434878     AKia    G    T        0      0        2 
   1  chr1_14434878     AOna    G    T        0      0        2 
   1  chr1_14434878     ASom    G    T        1      2        2 
   1  chr1_14434878     HCab    G    T        0      0        2 
   1  chr1_14434878     HPrz    G    T        0      0        2 
   1  chr1_14434878     ZBoe    G    T        0      0        2 
   1  chr1_14434878     ZGre    G    T        0      0        2 
   1  chr1_14434878     ZHar    G    T        0      0        2 
   1  chr1_14434878   Sample    G    T        0      0        2 
   1  chr1_14438612     AAsi    T    C        1      2        2 
   1  chr1_14438612     AKia    T    C        1      2        2 
   1  chr1_14438612     AOna    T    C        1      2        2 
   1  chr1_14438612     ASom    T    C        1      2        2 
   1  chr1_14438612     HCab    T    C        0      0        2 
   1  chr1_14438612     HPrz    T    C        0      0        2 
   1  chr1_14438612     ZBoe    T    C        0      0        2 
   1  chr1_14438612     ZGre    T    C        0      0        2 
   1  chr1_14438612     ZHar    T    C        0      0        2 
   1  chr1_14438612   Sample    T    C        1      2        2 
   1  chr1_14441328     AAsi    T    C        0      0        2 
   1  chr1_14441328     AKia    T    C        0      0        2 
   1  chr1_14441328     AOna    T    C        0      0        2 
   1  chr1_14441328     ASom    T    C        0      0        2 
   1  chr1_14441328     HCab    T    C        0      0        2 
   1  chr1_14441328     HPrz    T    C      0.5      1        2 
   1  chr1_14441328     ZBoe    T    C        0      0        2 
   1  chr1_14441328     ZGre    T    C        0      0        2 
   1  chr1_14441328     ZHar    T    C        0      0        2 
   1  chr1_14441328   Sample    T    C        0      0        2 
   1  chr1_14441345     AAsi    T    C        0      0        2 
   1  chr1_14441345     AKia    T    C        0      0        2 
   1  chr1_14441345     AOna    T    C        0      0        2 
   1  chr1_14441345     ASom    T    C        0      0        2 
   1  chr1_14441345     HCab    T    C        0      0        2 
   1  chr1_14441345     HPrz    T    C        0      0        2 
   1  chr1_14441345     ZBoe    T    C      0.5      1        2 
   1  chr1_14441345     ZGre    T    C        0      0        2 
   1  chr1_14441345     ZHar    T    C        0      0        2 
   1  chr1_14441345   Sample    T    C        0      0        2 
   1  chr1_14444283     AAsi    T    C        0      0        2 
   1  chr1_14444283     AKia    T    C        0      0        2 
   1  chr1_14444283     AOna    T    C        1      2        2 
   1  chr1_14444283     ASom    T    C        0      0        2 
   1  chr1_14444283     HCab    T    C        0      0        2 
   1  chr1_14444283     HPrz    T    C        0      0        2 
   1  chr1_14444283     ZBoe    T    C        0      0        2 
   1  chr1_14444283     ZGre    T    C        0      0        2 
   1  chr1_14444283     ZHar    T    C        0      0        2 
   1  chr1_14444283   Sample    T    C        0      0        2 
   1  chr1_14446957     AAsi    T    C        0      0        2 
   1  chr1_14446957     AKia    T    C        0      0        2 
   1  chr1_14446957     AOna    T    C        0      0        2 
   1  chr1_14446957     ASom    T    C        0      0        2 
   1  chr1_14446957     HCab    T    C        0      0        2 
   1  chr1_14446957     HPrz    T    C        0      0        2 
   1  chr1_14446957     ZBoe    T    C        0      0        2 
   1  chr1_14446957     ZGre    T    C        0      0        2 
   1  chr1_14446957     ZHar    T    C        1      2        2 
   1  chr1_14446957   Sample    T    C        0      0        2 
   1  chr1_14451551     AAsi    C    T        0      0        2 
   1  chr1_14451551     AKia    C    T        0      0        2 
   1  chr1_14451551     AOna    C    T        0      0        2 
   1  chr1_14451551     ASom    C    T        0      0        2 
   1  chr1_14451551     HCab    C    T        0      0        2 
   1  chr1_14451551     HPrz    C    T        0      0        2 
   1  chr1_14451551     ZBoe    C    T      0.5      1        2 
   1  chr1_14451551     ZGre    C    T        0      0        2 
   1  chr1_14451551     ZHar    C    T        0      0        2 
   1  chr1_14451551   Sample    C    T        0      0        2 
   1  chr1_14451774     AAsi    C    T        0      0        2 
   1  chr1_14451774     AKia    C    T        0      0        2 
   1  chr1_14451774     AOna    C    T        0      0        2 
   1  chr1_14451774     ASom    C    T        0      0        2 
   1  chr1_14451774     HCab    C    T        0      0        2 
   1  chr1_14451774     HPrz    C    T        0      0        2 
   1  chr1_14451774     ZBoe    C    T        0      0        2 
   1  chr1_14451774     ZGre    C    T        0      0        2 
   1  chr1_14451774     ZHar    C    T        1      2        2 
   1  chr1_14451774   Sample    C    T        0      0        2 
   1  chr1_14460619     AAsi    C    T        0      0        2 
   1  chr1_14460619     AKia    C    T        0      0        2 
   1  chr1_14460619     AOna    C    T        0      0        2 
   1  chr1_14460619     ASom    C    T        0      0        2 
   1  chr1_14460619     HCab    C    T        1      2        2 
   1  chr1_14460619     HPrz    C    T        1      2        2 
   1  chr1_14460619     ZBoe    C    T        0      0        2 
   1  chr1_14460619     ZGre    C    T        0      0        2 
   1  chr1_14460619     ZHar    C    T        0      0        2 
   1  chr1_14460619   Sample    C    T        0      0        2 
   1  chr1_14467544     AAsi    T    G      0.5      1        2 
   1  chr1_14467544     AKia    T    G        0      0        2 
   1  chr1_14467544     AOna    T    G        0      0        2 
   1  chr1_14467544     ASom    T    G        0      0        2 
   1  chr1_14467544     HCab    T    G        0      0        2 
   1  chr1_14467544     HPrz    T    G        0      0        2 
   1  chr1_14467544     ZBoe    T    G        0      0        2 
   1  chr1_14467544     ZGre    T    G        0      0        2 
   1  chr1_14467544     ZHar    T    G        0      0        2 
   1  chr1_14467544   Sample    T    G        0      0        2 
   1  chr1_14469540     AAsi    C    T        0      0        2 
   1  chr1_14469540     AKia    C    T        0      0        2 
   1  chr1_14469540     AOna    C    T        0      0        2 
   1  chr1_14469540     ASom    C    T        0      0        2 
   1  chr1_14469540     HCab    C    T        1      2        2 
   1  chr1_14469540     HPrz    C    T        1      2        2 
   1  chr1_14469540     ZBoe    C    T        0      0        2 
   1  chr1_14469540     ZGre    C    T        0      0        2 
   1  chr1_14469540     ZHar    C    T        0      0        2 
   1  chr1_14469540   Sample    C    T        0      0        2 
   1  chr1_14471436     AAsi    G    C        0      0        2 
   1  chr1_14471436     AKia    G    C        0      0        2 
   1  chr1_14471436     AOna    G    C        0      0        2 
   1  chr1_14471436     ASom    G    C        0      0        2 
   1  chr1_14471436     HCab    G    C        0      0        2 
   1  chr1_14471436     HPrz    G    C        0      0        2 
   1  chr1_14471436     ZBoe    G    C      0.5      1        2 
   1  chr1_14471436     ZGre    G    C        0      0        2 
   1  chr1_14471436     ZHar    G    C        0      0        2 
   1  chr1_14471436   Sample    G    C        0      0        2 
   1  chr1_14478366     AAsi    T    A        0      0        2 
   1  chr1_14478366     AKia    T    A        1      2        2 
   1  chr1_14478366     AOna    T    A        1      2        2 
   1  chr1_14478366     ASom    T    A        0      0        2 
   1  chr1_14478366     HCab    T    A        0      0        2 
   1  chr1_14478366     HPrz    T    A        0      0        2 
   1  chr1_14478366     ZBoe    T    A        0      0        2 
   1  chr1_14478366     ZGre    T    A        0      0        2 
   1  chr1_14478366     ZHar    T    A        0      0        2 
   1  chr1_14478366   Sample    T    A        0      0        2 
   1  chr1_14478698     AAsi    T    C        0      0        2 
   1  chr1_14478698     AKia    T    C        0      0        2 
   1  chr1_14478698     AOna    T    C        0      0        2 
   1  chr1_14478698     ASom    T    C        0      0        2 
   1  chr1_14478698     HCab    T    C      0.5      1        2 
   1  chr1_14478698     HPrz    T    C        0      0        2 
   1  chr1_14478698     ZBoe    T    C        0      0        2 
   1  chr1_14478698     ZGre    T    C        0      0        2 
   1  chr1_14478698     ZHar    T    C        0      0        2 
   1  chr1_14478698   Sample    T    C        0      0        2 
   1  chr1_14491455     AAsi    G    A        0      0        2 
   1  chr1_14491455     AKia    G    A        0      0        2 
   1  chr1_14491455     AOna    G    A        0      0        2 
   1  chr1_14491455     ASom    G    A        0      0        2 
   1  chr1_14491455     HCab    G    A        1      2        2 
   1  chr1_14491455     HPrz    G    A        1      2        2 
   1  chr1_14491455     ZBoe    G    A        0      0        2 
   1  chr1_14491455     ZGre    G    A        0      0        2 
   1  chr1_14491455     ZHar    G    A        0      0        2 
   1  chr1_14491455   Sample    G    A        0      0        2 
   1  chr1_14497279     AAsi    T    C        0      0        2 
   1  chr1_14497279     AKia    T    C        1      2        2 
   1  chr1_14497279     AOna    T    C        0      0        2 
   1  chr1_14497279     ASom    T    C        0      0        2 
   1  chr1_14497279     HCab    T    C        0      0        2 
   1  chr1_14497279     HPrz    T    C        0      0        2 
   1  chr1_14497279     ZBoe    T    C        0      0        2 
   1  chr1_14497279     ZGre    T    C        0      0        2 
   1  chr1_14497279     ZHar    T    C        1      2        2 
   1  chr1_14497279   Sample    T    C        0      0        2 
   1  chr1_14497682     AAsi    T    C        0      0        2 
   1  chr1_14497682     AKia    T    C        1      2        2 
   1  chr1_14497682     AOna    T    C        1      2        2 
   1  chr1_14497682     ASom    T    C        0      0        2 
   1  chr1_14497682     HCab    T    C        0      0        2 
   1  chr1_14497682     HPrz    T    C        0      0        2 
   1  chr1_14497682     ZBoe    T    C        1      2        2 
   1  chr1_14497682     ZGre    T    C        1      2        2 
   1  chr1_14497682     ZHar    T    C        0      0        2 
   1  chr1_14497682   Sample    T    C        0      0        2 
   1  chr1_14502839     AAsi    G    A        0      0        2 
   1  chr1_14502839     AKia    G    A        0      0        2 
   1  chr1_14502839     AOna    G    A        0      0        2 
   1  chr1_14502839     ASom    G    A        0      0        2 
   1  chr1_14502839     HCab    G    A      0.5      1        2 
   1  chr1_14502839     HPrz    G    A        0      0        2 
   1  chr1_14502839     ZBoe    G    A        0      0        2 
   1  chr1_14502839     ZGre    G    A        0      0        2 
   1  chr1_14502839     ZHar    G    A        0      0        2 
   1  chr1_14502839   Sample    G    A        0      0        2 
   1  chr1_14506371     AAsi    T    C        0      0        2 
   1  chr1_14506371     AKia    T    C        0      0        2 
   1  chr1_14506371     AOna    T    C        0      0        2 
   1  chr1_14506371     ASom    T    C        0      0        2 
   1  chr1_14506371     HCab    T    C        0      0        2 
   1  chr1_14506371     HPrz    T    C        0      0        2 
   1  chr1_14506371     ZBoe    T    C        0      0        2 
   1  chr1_14506371     ZGre    T    C        1      2        2 
   1  chr1_14506371     ZHar    T    C        0      0        2 
   1  chr1_14506371   Sample    T    C        0      0        2 
   1  chr1_14506934     AAsi    C    G        0      0        2 
   1  chr1_14506934     AKia    C    G        0      0        2 
   1  chr1_14506934     AOna    C    G        0      0        2 
   1  chr1_14506934     ASom    C    G        0      0        2 
   1  chr1_14506934     HCab    C    G        1      2        2 
   1  chr1_14506934     HPrz    C    G        1      2        2 
   1  chr1_14506934     ZBoe    C    G        0      0        2 
   1  chr1_14506934     ZGre    C    G        0      0        2 
   1  chr1_14506934     ZHar    C    G        0      0        2 
   1  chr1_14506934   Sample    C    G        0      0        2 
   1  chr1_14507435     AAsi    T    C        0      0        2 
   1  chr1_14507435     AKia    T    C        0      0        2 
   1  chr1_14507435     AOna    T    C        0      0        2 
   1  chr1_14507435     ASom    T    C        0      0        2 
   1  chr1_14507435     HCab    T    C        0      0        2 
   1  chr1_14507435     HPrz    T    C        0      0        2 
   1  chr1_14507435     ZBoe    T    C      0.5      1        2 
   1  chr1_14507435     ZGre    T    C        0      0        2 
   1  chr1_14507435     ZHar    T    C        0      0        2 
   1  chr1_14507435   Sample    T    C        0      0        2 
   1  chr1_14510694     AAsi    A    G        0      0        2 
   1  chr1_14510694     AKia    A    G        0      0        2 
   1  chr1_14510694     AOna    A    G        0      0        2 
   1  chr1_14510694     ASom    A    G        0      0        2 
   1  chr1_14510694     HCab    A    G        0      0        2 
   1  chr1_14510694     HPrz    A    G        0      0        2 
   1  chr1_14510694     ZBoe    A    G      0.5      1        2 
   1  chr1_14510694     ZGre    A    G        0      0        2 
   1  chr1_14510694     ZHar    A    G        0      0        2 
   1  chr1_14510694   Sample    A    G        0      0        2 
   1  chr1_14511424     AAsi    A    G        0      0        2 
   1  chr1_14511424     AKia    A    G        0      0        2 
   1  chr1_14511424     AOna    A    G        0      0        2 
   1  chr1_14511424     ASom    A    G        0      0        2 
   1  chr1_14511424     HCab    A    G        0      0        2 
   1  chr1_14511424     HPrz    A    G        0      0        2 
   1  chr1_14511424     ZBoe    A    G      0.5      1        2 
   1  chr1_14511424     ZGre    A    G        0      0        2 
   1  chr1_14511424     ZHar    A    G        0      0        2 
   1  chr1_14511424   Sample    A    G        0      0        2 
   1  chr1_14514110     AAsi    A    C        0      0        2 
   1  chr1_14514110     AKia    A    C        0      0        2 
   1  chr1_14514110     AOna    A    C        0      0        2 
   1  chr1_14514110     ASom    A    C        0      0        2 
   1  chr1_14514110     HCab    A    C        1      2        2 
   1  chr1_14514110     HPrz    A    C        1      2        2 
   1  chr1_14514110     ZBoe    A    C        0      0        2 
   1  chr1_14514110     ZGre    A    C        0      0        2 
   1  chr1_14514110     ZHar    A    C        0      0        2 
   1  chr1_14514110   Sample    A    C        0      0        2 
   1  chr1_14521739     AAsi    T    C        0      0        2 
   1  chr1_14521739     AKia    T    C        0      0        2 
   1  chr1_14521739     AOna    T    C        0      0        2 
   1  chr1_14521739     ASom    T    C        0      0        2 
   1  chr1_14521739     HCab    T    C        1      2        2 
   1  chr1_14521739     HPrz    T    C        1      2        2 
   1  chr1_14521739     ZBoe    T    C        0      0        2 
   1  chr1_14521739     ZGre    T    C        0      0        2 
   1  chr1_14521739     ZHar    T    C        0      0        2 
   1  chr1_14521739   Sample    T    C        0      0        2 
   1  chr1_14523403     AAsi    T    C        0      0        2 
   1  chr1_14523403     AKia    T    C        1      2        2 
   1  chr1_14523403     AOna    T    C        0      0        2 
   1  chr1_14523403     ASom    T    C        0      0        2 
   1  chr1_14523403     HCab    T    C        0      0        2 
   1  chr1_14523403     HPrz    T    C        0      0        2 
   1  chr1_14523403     ZBoe    T    C        0      0        2 
   1  chr1_14523403     ZGre    T    C        0      0        2 
   1  chr1_14523403     ZHar    T    C        0      0        2 
   1  chr1_14523403   Sample    T    C        0      0        2 
   1  chr1_14533316     AAsi    A    G        0      0        2 
   1  chr1_14533316     AKia    A    G        0      0        2 
   1  chr1_14533316     AOna    A    G        0      0        2 
   1  chr1_14533316     ASom    A    G        0      0        2 
   1  chr1_14533316     HCab    A    G        1      2        2 
   1  chr1_14533316     HPrz    A    G        1      2        2 
   1  chr1_14533316     ZBoe    A    G        0      0        2 
   1  chr1_14533316     ZGre    A    G        0      0        2 
   1  chr1_14533316     ZHar    A    G        0      0        2 
   1  chr1_14533316   Sample    A    G        0      0        2 
   1  chr1_14537849     AAsi    G    T        0      0        2 
   1  chr1_14537849     AKia    G    T        0      0        2 
   1  chr1_14537849     AOna    G    T        0      0        2 
   1  chr1_14537849     ASom    G    T        1      2        2 
   1  chr1_14537849     HCab    G    T        0      0        2 
   1  chr1_14537849     HPrz    G    T        0      0        2 
   1  chr1_14537849     ZBoe    G    T        0      0        2 
   1  chr1_14537849     ZGre    G    T        0      0        2 
   1  chr1_14537849     ZHar    G    T        0      0        2 
   1  chr1_14537849   Sample    G    T        0      0        2 
   1  chr1_14540074     AAsi    G    A        0      0        2 
   1  chr1_14540074     AKia    G    A        0      0        2 
   1  chr1_14540074     AOna    G    A        0      0        2 
   1  chr1_14540074     ASom    G    A        0      0        2 
   1  chr1_14540074     HCab    G    A        1      2        2 
   1  chr1_14540074     HPrz    G    A        1      2        2 
   1  chr1_14540074     ZBoe    G    A        0      0        2 
   1  chr1_14540074     ZGre    G    A        0      0        2 
   1  chr1_14540074     ZHar    G    A        0      0        2 
   1  chr1_14540074   Sample    G    A        0      0        2 
   1  chr1_14541366     AAsi    A    G        1      2        2 
   1  chr1_14541366     AKia    A    G        0      0        2 
   1  chr1_14541366     AOna    A    G        0      0        2 
   1  chr1_14541366     ASom    A    G        1      2        2 
   1  chr1_14541366     HCab    A    G        0      0        2 
   1  chr1_14541366     HPrz    A    G        0      0        2 
   1  chr1_14541366     ZBoe    A    G        0      0        2 
   1  chr1_14541366     ZGre    A    G        0      0        2 
   1  chr1_14541366     ZHar    A    G        0      0        2 
   1  chr1_14541366   Sample    A    G        1      2        2 
   1  chr1_14544470     AAsi    C    G        1      2        2 
   1  chr1_14544470     AKia    C    G        0      0        2 
   1  chr1_14544470     AOna    C    G        0      0        2 
   1  chr1_14544470     ASom    C    G        1      2        2 
   1  chr1_14544470     HCab    C    G        0      0        2 
   1  chr1_14544470     HPrz    C    G        0      0        2 
   1  chr1_14544470     ZBoe    C    G        0      0        2 
   1  chr1_14544470     ZGre    C    G        0      0        2 
   1  chr1_14544470     ZHar    C    G        0      0        2 
   1  chr1_14544470   Sample    C    G        1      2        2 
   1  chr1_14546308     AAsi    G    T        0      0        2 
   1  chr1_14546308     AKia    G    T        0      0        2 
   1  chr1_14546308     AOna    G    T        0      0        2 
   1  chr1_14546308     ASom    G    T        0      0        2 
   1  chr1_14546308     HCab    G    T        0      0        2 
   1  chr1_14546308     HPrz    G    T        0      0        2 
   1  chr1_14546308     ZBoe    G    T      0.5      1        2 
   1  chr1_14546308     ZGre    G    T        0      0        2 
   1  chr1_14546308     ZHar    G    T        0      0        2 
   1  chr1_14546308   Sample    G    T        0      0        2 
   1  chr1_14549162     AAsi    G    T        0      0        2 
   1  chr1_14549162     AKia    G    T        0      0        2 
   1  chr1_14549162     AOna    G    T        0      0        2 
   1  chr1_14549162     ASom    G    T        0      0        2 
   1  chr1_14549162     HCab    G    T        1      2        2 
   1  chr1_14549162     HPrz    G    T        1      2        2 
   1  chr1_14549162     ZBoe    G    T        0      0        2 
   1  chr1_14549162     ZGre    G    T        0      0        2 
   1  chr1_14549162     ZHar    G    T        0      0        2 
   1  chr1_14549162   Sample    G    T        0      0        2 
   1  chr1_14549227     AAsi    A    G        0      0        2 
   1  chr1_14549227     AKia    A    G        0      0        2 
   1  chr1_14549227     AOna    A    G        0      0        2 
   1  chr1_14549227     ASom    A    G        0      0        2 
   1  chr1_14549227     HCab    A    G        0      0        2 
   1  chr1_14549227     HPrz    A    G        0      0        2 
   1  chr1_14549227     ZBoe    A    G        0      0        2 
   1  chr1_14549227     ZGre    A    G        0      0        2 
   1  chr1_14549227     ZHar    A    G        1      2        2 
   1  chr1_14549227   Sample    A    G        0      0        2 
   1  chr1_14553911     AAsi    T    C        0      0        2 
   1  chr1_14553911     AKia    T    C        0      0        2 
   1  chr1_14553911     AOna    T    C        0      0        2 
   1  chr1_14553911     ASom    T    C        0      0        2 
   1  chr1_14553911     HCab    T    C        1      2        2 
   1  chr1_14553911     HPrz    T    C        1      2        2 
   1  chr1_14553911     ZBoe    T    C        0      0        2 
   1  chr1_14553911     ZGre    T    C        0      0        2 
   1  chr1_14553911     ZHar    T    C        0      0        2 
   1  chr1_14553911   Sample    T    C        0      0        2 
   1  chr1_14556397     AAsi    C    T        1      2        2 
   1  chr1_14556397     AKia    C    T        0      0        2 
   1  chr1_14556397     AOna    C    T        0      0        2 
   1  chr1_14556397     ASom    C    T        1      2        2 
   1  chr1_14556397     HCab    C    T        0      0        2 
   1  chr1_14556397     HPrz    C    T        0      0        2 
   1  chr1_14556397     ZBoe    C    T        0      0        2 
   1  chr1_14556397     ZGre    C    T        0      0        2 
   1  chr1_14556397     ZHar    C    T        0      0        2 
   1  chr1_14556397   Sample    C    T        1      2        2 
   1  chr1_14559857     AAsi    C    T        0      0        2 
   1  chr1_14559857     AKia    C    T        0      0        2 
   1  chr1_14559857     AOna    C    T        0      0        2 
   1  chr1_14559857     ASom    C    T        0      0        2 
   1  chr1_14559857     HCab    C    T        1      2        2 
   1  chr1_14559857     HPrz    C    T        0      0        2 
   1  chr1_14559857     ZBoe    C    T        0      0        2 
   1  chr1_14559857     ZGre    C    T        0      0        2 
   1  chr1_14559857     ZHar    C    T        0      0        2 
   1  chr1_14559857   Sample    C    T        0      0        2 
   1  chr1_14561227     AAsi    G    A        0      0        2 
   1  chr1_14561227     AKia    G    A        0      0        2 
   1  chr1_14561227     AOna    G    A        0      0        2 
   1  chr1_14561227     ASom    G    A        0      0        2 
   1  chr1_14561227     HCab    G    A        0      0        2 
   1  chr1_14561227     HPrz    G    A        0      0        2 
   1  chr1_14561227     ZBoe    G    A        1      2        2 
   1  chr1_14561227     ZGre    G    A        0      0        2 
   1  chr1_14561227     ZHar    G    A        0      0        2 
   1  chr1_14561227   Sample    G    A        0      0        2 
   1  chr1_14563105     AAsi    G    A        0      0        2 
   1  chr1_14563105     AKia    G    A        0      0        2 
   1  chr1_14563105     AOna    G    A        0      0        2 
   1  chr1_14563105     ASom    G    A        0      0        2 
   1  chr1_14563105     HCab    G    A        1      2        2 
   1  chr1_14563105     HPrz    G    A        1      2        2 
   1  chr1_14563105     ZBoe    G    A        0      0        2 
   1  chr1_14563105     ZGre    G    A        0      0        2 
   1  chr1_14563105     ZHar    G    A        0      0        2 
   1  chr1_14563105   Sample    G    A        0      0        2 
   1  chr1_14575626     AAsi    A    C        0      0        2 
   1  chr1_14575626     AKia    A    C        0      0        2 
   1  chr1_14575626     AOna    A    C        0      0        2 
   1  chr1_14575626     ASom    A    C        0      0        2 
   1  chr1_14575626     HCab    A    C        0      0        2 
   1  chr1_14575626     HPrz    A    C        0      0        2 
   1  chr1_14575626     ZBoe    A    C        0      0        2 
   1  chr1_14575626     ZGre    A    C        0      0        2 
   1  chr1_14575626     ZHar    A    C        1      2        2 
   1  chr1_14575626   Sample    A    C        0      0        2 
   1  chr1_14581076     AAsi    A    G        0      0        2 
   1  chr1_14581076     AKia    A    G        0      0        2 
   1  chr1_14581076     AOna    A    G        0      0        2 
   1  chr1_14581076     ASom    A    G        0      0        2 
   1  chr1_14581076     HCab    A    G        1      2        2 
   1  chr1_14581076     HPrz    A    G        1      2        2 
   1  chr1_14581076     ZBoe    A    G        0      0        2 
   1  chr1_14581076     ZGre    A    G        0      0        2 
   1  chr1_14581076     ZHar    A    G        0      0        2 
   1  chr1_14581076   Sample    A    G        0      0        2 
   1  chr1_14581286     AAsi    T    C        0      0        2 
   1  chr1_14581286     AKia    T    C        0      0        2 
   1  chr1_14581286     AOna    T    C        0      0        2 
   1  chr1_14581286     ASom    T    C        0      0        2 
   1  chr1_14581286     HCab    T    C      0.5      1        2 
   1  chr1_14581286     HPrz    T    C      0.5      1        2 
   1  chr1_14581286     ZBoe    T    C        0      0        2 
   1  chr1_14581286     ZGre    T    C        0      0        2 
   1  chr1_14581286     ZHar    T    C        0      0        2 
   1  chr1_14581286   Sample    T    C        0      0        2 
   1  chr1_14595822     AAsi    T    C        0      0        2 
   1  chr1_14595822     AKia    T    C        0      0        2 
   1  chr1_14595822     AOna    T    C        0      0        2 
   1  chr1_14595822     ASom    T    C        0      0        2 
   1  chr1_14595822     HCab    T    C        0      0        2 
   1  chr1_14595822     HPrz    T    C        0      0        2 
   1  chr1_14595822     ZBoe    T    C        0      0        2 
   1  chr1_14595822     ZGre    T    C        0      0        2 
   1  chr1_14595822     ZHar    T    C        1      2        2 
   1  chr1_14595822   Sample    T    C        0      0        2 
   1  chr1_14608761     AAsi    A    G        0      0        2 
   1  chr1_14608761     AKia    A    G        0      0        2 
   1  chr1_14608761     AOna    A    G        0      0        2 
   1  chr1_14608761     ASom    A    G        0      0        2 
   1  chr1_14608761     HCab    A    G      0.5      1        2 
   1  chr1_14608761     HPrz    A    G        0      0        2 
   1  chr1_14608761     ZBoe    A    G        0      0        2 
   1  chr1_14608761     ZGre    A    G        0      0        2 
   1  chr1_14608761     ZHar    A    G        0      0        2 
   1  chr1_14608761   Sample    A    G        0      0        2 
   1  chr1_14609247     AAsi    G    A        0      0        2 
   1  chr1_14609247     AKia    G    A        1      2        2 
   1  chr1_14609247     AOna    G    A        0      0        2 
   1  chr1_14609247     ASom    G    A        0      0        2 
   1  chr1_14609247     HCab    G    A        0      0        2 
   1  chr1_14609247     HPrz    G    A        0      0        2 
   1  chr1_14609247     ZBoe    G    A        0      0        2 
   1  chr1_14609247     ZGre    G    A        0      0        2 
   1  chr1_14609247     ZHar    G    A        0      0        2 
   1  chr1_14609247   Sample    G    A        0      0        2 
   1  chr1_14611905     AAsi    A    G      0.5      1        2 
   1  chr1_14611905     AKia    A    G        0      0        2 
   1  chr1_14611905     AOna    A    G        0      0        2 
   1  chr1_14611905     ASom    A    G        0      0        2 
   1  chr1_14611905     HCab    A    G        0      0        2 
   1  chr1_14611905     HPrz    A    G        0      0        2 
   1  chr1_14611905     ZBoe    A    G        0      0        2 
   1  chr1_14611905     ZGre    A    G        0      0        2 
   1  chr1_14611905     ZHar    A    G        0      0        2 
   1  chr1_14611905   Sample    A    G        0      0        2 
   1  chr1_14619218     AAsi    C    T        0      0        2 
   1  chr1_14619218     AKia    C    T        0      0        2 
   1  chr1_14619218     AOna    C    T        0      0        2 
   1  chr1_14619218     ASom    C    T        0      0        2 
   1  chr1_14619218     HCab    C    T        1      2        2 
   1  chr1_14619218     HPrz    C    T        1      2        2 
   1  chr1_14619218     ZBoe    C    T        0      0        2 
   1  chr1_14619218     ZGre    C    T        0      0        2 
   1  chr1_14619218     ZHar    C    T        0      0        2 
   1  chr1_14619218   Sample    C    T        0      0        2 
   1  chr1_14624036     AAsi    A    C        0      0        2 
   1  chr1_14624036     AKia    A    C        0      0        2 
   1  chr1_14624036     AOna    A    C        0      0        2 
   1  chr1_14624036     ASom    A    C        0      0        2 
   1  chr1_14624036     HCab    A    C        0      0        2 
   1  chr1_14624036     HPrz    A    C        0      0        2 
   1  chr1_14624036     ZBoe    A    C        0      0        2 
   1  chr1_14624036     ZGre    A    C        1      2        2 
   1  chr1_14624036     ZHar    A    C        0      0        2 
   1  chr1_14624036   Sample    A    C        0      0        2 
   1  chr1_14624991     AAsi    C    T        0      0        2 
   1  chr1_14624991     AKia    C    T        0      0        2 
   1  chr1_14624991     AOna    C    T        0      0        2 
   1  chr1_14624991     ASom    C    T        0      0        2 
   1  chr1_14624991     HCab    C    T        0      0        2 
   1  chr1_14624991     HPrz    C    T        0      0        2 
   1  chr1_14624991     ZBoe    C    T        0      0        2 
   1  chr1_14624991     ZGre    C    T        1      2        2 
   1  chr1_14624991     ZHar    C    T        0      0        2 
   1  chr1_14624991   Sample    C    T        0      0        2 
   1  chr1_14630342     AAsi    G    A        1      2        2 
   1  chr1_14630342     AKia    G    A        0      0        2 
   1  chr1_14630342     AOna    G    A        0      0        2 
   1  chr1_14630342     ASom    G    A        1      2        2 
   1  chr1_14630342     HCab    G    A        0      0        2 
   1  chr1_14630342     HPrz    G    A        0      0        2 
   1  chr1_14630342     ZBoe    G    A        0      0        2 
   1  chr1_14630342     ZGre    G    A        0      0        2 
   1  chr1_14630342     ZHar    G    A        0      0        2 
   1  chr1_14630342   Sample    G    A        1      2        2 
   1  chr1_14631438     AAsi    A    G        0      0        2 
   1  chr1_14631438     AKia    A    G        0      0        2 
   1  chr1_14631438     AOna    A    G        0      0        2 
   1  chr1_14631438     ASom    A    G        0      0        2 
   1  chr1_14631438     HCab    A    G        0      0        2 
   1  chr1_14631438     HPrz    A    G        0      0        2 
   1  chr1_14631438     ZBoe    A    G      0.5      1        2 
   1  chr1_14631438     ZGre    A    G        0      0        2 
   1  chr1_14631438     ZHar    A    G        0      0        2 
   1  chr1_14631438   Sample    A    G        0      0        2 
   1  chr1_14641897     AAsi    G    A        0      0        2 
   1  chr1_14641897     AKia    G    A        0      0        2 
   1  chr1_14641897     AOna    G    A        1      2        2 
   1  chr1_14641897     ASom    G    A        0      0        2 
   1  chr1_14641897     HCab    G    A        0      0        2 
   1  chr1_14641897     HPrz    G    A        0      0        2 
   1  chr1_14641897     ZBoe    G    A        0      0        2 
   1  chr1_14641897     ZGre    G    A        0      0        2 
   1  chr1_14641897     ZHar    G    A        0      0        2 
   1  chr1_14641897   Sample    G    A        0      0        2 
   1  chr1_14642519     AAsi    T    C        0      0        2 
   1  chr1_14642519     AKia    T    C        0      0        2 
   1  chr1_14642519     AOna    T    C        0      0        2 
   1  chr1_14642519     ASom    T    C        0      0        2 
   1  chr1_14642519     HCab    T    C        0      0        2 
   1  chr1_14642519     HPrz    T    C      0.5      1        2 
   1  chr1_14642519     ZBoe    T    C        0      0        2 
   1  chr1_14642519     ZGre    T    C        0      0        2 
   1  chr1_14642519     ZHar    T    C        0      0        2 
   1  chr1_14642519   Sample    T    C        0      0        2 
   1  chr1_14647920     AAsi    A    G        0      0        2 
   1  chr1_14647920     AKia    A    G        0      0        2 
   1  chr1_14647920     AOna    A    G        0      0        2 
   1  chr1_14647920     ASom    A    G        0      0        2 
   1  chr1_14647920     HCab    A    G        1      2        2 
   1  chr1_14647920     HPrz    A    G        1      2        2 
   1  chr1_14647920     ZBoe    A    G        0      0        2 
   1  chr1_14647920     ZGre    A    G        0      0        2 
   1  chr1_14647920     ZHar    A    G        0      0        2 
   1  chr1_14647920   Sample    A    G        0      0        2 
   1  chr1_14650761     AAsi    T    G        0      0        2 
   1  chr1_14650761     AKia    T    G        1      2        2 
   1  chr1_14650761     AOna    T    G        1      2        2 
   1  chr1_14650761     ASom    T    G        0      0        2 
   1  chr1_14650761     HCab    T    G        0      0        2 
   1  chr1_14650761     HPrz    T    G        0      0        2 
   1  chr1_14650761     ZBoe    T    G        1      2        2 
   1  chr1_14650761     ZGre    T    G        0      0        2 
   1  chr1_14650761     ZHar    T    G        1      2        2 
   1  chr1_14650761   Sample    T    G        0      0        2 
   1  chr1_14665851     AAsi    T    C        0      0        2 
   1  chr1_14665851     AKia    T    C        0      0        2 
   1  chr1_14665851     AOna    T    C        0      0        2 
   1  chr1_14665851     ASom    T    C        0      0        2 
   1  chr1_14665851     HCab    T    C        1      2        2 
   1  chr1_14665851     HPrz    T    C        1      2        2 
   1  chr1_14665851     ZBoe    T    C        0      0        2 
   1  chr1_14665851     ZGre    T    C        0      0        2 
   1  chr1_14665851     ZHar    T    C        0      0        2 
   1  chr1_14665851   Sample    T    C        0      0        2 
   1  chr1_14667625     AAsi    A    C        0      0        2 
   1  chr1_14667625     AKia    A    C        0      0        2 
   1  chr1_14667625     AOna    A    C        0      0        2 
   1  chr1_14667625     ASom    A    C        0      0        2 
   1  chr1_14667625     HCab    A    C        0      0        2 
   1  chr1_14667625     HPrz    A    C      0.5      1        2 
   1  chr1_14667625     ZBoe    A    C        0      0        2 
   1  chr1_14667625     ZGre    A    C        0      0        2 
   1  chr1_14667625     ZHar    A    C        0      0        2 
   1  chr1_14667625   Sample    A    C        0      0        2 
   1  chr1_14670869     AAsi    A    G        0      0        2 
   1  chr1_14670869     AKia    A    G        0      0        2 
   1  chr1_14670869     AOna    A    G        0      0        2 
   1  chr1_14670869     ASom    A    G        0      0        2 
   1  chr1_14670869     HCab    A    G        0      0        2 
   1  chr1_14670869     HPrz    A    G        0      0        2 
   1  chr1_14670869     ZBoe    A    G        1      2        2 
   1  chr1_14670869     ZGre    A    G        0      0        2 
   1  chr1_14670869     ZHar    A    G        0      0        2 
   1  chr1_14670869   Sample    A    G        0      0        2 
   1  chr1_14671373     AAsi    C    T        0      0        2 
   1  chr1_14671373     AKia    C    T        0      0        2 
   1  chr1_14671373     AOna    C    T        0      0        2 
   1  chr1_14671373     ASom    C    T        0      0        2 
   1  chr1_14671373     HCab    C    T        1      2        2 
   1  chr1_14671373     HPrz    C    T        1      2        2 
   1  chr1_14671373     ZBoe    C    T        0      0        2 
   1  chr1_14671373     ZGre    C    T        0      0        2 
   1  chr1_14671373     ZHar    C    T        0      0        2 
   1  chr1_14671373   Sample    C    T        0      0        2 
   1  chr1_14671784     AAsi    T    C        0      0        2 
   1  chr1_14671784     AKia    T    C        0      0        2 
   1  chr1_14671784     AOna    T    C        0      0        2 
   1  chr1_14671784     ASom    T    C        0      0        2 
   1  chr1_14671784     HCab    T    C        0      0        2 
   1  chr1_14671784     HPrz    T    C        0      0        2 
   1  chr1_14671784     ZBoe    T    C        0      0        2 
   1  chr1_14671784     ZGre    T    C        0      0        2 
   1  chr1_14671784     ZHar    T    C      0.5      1        2 
   1  chr1_14671784   Sample    T    C        0      0        2 
   1  chr1_14673471     AAsi    A    T        0      0        2 
   1  chr1_14673471     AKia    A    T        0      0        2 
   1  chr1_14673471     AOna    A    T        0      0        2 
   1  chr1_14673471     ASom    A    T        0      0        2 
   1  chr1_14673471     HCab    A    T        0      0        2 
   1  chr1_14673471     HPrz    A    T        0      0        2 
   1  chr1_14673471     ZBoe    A    T        0      0        2 
   1  chr1_14673471     ZGre    A    T      0.5      1        2 
   1  chr1_14673471     ZHar    A    T        0      0        2 
   1  chr1_14673471   Sample    A    T        0      0        2 
   1  chr1_14676511     AAsi    T    C        0      0        2 
   1  chr1_14676511     AKia    T    C        0      0        2 
   1  chr1_14676511     AOna    T    C        0      0        2 
   1  chr1_14676511     ASom    T    C        0      0        2 
   1  chr1_14676511     HCab    T    C        0      0        2 
   1  chr1_14676511     HPrz    T    C        0      0        2 
   1  chr1_14676511     ZBoe    T    C        0      0        2 
   1  chr1_14676511     ZGre    T    C      0.5      1        2 
   1  chr1_14676511     ZHar    T    C        0      0        2 
   1  chr1_14676511   Sample    T    C        0      0        2 
   1  chr1_14679703     AAsi    C    T        0      0        2 
   1  chr1_14679703     AKia    C    T        0      0        2 
   1  chr1_14679703     AOna    C    T        0      0        2 
   1  chr1_14679703     ASom    C    T        0      0        2 
   1  chr1_14679703     HCab    C    T        1      2        2 
   1  chr1_14679703     HPrz    C    T        1      2        2 
   1  chr1_14679703     ZBoe    C    T        0      0        2 
   1  chr1_14679703     ZGre    C    T        0      0        2 
   1  chr1_14679703     ZHar    C    T        0      0        2 
   1  chr1_14679703   Sample    C    T        0      0        2 
   1  chr1_14689602     AAsi    C    T        1      2        2 
   1  chr1_14689602     AKia    C    T        0      0        2 
   1  chr1_14689602     AOna    C    T        0      0        2 
   1  chr1_14689602     ASom    C    T        1      2        2 
   1  chr1_14689602     HCab    C    T        0      0        2 
   1  chr1_14689602     HPrz    C    T        0      0        2 
   1  chr1_14689602     ZBoe    C    T        0      0        2 
   1  chr1_14689602     ZGre    C    T        0      0        2 
   1  chr1_14689602     ZHar    C    T        0      0        2 
   1  chr1_14689602   Sample    C    T        1      2        2 
   1  chr1_14691407     AAsi    A    G        1      2        2 
   1  chr1_14691407     AKia    A    G        0      0        2 
   1  chr1_14691407     AOna    A    G        0      0        2 
   1  chr1_14691407     ASom    A    G        1      2        2 
   1  chr1_14691407     HCab    A    G        0      0        2 
   1  chr1_14691407     HPrz    A    G        0      0        2 
   1  chr1_14691407     ZBoe    A    G        0      0        2 
   1  chr1_14691407     ZGre    A    G        0      0        2 
   1  chr1_14691407     ZHar    A    G        0      0        2 
   1  chr1_14691407   Sample    A    G        1      2        2 
   1  chr1_14695847     AAsi    A    C        0      0        2 
   1  chr1_14695847     AKia    A    C        0      0        2 
   1  chr1_14695847     AOna    A    C        0      0        2 
   1  chr1_14695847     ASom    A    C        0      0        2 
   1  chr1_14695847     HCab    A    C        0      0        2 
   1  chr1_14695847     HPrz    A    C        0      0        2 
   1  chr1_14695847     ZBoe    A    C        0      0        2 
   1  chr1_14695847     ZGre    A    C        0      0        2 
   1  chr1_14695847     ZHar    A    C        1      2        2 
   1  chr1_14695847   Sample    A    C        0      0        2 
   1  chr1_14697155     AAsi    G    C        0      0        2 
   1  chr1_14697155     AKia    G    C        0      0        2 
   1  chr1_14697155     AOna    G    C      0.5      1        2 
   1  chr1_14697155     ASom    G    C        0      0        2 
   1  chr1_14697155     HCab    G    C        0      0        2 
   1  chr1_14697155     HPrz    G    C        0      0        2 
   1  chr1_14697155     ZBoe    G    C        0      0        2 
   1  chr1_14697155     ZGre    G    C        0      0        2 
   1  chr1_14697155     ZHar    G    C        0      0        2 
   1  chr1_14697155   Sample    G    C        0      0        2 
   1  chr1_14707730     AAsi    A    G      0.5      1        2 
   1  chr1_14707730     AKia    A    G        0      0        2 
   1  chr1_14707730     AOna    A    G        0      0        2 
   1  chr1_14707730     ASom    A    G        0      0        2 
   1  chr1_14707730     HCab    A    G        0      0        2 
   1  chr1_14707730     HPrz    A    G        0      0        2 
   1  chr1_14707730     ZBoe    A    G        0      0        2 
   1  chr1_14707730     ZGre    A    G        0      0        2 
   1  chr1_14707730     ZHar    A    G        0      0        2 
   1  chr1_14707730   Sample    A    G        1      2        2 
   1  chr1_14711823     AAsi    A    T        0      0        2 
   1  chr1_14711823     AKia    A    T        0      0        2 
   1  chr1_14711823     AOna    A    T        0      0        2 
   1  chr1_14711823     ASom    A    T        0      0        2 
   1  chr1_14711823     HCab    A    T        0      0        2 
   1  chr1_14711823     HPrz    A    T        0      0        2 
   1  chr1_14711823     ZBoe    A    T        0      0        2 
   1  chr1_14711823     ZGre    A    T        0      0        2 
   1  chr1_14711823     ZHar    A    T      0.5      1        2 
   1  chr1_14711823   Sample    A    T        0      0        2 
   1  chr1_14716132     AAsi    A    T        0      0        2 
   1  chr1_14716132     AKia    A    T        0      0        2 
   1  chr1_14716132     AOna    A    T        0      0        2 
   1  chr1_14716132     ASom    A    T        0      0        2 
   1  chr1_14716132     HCab    A    T        0      0        2 
   1  chr1_14716132     HPrz    A    T        0      0        2 
   1  chr1_14716132     ZBoe    A    T        0      0        2 
   1  chr1_14716132     ZGre    A    T      0.5      1        2 
   1  chr1_14716132     ZHar    A    T        0      0        2 
   1  chr1_14716132   Sample    A    T        0      0        2 
   1  chr1_14718771     AAsi    T    C        1      2        2 
   1  chr1_14718771     AKia    T    C        0      0        2 
   1  chr1_14718771     AOna    T    C        0      0        2 
   1  chr1_14718771     ASom    T    C        0      0        2 
   1  chr1_14718771     HCab    T    C        0      0        2 
   1  chr1_14718771     HPrz    T    C        0      0        2 
   1  chr1_14718771     ZBoe    T    C        0      0        2 
   1  chr1_14718771     ZGre    T    C        0      0        2 
   1  chr1_14718771     ZHar    T    C        0      0        2 
   1  chr1_14718771   Sample    T    C        1      2        2 
   1  chr1_14720869     AAsi    G    C        0      0        2 
   1  chr1_14720869     AKia    G    C        1      2        2 
   1  chr1_14720869     AOna    G    C        0      0        2 
   1  chr1_14720869     ASom    G    C        0      0        2 
   1  chr1_14720869     HCab    G    C        0      0        2 
   1  chr1_14720869     HPrz    G    C        0      0        2 
   1  chr1_14720869     ZBoe    G    C        0      0        2 
   1  chr1_14720869     ZGre    G    C        0      0        2 
   1  chr1_14720869     ZHar    G    C        0      0        2 
   1  chr1_14720869   Sample    G    C        0      0        2 
   1  chr1_14724057     AAsi    A    G        0      0        2 
   1  chr1_14724057     AKia    A    G        0      0        2 
   1  chr1_14724057     AOna    A    G        0      0        2 
   1  chr1_14724057     ASom    A    G        0      0        2 
   1  chr1_14724057     HCab    A    G        0      0        2 
   1  chr1_14724057     HPrz    A    G        0      0        2 
   1  chr1_14724057     ZBoe    A    G      0.5      1        2 
   1  chr1_14724057     ZGre    A    G        0      0        2 
   1  chr1_14724057     ZHar    A    G        0      0        2 
   1  chr1_14724057   Sample    A    G        0      0        2 
   1  chr1_14724752     AAsi    G    C        1      2        2 
   1  chr1_14724752     AKia    G    C        0      0        2 
   1  chr1_14724752     AOna    G    C        0      0        2 
   1  chr1_14724752     ASom    G    C        1      2        2 
   1  chr1_14724752     HCab    G    C        0      0        2 
   1  chr1_14724752     HPrz    G    C        0      0        2 
   1  chr1_14724752     ZBoe    G    C        0      0        2 
   1  chr1_14724752     ZGre    G    C        0      0        2 
   1  chr1_14724752     ZHar    G    C        0      0        2 
   1  chr1_14724752   Sample    G    C        1      2        2 
   1  chr1_14727993     AAsi    T    C        0      0        2 
   1  chr1_14727993     AKia    T    C        0      0        2 
   1  chr1_14727993     AOna    T    C        0      0        2 
   1  chr1_14727993     ASom    T    C        0      0        2 
   1  chr1_14727993     HCab    T    C        0      0        2 
   1  chr1_14727993     HPrz    T    C        0      0        2 
   1  chr1_14727993     ZBoe    T    C        1      2        2 
   1  chr1_14727993     ZGre    T    C        0      0        2 
   1  chr1_14727993     ZHar    T    C        0      0        2 
   1  chr1_14727993   Sample    T    C        0      0        2 
   1  chr1_14729425     AAsi    G    T        0      0        2 
   1  chr1_14729425     AKia    G    T        0      0        2 
   1  chr1_14729425     AOna    G    T        0      0        2 
   1  chr1_14729425     ASom    G    T        0      0        2 
   1  chr1_14729425     HCab    G    T        1      2        2 
   1  chr1_14729425     HPrz    G    T      0.5      1        2 
   1  chr1_14729425     ZBoe    G    T        0      0        2 
   1  chr1_14729425     ZGre    G    T        0      0        2 
   1  chr1_14729425     ZHar    G    T        0      0        2 
   1  chr1_14729425   Sample    G    T        0      0        2 
   1  chr1_14731306     AAsi    G    A        0      0        2 
   1  chr1_14731306     AKia    G    A        0      0        2 
   1  chr1_14731306     AOna    G    A        0      0        2 
   1  chr1_14731306     ASom    G    A        0      0        2 
   1  chr1_14731306     HCab    G    A        0      0        2 
   1  chr1_14731306     HPrz    G    A      0.5      1        2 
   1  chr1_14731306     ZBoe    G    A        0      0        2 
   1  chr1_14731306     ZGre    G    A        0      0        2 
   1  chr1_14731306     ZHar    G    A        0      0        2 
   1  chr1_14731306   Sample    G    A        0      0        2 
   1  chr1_14736867     AAsi    G    A        0      0        2 
   1  chr1_14736867     AKia    G    A        0      0        2 
   1  chr1_14736867     AOna    G    A        0      0        2 
   1  chr1_14736867     ASom    G    A        0      0        2 
   1  chr1_14736867     HCab    G    A      0.5      1        2 
   1  chr1_14736867     HPrz    G    A        0      0        2 
   1  chr1_14736867     ZBoe    G    A        0      0        2 
   1  chr1_14736867     ZGre    G    A        0      0        2 
   1  chr1_14736867     ZHar    G    A        0      0        2 
   1  chr1_14736867   Sample    G    A        0      0        2 
   1  chr1_14739163     AAsi    A    C        0      0        2 
   1  chr1_14739163     AKia    A    C        0      0        2 
   1  chr1_14739163     AOna    A    C        0      0        2 
   1  chr1_14739163     ASom    A    C        1      2        2 
   1  chr1_14739163     HCab    A    C        0      0        2 
   1  chr1_14739163     HPrz    A    C        0      0        2 
   1  chr1_14739163     ZBoe    A    C        0      0        2 
   1  chr1_14739163     ZGre    A    C        0      0        2 
   1  chr1_14739163     ZHar    A    C        0      0        2 
   1  chr1_14739163   Sample    A    C        0      0        2 
   1  chr1_14740847     AAsi    A    G        0      0        2 
   1  chr1_14740847     AKia    A    G        0      0        2 
   1  chr1_14740847     AOna    A    G        0      0        2 
   1  chr1_14740847     ASom    A    G        0      0        2 
   1  chr1_14740847     HCab    A    G        0      0        2 
   1  chr1_14740847     HPrz    A    G        0      0        2 
   1  chr1_14740847     ZBoe    A    G        0      0        2 
   1  chr1_14740847     ZGre    A    G        0      0        2 
   1  chr1_14740847     ZHar    A    G        1      2        2 
   1  chr1_14740847   Sample    A    G        0      0        2 
   1  chr1_14746768     AAsi    C    T        0      0        2 
   1  chr1_14746768     AKia    C    T        0      0        2 
   1  chr1_14746768     AOna    C    T        0      0        2 
   1  chr1_14746768     ASom    C    T        0      0        2 
   1  chr1_14746768     HCab    C    T        1      2        2 
   1  chr1_14746768     HPrz    C    T      0.5      1        2 
   1  chr1_14746768     ZBoe    C    T        0      0        2 
   1  chr1_14746768     ZGre    C    T        0      0        2 
   1  chr1_14746768     ZHar    C    T        0      0        2 
   1  chr1_14746768   Sample    C    T        0      0        2 
   1  chr1_14748760     AAsi    C    T        0      0        2 
   1  chr1_14748760     AKia    C    T        0      0        2 
   1  chr1_14748760     AOna    C    T        0      0        2 
   1  chr1_14748760     ASom    C    T        0      0        2 
   1  chr1_14748760     HCab    C    T        0      0        2 
   1  chr1_14748760     HPrz    C    T      0.5      1        2 
   1  chr1_14748760     ZBoe    C    T        0      0        2 
   1  chr1_14748760     ZGre    C    T        0      0        2 
   1  chr1_14748760     ZHar    C    T        0      0        2 
   1  chr1_14748760   Sample    C    T        0      0        2 
   1  chr1_14749902     AAsi    G    A        0      0        2 
   1  chr1_14749902     AKia    G    A        0      0        2 
   1  chr1_14749902     AOna    G    A        0      0        2 
   1  chr1_14749902     ASom    G    A        0      0        2 
   1  chr1_14749902     HCab    G    A        1      2        2 
   1  chr1_14749902     HPrz    G    A        1      2        2 
   1  chr1_14749902     ZBoe    G    A        0      0        2 
   1  chr1_14749902     ZGre    G    A        0      0        2 
   1  chr1_14749902     ZHar    G    A        0      0        2 
   1  chr1_14749902   Sample    G    A        0      0        2 
   1  chr1_14749929     AAsi    A    G        0      0        2 
   1  chr1_14749929     AKia    A    G        0      0        2 
   1  chr1_14749929     AOna    A    G        0      0        2 
   1  chr1_14749929     ASom    A    G        0      0        2 
   1  chr1_14749929     HCab    A    G        1      2        2 
   1  chr1_14749929     HPrz    A    G        1      2        2 
   1  chr1_14749929     ZBoe    A    G        0      0        2 
   1  chr1_14749929     ZGre    A    G        0      0        2 
   1  chr1_14749929     ZHar    A    G        0      0        2 
   1  chr1_14749929   Sample    A    G        0      0        2 
   1  chr1_14754500     AAsi    T    C        0      0        2 
   1  chr1_14754500     AKia    T    C        0      0        2 
   1  chr1_14754500     AOna    T    C        0      0        2 
   1  chr1_14754500     ASom    T    C        0      0        2 
   1  chr1_14754500     HCab    T    C      0.5      1        2 
   1  chr1_14754500     HPrz    T    C        0      0        2 
   1  chr1_14754500     ZBoe    T    C        0      0        2 
   1  chr1_14754500     ZGre    T    C        0      0        2 
   1  chr1_14754500     ZHar    T    C        0      0        2 
   1  chr1_14754500   Sample    T    C        0      0        2 
   1  chr1_14757960     AAsi    A    G        0      0        2 
   1  chr1_14757960     AKia    A    G        0      0        2 
   1  chr1_14757960     AOna    A    G        0      0        2 
   1  chr1_14757960     ASom    A    G        0      0        2 
   1  chr1_14757960     HCab    A    G        0      0        2 
   1  chr1_14757960     HPrz    A    G      0.5      1        2 
   1  chr1_14757960     ZBoe    A    G        0      0        2 
   1  chr1_14757960     ZGre    A    G        0      0        2 
   1  chr1_14757960     ZHar    A    G        0      0        2 
   1  chr1_14757960   Sample    A    G        0      0        2 
   1  chr1_14760837     AAsi    C    A        1      2        2 
   1  chr1_14760837     AKia    C    A        0      0        2 
   1  chr1_14760837     AOna    C    A        0      0        2 
   1  chr1_14760837     ASom    C    A        1      2        2 
   1  chr1_14760837     HCab    C    A        0      0        2 
   1  chr1_14760837     HPrz    C    A        0      0        2 
   1  chr1_14760837     ZBoe    C    A        0      0        2 
   1  chr1_14760837     ZGre    C    A        0      0        2 
   1  chr1_14760837     ZHar    C    A        0      0        2 
   1  chr1_14760837   Sample    C    A        1      2        2 
   1  chr1_14761673     AAsi    T    C        0      0        2 
   1  chr1_14761673     AKia    T    C        0      0        2 
   1  chr1_14761673     AOna    T    C      0.5      1        2 
   1  chr1_14761673     ASom    T    C        0      0        2 
   1  chr1_14761673     HCab    T    C        0      0        2 
   1  chr1_14761673     HPrz    T    C        0      0        2 
   1  chr1_14761673     ZBoe    T    C        0      0        2 
   1  chr1_14761673     ZGre    T    C        0      0        2 
   1  chr1_14761673     ZHar    T    C        0      0        2 
   1  chr1_14761673   Sample    T    C        0      0        2 
   1  chr1_14762025     AAsi    G    A        0      0        2 
   1  chr1_14762025     AKia    G    A        0      0        2 
   1  chr1_14762025     AOna    G    A        0      0        2 
   1  chr1_14762025     ASom    G    A        0      0        2 
   1  chr1_14762025     HCab    G    A        0      0        2 
   1  chr1_14762025     HPrz    G    A      0.5      1        2 
   1  chr1_14762025     ZBoe    G    A        0      0        2 
   1  chr1_14762025     ZGre    G    A        0      0        2 
   1  chr1_14762025     ZHar    G    A        0      0        2 
   1  chr1_14762025   Sample    G    A        0      0        2 
   1  chr1_14763419     AAsi    T    C        0      0        2 
   1  chr1_14763419     AKia    T    C        0      0        2 
   1  chr1_14763419     AOna    T    C        0      0        2 
   1  chr1_14763419     ASom    T    C        0      0        2 
   1  chr1_14763419     HCab    T    C        0      0        2 
   1  chr1_14763419     HPrz    T    C        0      0        2 
   1  chr1_14763419     ZBoe    T    C        0      0        2 
   1  chr1_14763419     ZGre    T    C      0.5      1        2 
   1  chr1_14763419     ZHar    T    C        0      0        2 
   1  chr1_14763419   Sample    T    C        0      0        2 
   1  chr1_14764702     AAsi    T    C        0      0        2 
   1  chr1_14764702     AKia    T    C        0      0        2 
   1  chr1_14764702     AOna    T    C        0      0        2 
   1  chr1_14764702     ASom    T    C        0      0        2 
   1  chr1_14764702     HCab    T    C        0      0        2 
   1  chr1_14764702     HPrz    T    C        0      0        2 
   1  chr1_14764702     ZBoe    T    C      0.5      1        2 
   1  chr1_14764702     ZGre    T    C        0      0        2 
   1  chr1_14764702     ZHar    T    C        0      0        2 
   1  chr1_14764702   Sample    T    C        0      0        2 
   1  chr1_14769573     AAsi    T    C        0      0        2 
   1  chr1_14769573     AKia    T    C        0      0        2 
   1  chr1_14769573     AOna    T    C        0      0        2 
   1  chr1_14769573     ASom    T    C        0      0        2 
   1  chr1_14769573     HCab    T    C        0      0        2 
   1  chr1_14769573     HPrz    T    C        0      0        2 
   1  chr1_14769573     ZBoe    T    C        0      0        2 
   1  chr1_14769573     ZGre    T    C      0.5      1        2 
   1  chr1_14769573     ZHar    T    C        1      2        2 
   1  chr1_14769573   Sample    T    C        0      0        2 
   1  chr1_14773227     AAsi    A    G        0      0        2 
   1  chr1_14773227     AKia    A    G        0      0        2 
   1  chr1_14773227     AOna    A    G        0      0        2 
   1  chr1_14773227     ASom    A    G        0      0        2 
   1  chr1_14773227     HCab    A    G        1      2        2 
   1  chr1_14773227     HPrz    A    G        1      2        2 
   1  chr1_14773227     ZBoe    A    G        0      0        2 
   1  chr1_14773227     ZGre    A    G        0      0        2 
   1  chr1_14773227     ZHar    A    G        0      0        2 
   1  chr1_14773227   Sample    A    G        0      0        2 
   1  chr1_14777800     AAsi    T    C        1      2        2 
   1  chr1_14777800     AKia    T    C        0      0        2 
   1  chr1_14777800     AOna    T    C        0      0        2 
   1  chr1_14777800     ASom    T    C        0      0        2 
   1  chr1_14777800     HCab    T    C        0      0        2 
   1  chr1_14777800     HPrz    T    C        0      0        2 
   1  chr1_14777800     ZBoe    T    C        0      0        2 
   1  chr1_14777800     ZGre    T    C        0      0        2 
   1  chr1_14777800     ZHar    T    C        0      0        2 
   1  chr1_14777800   Sample    T    C        1      2        2 
   1  chr1_14778885     AAsi    T    C      0.5      1        2 
   1  chr1_14778885     AKia    T    C        0      0        2 
   1  chr1_14778885     AOna    T    C        0      0        2 
   1  chr1_14778885     ASom    T    C        0      0        2 
   1  chr1_14778885     HCab    T    C        1      2        2 
   1  chr1_14778885     HPrz    T    C        1      2        2 
   1  chr1_14778885     ZBoe    T    C        0      0        2 
   1  chr1_14778885     ZGre    T    C        0      0        2 
   1  chr1_14778885     ZHar    T    C        0      0        2 
   1  chr1_14778885   Sample    T    C        1      2        2 
   1  chr1_14779614     AAsi    G    A        0      0        2 
   1  chr1_14779614     AKia    G    A        0      0        2 
   1  chr1_14779614     AOna    G    A        0      0        2 
   1  chr1_14779614     ASom    G    A        0      0        2 
   1  chr1_14779614     HCab    G    A        0      0        2 
   1  chr1_14779614     HPrz    G    A        0      0        2 
   1  chr1_14779614     ZBoe    G    A        0      0        2 
   1  chr1_14779614     ZGre    G    A        0      0        2 
   1  chr1_14779614     ZHar    G    A      0.5      1        2 
   1  chr1_14779614   Sample    G    A        0      0        2 
   1  chr1_14786886     AAsi    G    C        0      0        2 
   1  chr1_14786886     AKia    G    C        1      2        2 
   1  chr1_14786886     AOna    G    C        1      2        2 
   1  chr1_14786886     ASom    G    C        1      2        2 
   1  chr1_14786886     HCab    G    C        0      0        2 
   1  chr1_14786886     HPrz    G    C        0      0        2 
   1  chr1_14786886     ZBoe    G    C        0      0        2 
   1  chr1_14786886     ZGre    G    C        0      0        2 
   1  chr1_14786886     ZHar    G    C        0      0        2 
   1  chr1_14786886   Sample    G    C        0      0        2 
   1  chr1_14790726     AAsi    C    T        0      0        2 
   1  chr1_14790726     AKia    C    T        0      0        2 
   1  chr1_14790726     AOna    C    T        0      0        2 
   1  chr1_14790726     ASom    C    T        0      0        2 
   1  chr1_14790726     HCab    C    T        0      0        2 
   1  chr1_14790726     HPrz    C    T        0      0        2 
   1  chr1_14790726     ZBoe    C    T        0      0        2 
   1  chr1_14790726     ZGre    C    T        1      2        2 
   1  chr1_14790726     ZHar    C    T        0      0        2 
   1  chr1_14790726   Sample    C    T        0      0        2 
   1  chr1_14792049     AAsi    G    A        0      0        2 
   1  chr1_14792049     AKia    G    A        0      0        2 
   1  chr1_14792049     AOna    G    A      0.5      1        2 
   1  chr1_14792049     ASom    G    A        0      0        2 
   1  chr1_14792049     HCab    G    A        0      0        2 
   1  chr1_14792049     HPrz    G    A        0      0        2 
   1  chr1_14792049     ZBoe    G    A        0      0        2 
   1  chr1_14792049     ZGre    G    A        0      0        2 
   1  chr1_14792049     ZHar    G    A        0      0        2 
   1  chr1_14792049   Sample    G    A        0      0        2 
   1  chr1_14795025     AAsi    A    T        0      0        2 
   1  chr1_14795025     AKia    A    T        0      0        2 
   1  chr1_14795025     AOna    A    T        0      0        2 
   1  chr1_14795025     ASom    A    T        0      0        2 
   1  chr1_14795025     HCab    A    T        1      2        2 
   1  chr1_14795025     HPrz    A    T        1      2        2 
   1  chr1_14795025     ZBoe    A    T        0      0        2 
   1  chr1_14795025     ZGre    A    T        0      0        2 
   1  chr1_14795025     ZHar    A    T        0      0        2 
   1  chr1_14795025   Sample    A    T        0      0        2 
   1  chr1_14795474     AAsi    A    G        0      0        2 
   1  chr1_14795474     AKia    A    G        0      0        2 
   1  chr1_14795474     AOna    A    G        0      0        2 
   1  chr1_14795474     ASom    A    G        0      0        2 
   1  chr1_14795474     HCab    A    G        0      0        2 
   1  chr1_14795474     HPrz    A    G        0      0        2 
   1  chr1_14795474     ZBoe    A    G        0      0        2 
   1  chr1_14795474     ZGre    A    G        0      0        2 
   1  chr1_14795474     ZHar    A    G        1      2        2 
   1  chr1_14795474   Sample    A    G        0      0        2 
   1  chr1_14798691     AAsi    G    A        0      0        2 
   1  chr1_14798691     AKia    G    A        0      0        2 
   1  chr1_14798691     AOna    G    A      0.5      1        2 
   1  chr1_14798691     ASom    G    A        0      0        2 
   1  chr1_14798691     HCab    G    A        0      0        2 
   1  chr1_14798691     HPrz    G    A        0      0        2 
   1  chr1_14798691     ZBoe    G    A        0      0        2 
   1  chr1_14798691     ZGre    G    A        0      0        2 
   1  chr1_14798691     ZHar    G    A        0      0        2 
   1  chr1_14798691   Sample    G    A        0      0        2 
   1  chr1_14798713     AAsi    A    G        0      0        2 
   1  chr1_14798713     AKia    A    G      0.5      1        2 
   1  chr1_14798713     AOna    A    G        0      0        2 
   1  chr1_14798713     ASom    A    G        0      0        2 
   1  chr1_14798713     HCab    A    G        0      0        2 
   1  chr1_14798713     HPrz    A    G        0      0        2 
   1  chr1_14798713     ZBoe    A    G        0      0        2 
   1  chr1_14798713     ZGre    A    G        0      0        2 
   1  chr1_14798713     ZHar    A    G        0      0        2 
   1  chr1_14798713   Sample    A    G        0      0        2 
   1  chr1_14799089     AAsi    A    C        0      0        2 
   1  chr1_14799089     AKia    A    C        0      0        2 
   1  chr1_14799089     AOna    A    C        0      0        2 
   1  chr1_14799089     ASom    A    C        0      0        2 
   1  chr1_14799089     HCab    A    C        0      0        2 
   1  chr1_14799089     HPrz    A    C        0      0        2 
   1  chr1_14799089     ZBoe    A    C      0.5      1        2 
   1  chr1_14799089     ZGre    A    C        1      2        2 
   1  chr1_14799089     ZHar    A    C        0      0        2 
   1  chr1_14799089   Sample    A    C        0      0        2 
   1  chr1_14801146     AAsi    T    C        0      0        2 
   1  chr1_14801146     AKia    T    C        0      0        2 
   1  chr1_14801146     AOna    T    C        0      0        2 
   1  chr1_14801146     ASom    T    C        0      0        2 
   1  chr1_14801146     HCab    T    C        1      2        2 
   1  chr1_14801146     HPrz    T    C        1      2        2 
   1  chr1_14801146     ZBoe    T    C        0      0        2 
   1  chr1_14801146     ZGre    T    C        0      0        2 
   1  chr1_14801146     ZHar    T    C        0      0        2 
   1  chr1_14801146   Sample    T    C        0      0        2 
   1  chr1_14805575     AAsi    T    A        1      2        2 
   1  chr1_14805575     AKia    T    A        1      2        2 
   1  chr1_14805575     AOna    T    A        1      2        2 
   1  chr1_14805575     ASom    T    A        1      2        2 
   1  chr1_14805575     HCab    T    A        0      0        2 
   1  chr1_14805575     HPrz    T    A        0      0        2 
   1  chr1_14805575     ZBoe    T    A        0      0        2 
   1  chr1_14805575     ZGre    T    A        0      0        2 
   1  chr1_14805575     ZHar    T    A        0      0        2 
   1  chr1_14805575   Sample    T    A        1      2        2 
   1  chr1_14813464     AAsi    C    G        0      0        2 
   1  chr1_14813464     AKia    C    G        0      0        2 
   1  chr1_14813464     AOna    C    G        0      0        2 
   1  chr1_14813464     ASom    C    G        0      0        2 
   1  chr1_14813464     HCab    C    G        0      0        2 
   1  chr1_14813464     HPrz    C    G      0.5      1        2 
   1  chr1_14813464     ZBoe    C    G        0      0        2 
   1  chr1_14813464     ZGre    C    G        0      0        2 
   1  chr1_14813464     ZHar    C    G        0      0        2 
   1  chr1_14813464   Sample    C    G        0      0        2 
   1  chr1_14814909     AAsi    C    T        0      0        2 
   1  chr1_14814909     AKia    C    T        1      2        2 
   1  chr1_14814909     AOna    C    T      0.5      1        2 
   1  chr1_14814909     ASom    C    T        0      0        2 
   1  chr1_14814909     HCab    C    T        1      2        2 
   1  chr1_14814909     HPrz    C    T        1      2        2 
   1  chr1_14814909     ZBoe    C    T        0      0        2 
   1  chr1_14814909     ZGre    C    T        0      0        2 
   1  chr1_14814909     ZHar    C    T        0      0        2 
   1  chr1_14814909   Sample    C    T        0      0        2 
   1  chr1_14815947     AAsi    A    C        0      0        2 
   1  chr1_14815947     AKia    A    C        0      0        2 
   1  chr1_14815947     AOna    A    C        0      0        2 
   1  chr1_14815947     ASom    A    C        0      0        2 
   1  chr1_14815947     HCab    A    C        1      2        2 
   1  chr1_14815947     HPrz    A    C        1      2        2 
   1  chr1_14815947     ZBoe    A    C        0      0        2 
   1  chr1_14815947     ZGre    A    C        0      0        2 
   1  chr1_14815947     ZHar    A    C        0      0        2 
   1  chr1_14815947   Sample    A    C        0      0        2 
   1  chr1_14818293     AAsi    C    A        0      0        2 
   1  chr1_14818293     AKia    C    A        0      0        2 
   1  chr1_14818293     AOna    C    A        0      0        2 
   1  chr1_14818293     ASom    C    A        0      0        2 
   1  chr1_14818293     HCab    C    A        0      0        2 
   1  chr1_14818293     HPrz    C    A        0      0        2 
   1  chr1_14818293     ZBoe    C    A        0      0        2 
   1  chr1_14818293     ZGre    C    A        1      2        2 
   1  chr1_14818293     ZHar    C    A        0      0        2 
   1  chr1_14818293   Sample    C    A        0      0        2 
   1  chr1_14822773     AAsi    T    C        0      0        2 
   1  chr1_14822773     AKia    T    C        0      0        2 
   1  chr1_14822773     AOna    T    C        0      0        2 
   1  chr1_14822773     ASom    T    C        0      0        2 
   1  chr1_14822773     HCab    T    C        0      0        2 
   1  chr1_14822773     HPrz    T    C        0      0        2 
   1  chr1_14822773     ZBoe    T    C        1      2        2 
   1  chr1_14822773     ZGre    T    C        0      0        2 
   1  chr1_14822773     ZHar    T    C        0      0        2 
   1  chr1_14822773   Sample    T    C        0      0        2 
   1  chr1_14824601     AAsi    A    C        0      0        2 
   1  chr1_14824601     AKia    A    C        0      0        2 
   1  chr1_14824601     AOna    A    C        0      0        2 
   1  chr1_14824601     ASom    A    C        0      0        2 
   1  chr1_14824601     HCab    A    C      0.5      1        2 
   1  chr1_14824601     HPrz    A    C        0      0        2 
   1  chr1_14824601     ZBoe    A    C        0      0        2 
   1  chr1_14824601     ZGre    A    C        0      0        2 
   1  chr1_14824601     ZHar    A    C        0      0        2 
   1  chr1_14824601   Sample    A    C        0      0        2 
   1  chr1_14829021     AAsi    G    T        0      0        2 
   1  chr1_14829021     AKia    G    T        0      0        2 
   1  chr1_14829021     AOna    G    T        0      0        2 
   1  chr1_14829021     ASom    G    T        0      0        2 
   1  chr1_14829021     HCab    G    T      0.5      1        2 
   1  chr1_14829021     HPrz    G    T        0      0        2 
   1  chr1_14829021     ZBoe    G    T        0      0        2 
   1  chr1_14829021     ZGre    G    T        0      0        2 
   1  chr1_14829021     ZHar    G    T        0      0        2 
   1  chr1_14829021   Sample    G    T        0      0        2 
   1  chr1_14832562     AAsi    G    A        0      0        2 
   1  chr1_14832562     AKia    G    A        0      0        2 
   1  chr1_14832562     AOna    G    A        0      0        2 
   1  chr1_14832562     ASom    G    A        0      0        2 
   1  chr1_14832562     HCab    G    A        1      2        2 
   1  chr1_14832562     HPrz    G    A        1      2        2 
   1  chr1_14832562     ZBoe    G    A        0      0        2 
   1  chr1_14832562     ZGre    G    A        0      0        2 
   1  chr1_14832562     ZHar    G    A        0      0        2 
   1  chr1_14832562   Sample    G    A        0      0        2 
   1  chr1_14833424     AAsi    C    T        0      0        2 
   1  chr1_14833424     AKia    C    T        0      0        2 
   1  chr1_14833424     AOna    C    T        0      0        2 
   1  chr1_14833424     ASom    C    T        0      0        2 
   1  chr1_14833424     HCab    C    T        0      0        2 
   1  chr1_14833424     HPrz    C    T        0      0        2 
   1  chr1_14833424     ZBoe    C    T        0      0        2 
   1  chr1_14833424     ZGre    C    T      0.5      1        2 
   1  chr1_14833424     ZHar    C    T        0      0        2 
   1  chr1_14833424   Sample    C    T        0      0        2 
   1  chr1_14839416     AAsi    T    C        1      2        2 
   1  chr1_14839416     AKia    T    C        0      0        2 
   1  chr1_14839416     AOna    T    C        0      0        2 
   1  chr1_14839416     ASom    T    C        1      2        2 
   1  chr1_14839416     HCab    T    C        0      0        2 
   1  chr1_14839416     HPrz    T    C        0      0        2 
   1  chr1_14839416     ZBoe    T    C        0      0        2 
   1  chr1_14839416     ZGre    T    C        0      0        2 
   1  chr1_14839416     ZHar    T    C        0      0        2 
   1  chr1_14839416   Sample    T    C        1      2        2 
   1  chr1_14845429     AAsi    T    G        0      0        2 
   1  chr1_14845429     AKia    T    G        0      0        2 
   1  chr1_14845429     AOna    T    G        0      0        2 
   1  chr1_14845429     ASom    T    G        0      0        2 
   1  chr1_14845429     HCab    T    G        0      0        2 
   1  chr1_14845429     HPrz    T    G        0      0        2 
   1  chr1_14845429     ZBoe    T    G        0      0        2 
   1  chr1_14845429     ZGre    T    G      0.5      1        2 
   1  chr1_14845429     ZHar    T    G        0      0        2 
   1  chr1_14845429   Sample    T    G        0      0        2 
   1  chr1_14850146     AAsi    C    T        0      0        2 
   1  chr1_14850146     AKia    C    T        0      0        2 
   1  chr1_14850146     AOna    C    T        0      0        2 
   1  chr1_14850146     ASom    C    T        0      0        2 
   1  chr1_14850146     HCab    C    T        0      0        2 
   1  chr1_14850146     HPrz    C    T        0      0        2 
   1  chr1_14850146     ZBoe    C    T        0      0        2 
   1  chr1_14850146     ZGre    C    T        1      2        2 
   1  chr1_14850146     ZHar    C    T        1      2        2 
   1  chr1_14850146   Sample    C    T        0      0        2 
   1  chr1_14852112     AAsi    T    C        0      0        2 
   1  chr1_14852112     AKia    T    C        1      2        2 
   1  chr1_14852112     AOna    T    C        0      0        2 
   1  chr1_14852112     ASom    T    C        0      0        2 
   1  chr1_14852112     HCab    T    C        0      0        2 
   1  chr1_14852112     HPrz    T    C        0      0        2 
   1  chr1_14852112     ZBoe    T    C        0      0        2 
   1  chr1_14852112     ZGre    T    C      0.5      1        2 
   1  chr1_14852112     ZHar    T    C        0      0        2 
   1  chr1_14852112   Sample    T    C        1      2        2 
   1  chr1_14865538     AAsi    C    G        0      0        2 
   1  chr1_14865538     AKia    C    G        0      0        2 
   1  chr1_14865538     AOna    C    G        0      0        2 
   1  chr1_14865538     ASom    C    G        0      0        2 
   1  chr1_14865538     HCab    C    G        1      2        2 
   1  chr1_14865538     HPrz    C    G        1      2        2 
   1  chr1_14865538     ZBoe    C    G        0      0        2 
   1  chr1_14865538     ZGre    C    G        0      0        2 
   1  chr1_14865538     ZHar    C    G        0      0        2 
   1  chr1_14865538   Sample    C    G        0      0        2 
   1  chr1_14869523     AAsi    A    C        0      0        2 
   1  chr1_14869523     AKia    A    C        0      0        2 
   1  chr1_14869523     AOna    A    C      0.5      1        2 
   1  chr1_14869523     ASom    A    C        0      0        2 
   1  chr1_14869523     HCab    A    C        0      0        2 
   1  chr1_14869523     HPrz    A    C        0      0        2 
   1  chr1_14869523     ZBoe    A    C        0      0        2 
   1  chr1_14869523     ZGre    A    C        0      0        2 
   1  chr1_14869523     ZHar    A    C        0      0        2 
   1  chr1_14869523   Sample    A    C        0      0        2 
   1  chr1_14873026     AAsi    T    C        0      0        2 
   1  chr1_14873026     AKia    T    C        0      0        2 
   1  chr1_14873026     AOna    T    C      0.5      1        2 
   1  chr1_14873026     ASom    T    C        0      0        2 
   1  chr1_14873026     HCab    T    C        0      0        2 
   1  chr1_14873026     HPrz    T    C        0      0        2 
   1  chr1_14873026     ZBoe    T    C        0      0        2 
   1  chr1_14873026     ZGre    T    C        0      0        2 
   1  chr1_14873026     ZHar    T    C        0      0        2 
   1  chr1_14873026   Sample    T    C        0      0        2 
   1  chr1_14888143     AAsi    C    A        0      0        2 
   1  chr1_14888143     AKia    C    A        0      0        2 
   1  chr1_14888143     AOna    C    A        0      0        2 
   1  chr1_14888143     ASom    C    A        0      0        2 
   1  chr1_14888143     HCab    C    A        0      0        2 
   1  chr1_14888143     HPrz    C    A        0      0        2 
   1  chr1_14888143     ZBoe    C    A        0      0        2 
   1  chr1_14888143     ZGre    C    A        0      0        2 
   1  chr1_14888143     ZHar    C    A      0.5      1        2 
   1  chr1_14888143   Sample    C    A        0      0        2 
   1  chr1_14892419     AAsi    C    G        0      0        2 
   1  chr1_14892419     AKia    C    G        0      0        2 
   1  chr1_14892419     AOna    C    G        0      0        2 
   1  chr1_14892419     ASom    C    G        0      0        2 
   1  chr1_14892419     HCab    C    G        1      2        2 
   1  chr1_14892419     HPrz    C    G        1      2        2 
   1  chr1_14892419     ZBoe    C    G        0      0        2 
   1  chr1_14892419     ZGre    C    G        0      0        2 
   1  chr1_14892419     ZHar    C    G        0      0        2 
   1  chr1_14892419   Sample    C    G        0      0        2 
   1  chr1_14894003     AAsi    A    G        0      0        2 
   1  chr1_14894003     AKia    A    G        0      0        2 
   1  chr1_14894003     AOna    A    G      0.5      1        2 
   1  chr1_14894003     ASom    A    G        0      0        2 
   1  chr1_14894003     HCab    A    G        0      0        2 
   1  chr1_14894003     HPrz    A    G        0      0        2 
   1  chr1_14894003     ZBoe    A    G        0      0        2 
   1  chr1_14894003     ZGre    A    G        0      0        2 
   1  chr1_14894003     ZHar    A    G        0      0        2 
   1  chr1_14894003   Sample    A    G        0      0        2 
   1  chr1_14897322     AAsi    T    C        0      0        2 
   1  chr1_14897322     AKia    T    C        0      0        2 
   1  chr1_14897322     AOna    T    C        0      0        2 
   1  chr1_14897322     ASom    T    C        0      0        2 
   1  chr1_14897322     HCab    T    C        1      2        2 
   1  chr1_14897322     HPrz    T    C        1      2        2 
   1  chr1_14897322     ZBoe    T    C        0      0        2 
   1  chr1_14897322     ZGre    T    C        0      0        2 
   1  chr1_14897322     ZHar    T    C        0      0        2 
   1  chr1_14897322   Sample    T    C        0      0        2 
   1  chr1_14901652     AAsi    G    A        0      0        2 
   1  chr1_14901652     AKia    G    A        0      0        2 
   1  chr1_14901652     AOna    G    A        0      0        2 
   1  chr1_14901652     ASom    G    A        0      0        2 
   1  chr1_14901652     HCab    G    A        0      0        2 
   1  chr1_14901652     HPrz    G    A        0      0        2 
   1  chr1_14901652     ZBoe    G    A        0      0        2 
   1  chr1_14901652     ZGre    G    A        1      2        2 
   1  chr1_14901652     ZHar    G    A        1      2        2 
   1  chr1_14901652   Sample    G    A        0      0        2 
   1  chr1_14913534     AAsi    C    T        0      0        2 
   1  chr1_14913534     AKia    C    T        0      0        2 
   1  chr1_14913534     AOna    C    T        0      0        2 
   1  chr1_14913534     ASom    C    T        0      0        2 
   1  chr1_14913534     HCab    C    T        0      0        2 
   1  chr1_14913534     HPrz    C    T        0      0        2 
   1  chr1_14913534     ZBoe    C    T        0      0        2 
   1  chr1_14913534     ZGre    C    T        0      0        2 
   1  chr1_14913534     ZHar    C    T      0.5      1        2 
   1  chr1_14913534   Sample    C    T        0      0        2 
   1  chr1_14924451     AAsi    T    C        0      0        2 
   1  chr1_14924451     AKia    T    C        0      0        2 
   1  chr1_14924451     AOna    T    C        0      0        2 
   1  chr1_14924451     ASom    T    C        0      0        2 
   1  chr1_14924451     HCab    T    C        1      2        2 
   1  chr1_14924451     HPrz    T    C        1      2        2 
   1  chr1_14924451     ZBoe    T    C        0      0        2 
   1  chr1_14924451     ZGre    T    C        0      0        2 
   1  chr1_14924451     ZHar    T    C        0      0        2 
   1  chr1_14924451   Sample    T    C        0      0        2 
   1  chr1_14927717     AAsi    T    C        0      0        2 
   1  chr1_14927717     AKia    T    C        0      0        2 
   1  chr1_14927717     AOna    T    C        0      0        2 
   1  chr1_14927717     ASom    T    C        0      0        2 
   1  chr1_14927717     HCab    T    C        1      2        2 
   1  chr1_14927717     HPrz    T    C        1      2        2 
   1  chr1_14927717     ZBoe    T    C        0      0        2 
   1  chr1_14927717     ZGre    T    C        0      0        2 
   1  chr1_14927717     ZHar    T    C        0      0        2 
   1  chr1_14927717   Sample    T    C        0      0        2 
   1  chr1_14933564     AAsi    G    A        0      0        2 
   1  chr1_14933564     AKia    G    A        0      0        2 
   1  chr1_14933564     AOna    G    A      0.5      1        2 
   1  chr1_14933564     ASom    G    A        0      0        2 
   1  chr1_14933564     HCab    G    A        0      0        2 
   1  chr1_14933564     HPrz    G    A        0      0        2 
   1  chr1_14933564     ZBoe    G    A        0      0        2 
   1  chr1_14933564     ZGre    G    A        0      0        2 
   1  chr1_14933564     ZHar    G    A        0      0        2 
   1  chr1_14933564   Sample    G    A        0      0        2 
   1  chr1_14934605     AAsi    C    G        1      2        2 
   1  chr1_14934605     AKia    C    G        1      2        2 
   1  chr1_14934605     AOna    C    G      0.5      1        2 
   1  chr1_14934605     ASom    C    G        1      2        2 
   1  chr1_14934605     HCab    C    G        0      0        2 
   1  chr1_14934605     HPrz    C    G        0      0        2 
   1  chr1_14934605     ZBoe    C    G        0      0        2 
   1  chr1_14934605     ZGre    C    G        0      0        2 
   1  chr1_14934605     ZHar    C    G        0      0        2 
   1  chr1_14934605   Sample    C    G        1      2        2 
   1  chr1_14942053     AAsi    G    C        1      2        2 
   1  chr1_14942053     AKia    G    C        0      0        2 
   1  chr1_14942053     AOna    G    C        0      0        2 
   1  chr1_14942053     ASom    G    C        1      2        2 
   1  chr1_14942053     HCab    G    C        0      0        2 
   1  chr1_14942053     HPrz    G    C        0      0        2 
   1  chr1_14942053     ZBoe    G    C        0      0        2 
   1  chr1_14942053     ZGre    G    C        0      0        2 
   1  chr1_14942053     ZHar    G    C        0      0        2 
   1  chr1_14942053   Sample    G    C        1      2        2 
   1  chr1_14944654     AAsi    T    C        0      0        2 
   1  chr1_14944654     AKia    T    C        0      0        2 
   1  chr1_14944654     AOna    T    C        0      0        2 
   1  chr1_14944654     ASom    T    C        0      0        2 
   1  chr1_14944654     HCab    T    C        0      0        2 
   1  chr1_14944654     HPrz    T    C        0      0        2 
   1  chr1_14944654     ZBoe    T    C        0      0        2 
   1  chr1_14944654     ZGre    T    C        0      0        2 
   1  chr1_14944654     ZHar    T    C      0.5      1        2 
   1  chr1_14944654   Sample    T    C        0      0        2 
   1  chr1_14946370     AAsi    C    A        0      0        2 
   1  chr1_14946370     AKia    C    A        0      0        2 
   1  chr1_14946370     AOna    C    A        0      0        2 
   1  chr1_14946370     ASom    C    A        0      0        2 
   1  chr1_14946370     HCab    C    A        1      2        2 
   1  chr1_14946370     HPrz    C    A        1      2        2 
   1  chr1_14946370     ZBoe    C    A        0      0        2 
   1  chr1_14946370     ZGre    C    A        0      0        2 
   1  chr1_14946370     ZHar    C    A        0      0        2 
   1  chr1_14946370   Sample    C    A        0      0        2 
   1  chr1_14949613     AAsi    T    C        0      0        2 
   1  chr1_14949613     AKia    T    C        0      0        2 
   1  chr1_14949613     AOna    T    C      0.5      1        2 
   1  chr1_14949613     ASom    T    C        0      0        2 
   1  chr1_14949613     HCab    T    C        0      0        2 
   1  chr1_14949613     HPrz    T    C        0      0        2 
   1  chr1_14949613     ZBoe    T    C        0      0        2 
   1  chr1_14949613     ZGre    T    C        0      0        2 
   1  chr1_14949613     ZHar    T    C        0      0        2 
   1  chr1_14949613   Sample    T    C        0      0        2 
   1  chr1_14954720     AAsi    T    C        0      0        2 
   1  chr1_14954720     AKia    T    C        0      0        2 
   1  chr1_14954720     AOna    T    C      0.5      1        2 
   1  chr1_14954720     ASom    T    C        0      0        2 
   1  chr1_14954720     HCab    T    C        0      0        2 
   1  chr1_14954720     HPrz    T    C        0      0        2 
   1  chr1_14954720     ZBoe    T    C        0      0        2 
   1  chr1_14954720     ZGre    T    C        0      0        2 
   1  chr1_14954720     ZHar    T    C        0      0        2 
   1  chr1_14954720   Sample    T    C        0      0        2 
   1  chr1_14957406     AAsi    C    T        0      0        2 
   1  chr1_14957406     AKia    C    T        0      0        2 
   1  chr1_14957406     AOna    C    T        0      0        2 
   1  chr1_14957406     ASom    C    T        1      2        2 
   1  chr1_14957406     HCab    C    T        0      0        2 
   1  chr1_14957406     HPrz    C    T        0      0        2 
   1  chr1_14957406     ZBoe    C    T        0      0        2 
   1  chr1_14957406     ZGre    C    T        0      0        2 
   1  chr1_14957406     ZHar    C    T        0      0        2 
   1  chr1_14957406   Sample    C    T        0      0        2 
   1  chr1_14957842     AAsi    A    T        0      0        2 
   1  chr1_14957842     AKia    A    T        0      0        2 
   1  chr1_14957842     AOna    A    T        0      0        2 
   1  chr1_14957842     ASom    A    T        0      0        2 
   1  chr1_14957842     HCab    A    T        0      0        2 
   1  chr1_14957842     HPrz    A    T        0      0        2 
   1  chr1_14957842     ZBoe    A    T        0      0        2 
   1  chr1_14957842     ZGre    A    T        1      2        2 
   1  chr1_14957842     ZHar    A    T        0      0        2 
   1  chr1_14957842   Sample    A    T        0      0        2 
   1  chr1_14958838     AAsi    G    A        0      0        2 
   1  chr1_14958838     AKia    G    A        0      0        2 
   1  chr1_14958838     AOna    G    A        0      0        2 
   1  chr1_14958838     ASom    G    A        0      0        2 
   1  chr1_14958838     HCab    G    A        1      2        2 
   1  chr1_14958838     HPrz    G    A        1      2        2 
   1  chr1_14958838     ZBoe    G    A        0      0        2 
   1  chr1_14958838     ZGre    G    A        0      0        2 
   1  chr1_14958838     ZHar    G    A        0      0        2 
   1  chr1_14958838   Sample    G    A        0      0        2 
   1  chr1_14959318     AAsi    T    C        0      0        2 
   1  chr1_14959318     AKia    T    C        0      0        2 
   1  chr1_14959318     AOna    T    C        0      0        2 
   1  chr1_14959318     ASom    T    C        0      0        2 
   1  chr1_14959318     HCab    T    C        0      0        2 
   1  chr1_14959318     HPrz    T    C        0      0        2 
   1  chr1_14959318     ZBoe    T    C        0      0        2 
   1  chr1_14959318     ZGre    T    C        1      2        2 
   1  chr1_14959318     ZHar    T    C        0      0        2 
   1  chr1_14959318   Sample    T    C        0      0        2 
   1  chr1_14963284     AAsi    T    C        0      0        2 
   1  chr1_14963284     AKia    T    C        0      0        2 
   1  chr1_14963284     AOna    T    C        0      0        2 
   1  chr1_14963284     ASom    T    C        0      0        2 
   1  chr1_14963284     HCab    T    C        1      2        2 
   1  chr1_14963284     HPrz    T    C        1      2        2 
   1  chr1_14963284     ZBoe    T    C        0      0        2 
   1  chr1_14963284     ZGre    T    C        0      0        2 
   1  chr1_14963284     ZHar    T    C        0      0        2 
   1  chr1_14963284   Sample    T    C        0      0        2 
   1  chr1_14974914     AAsi    G    A        0      0        2 
   1  chr1_14974914     AKia    G    A        0      0        2 
   1  chr1_14974914     AOna    G    A        0      0        2 
   1  chr1_14974914     ASom    G    A        0      0        2 
   1  chr1_14974914     HCab    G    A        1      2        2 
   1  chr1_14974914     HPrz    G    A        1      2        2 
   1  chr1_14974914     ZBoe    G    A        0      0        2 
   1  chr1_14974914     ZGre    G    A        0      0        2 
   1  chr1_14974914     ZHar    G    A        0      0        2 
   1  chr1_14974914   Sample    G    A        0      0        2 
   1  chr1_14978616     AAsi    T    G        0      0        2 
   1  chr1_14978616     AKia    T    G        0      0        2 
   1  chr1_14978616     AOna    T    G        0      0        2 
   1  chr1_14978616     ASom    T    G        0      0        2 
   1  chr1_14978616     HCab    T    G        0      0        2 
   1  chr1_14978616     HPrz    T    G        0      0        2 
   1  chr1_14978616     ZBoe    T    G        0      0        2 
   1  chr1_14978616     ZGre    T    G        1      2        2 
   1  chr1_14978616     ZHar    T    G        0      0        2 
   1  chr1_14978616   Sample    T    G        0      0        2 
   1  chr1_14978676     AAsi    A    G        0      0        2 
   1  chr1_14978676     AKia    A    G      0.5      1        2 
   1  chr1_14978676     AOna    A    G        0      0        2 
   1  chr1_14978676     ASom    A    G        0      0        2 
   1  chr1_14978676     HCab    A    G        0      0        2 
   1  chr1_14978676     HPrz    A    G        0      0        2 
   1  chr1_14978676     ZBoe    A    G        0      0        2 
   1  chr1_14978676     ZGre    A    G        0      0        2 
   1  chr1_14978676     ZHar    A    G        0      0        2 
   1  chr1_14978676   Sample    A    G        0      0        2 
   1  chr1_14979884     AAsi    G    A        0      0        2 
   1  chr1_14979884     AKia    G    A        0      0        2 
   1  chr1_14979884     AOna    G    A        0      0        2 
   1  chr1_14979884     ASom    G    A        0      0        2 
   1  chr1_14979884     HCab    G    A        0      0        2 
   1  chr1_14979884     HPrz    G    A        0      0        2 
   1  chr1_14979884     ZBoe    G    A        1      2        2 
   1  chr1_14979884     ZGre    G    A        1      2        2 
   1  chr1_14979884     ZHar    G    A        1      2        2 
   1  chr1_14979884   Sample    G    A        0      0        2 
   1  chr1_14982534     AAsi    T    C        0      0        2 
   1  chr1_14982534     AKia    T    C        0      0        2 
   1  chr1_14982534     AOna    T    C        0      0        2 
   1  chr1_14982534     ASom    T    C        0      0        2 
   1  chr1_14982534     HCab    T    C        0      0        2 
   1  chr1_14982534     HPrz    T    C        0      0        2 
   1  chr1_14982534     ZBoe    T    C        1      2        2 
   1  chr1_14982534     ZGre    T    C        1      2        2 
   1  chr1_14982534     ZHar    T    C        1      2        2 
   1  chr1_14982534   Sample    T    C        0      0        2 
   1  chr1_14988758     AAsi    C    T        0      0        2 
   1  chr1_14988758     AKia    C    T        1      2        2 
   1  chr1_14988758     AOna    C    T      0.5      1        2 
   1  chr1_14988758     ASom    C    T        0      0        2 
   1  chr1_14988758     HCab    C    T        0      0        2 
   1  chr1_14988758     HPrz    C    T        0      0        2 
   1  chr1_14988758     ZBoe    C    T        0      0        2 
   1  chr1_14988758     ZGre    C    T        0      0        2 
   1  chr1_14988758     ZHar    C    T        0      0        2 
   1  chr1_14988758   Sample    C    T        0      0        2 
   1  chr1_14996084     AAsi    T    G        0      0        2 
   1  chr1_14996084     AKia    T    G        0      0        2 
   1  chr1_14996084     AOna    T    G        0      0        2 
   1  chr1_14996084     ASom    T    G        0      0        2 
   1  chr1_14996084     HCab    T    G        0      0        2 
   1  chr1_14996084     HPrz    T    G        0      0        2 
   1  chr1_14996084     ZBoe    T    G        0      0        2 
   1  chr1_14996084     ZGre    T    G        0      0        2 
   1  chr1_14996084     ZHar    T    G        1      2        2 
   1  chr1_14996084   Sample    T    G        0      0        2 
   1  chr1_14997514     AAsi    C    T        0      0        2 
   1  chr1_14997514     AKia    C    T        0      0        2 
   1  chr1_14997514     AOna    C    T        0      0        2 
   1  chr1_14997514     ASom    C    T        0      0        2 
   1  chr1_14997514     HCab    C    T        0      0        2 
   1  chr1_14997514     HPrz    C    T        0      0        2 
   1  chr1_14997514     ZBoe    C    T        0      0        2 
   1  chr1_14997514     ZGre    C    T        0      0        2 
   1  chr1_14997514     ZHar    C    T        1      2        2 
   1  chr1_14997514   Sample    C    T        0      0        2 
   1  chr1_15003940     AAsi    T    C      0.5      1        2 
   1  chr1_15003940     AKia    T    C        0      0        2 
   1  chr1_15003940     AOna    T    C        0      0        2 
   1  chr1_15003940     ASom    T    C        0      0        2 
   1  chr1_15003940     HCab    T    C        0      0        2 
   1  chr1_15003940     HPrz    T    C        0      0        2 
   1  chr1_15003940     ZBoe    T    C        0      0        2 
   1  chr1_15003940     ZGre    T    C        0      0        2 
   1  chr1_15003940     ZHar    T    C        0      0        2 
   1  chr1_15003940   Sample    T    C        0      0        2 
   1  chr1_15004027     AAsi    A    G        1      2        2 
   1  chr1_15004027     AKia    A    G        0      0        2 
   1  chr1_15004027     AOna    A    G        0      0        2 
   1  chr1_15004027     ASom    A    G        0      0        2 
   1  chr1_15004027     HCab    A    G        0      0        2 
   1  chr1_15004027     HPrz    A    G        0      0        2 
   1  chr1_15004027     ZBoe    A    G        0      0        2 
   1  chr1_15004027     ZGre    A    G        0      0        2 
   1  chr1_15004027     ZHar    A    G        0      0        2 
   1  chr1_15004027   Sample    A    G        1      2        2 
   1  chr1_15010040     AAsi    G    T        0      0        2 
   1  chr1_15010040     AKia    G    T        0      0        2 
   1  chr1_15010040     AOna    G    T        0      0        2 
   1  chr1_15010040     ASom    G    T        0      0        2 
   1  chr1_15010040     HCab    G    T        1      2        2 
   1  chr1_15010040     HPrz    G    T        1      2        2 
   1  chr1_15010040     ZBoe    G    T        0      0        2 
   1  chr1_15010040     ZGre    G    T        0      0        2 
   1  chr1_15010040     ZHar    G    T        0      0        2 
   1  chr1_15010040   Sample    G    T        0      0        2 
   1  chr1_15015363     AAsi    A    G        0      0        2 
   1  chr1_15015363     AKia    A    G        0      0        2 
   1  chr1_15015363     AOna    A    G        0      0        2 
   1  chr1_15015363     ASom    A    G        0      0        2 
   1  chr1_15015363     HCab    A    G        0      0        2 
   1  chr1_15015363     HPrz    A    G        0      0        2 
   1  chr1_15015363     ZBoe    A    G        0      0        2 
   1  chr1_15015363     ZGre    A    G        0      0        2 
   1  chr1_15015363     ZHar    A    G      0.5      1        2 
   1  chr1_15015363   Sample    A    G        0      0        2 
   1  chr1_15016211     AAsi    T    G        0      0        2 
   1  chr1_15016211     AKia    T    G        0      0        2 
   1  chr1_15016211     AOna    T    G      0.5      1        2 
   1  chr1_15016211     ASom    T    G        0      0        2 
   1  chr1_15016211     HCab    T    G        0      0        2 
   1  chr1_15016211     HPrz    T    G        0      0        2 
   1  chr1_15016211     ZBoe    T    G        0      0        2 
   1  chr1_15016211     ZGre    T    G        0      0        2 
   1  chr1_15016211     ZHar    T    G        0      0        2 
   1  chr1_15016211   Sample    T    G        0      0        2 
   1  chr1_15021967     AAsi    A    G        0      0        2 
   1  chr1_15021967     AKia    A    G        0      0        2 
   1  chr1_15021967     AOna    A    G      0.5      1        2 
   1  chr1_15021967     ASom    A    G        0      0        2 
   1  chr1_15021967     HCab    A    G        0      0        2 
   1  chr1_15021967     HPrz    A    G        0      0        2 
   1  chr1_15021967     ZBoe    A    G        0      0        2 
   1  chr1_15021967     ZGre    A    G        0      0        2 
   1  chr1_15021967     ZHar    A    G        0      0        2 
   1  chr1_15021967   Sample    A    G        0      0        2 
   1  chr1_15033650     AAsi    A    G        1      2        2 
   1  chr1_15033650     AKia    A    G        0      0        2 
   1  chr1_15033650     AOna    A    G        0      0        2 
   1  chr1_15033650     ASom    A    G        0      0        2 
   1  chr1_15033650     HCab    A    G        0      0        2 
   1  chr1_15033650     HPrz    A    G        0      0        2 
   1  chr1_15033650     ZBoe    A    G        0      0        2 
   1  chr1_15033650     ZGre    A    G        0      0        2 
   1  chr1_15033650     ZHar    A    G        0      0        2 
   1  chr1_15033650   Sample    A    G        1      2        2 
   1  chr1_15043687     AAsi    A    G        0      0        2 
   1  chr1_15043687     AKia    A    G        0      0        2 
   1  chr1_15043687     AOna    A    G        0      0        2 
   1  chr1_15043687     ASom    A    G        0      0        2 
   1  chr1_15043687     HCab    A    G        0      0        2 
   1  chr1_15043687     HPrz    A    G        0      0        2 
   1  chr1_15043687     ZBoe    A    G      0.5      1        2 
   1  chr1_15043687     ZGre    A    G        1      2        2 
   1  chr1_15043687     ZHar    A    G        0      0        2 
   1  chr1_15043687   Sample    A    G        0      0        2 
   1  chr1_15054598     AAsi    A    G        0      0        2 
   1  chr1_15054598     AKia    A    G        0      0        2 
   1  chr1_15054598     AOna    A    G        0      0        2 
   1  chr1_15054598     ASom    A    G        0      0        2 
   1  chr1_15054598     HCab    A    G        0      0        2 
   1  chr1_15054598     HPrz    A    G        0      0        2 
   1  chr1_15054598     ZBoe    A    G        0      0        2 
   1  chr1_15054598     ZGre    A    G        0      0        2 
   1  chr1_15054598     ZHar    A    G      0.5      1        2 
   1  chr1_15054598   Sample    A    G        0      0        2 
   1  chr1_15055566     AAsi    A    G        0      0        2 
   1  chr1_15055566     AKia    A    G        0      0        2 
   1  chr1_15055566     AOna    A    G        0      0        2 
   1  chr1_15055566     ASom    A    G        0      0        2 
   1  chr1_15055566     HCab    A    G        0      0        2 
   1  chr1_15055566     HPrz    A    G        0      0        2 
   1  chr1_15055566     ZBoe    A    G      0.5      1        2 
   1  chr1_15055566     ZGre    A    G        0      0        2 
   1  chr1_15055566     ZHar    A    G        0      0        2 
   1  chr1_15055566   Sample    A    G        0      0        2 
   1  chr1_15058182     AAsi    G    A        0      0        2 
   1  chr1_15058182     AKia    G    A        0      0        2 
   1  chr1_15058182     AOna    G    A        0      0        2 
   1  chr1_15058182     ASom    G    A        0      0        2 
   1  chr1_15058182     HCab    G    A        0      0        2 
   1  chr1_15058182     HPrz    G    A        0      0        2 
   1  chr1_15058182     ZBoe    G    A      0.5      1        2 
   1  chr1_15058182     ZGre    G    A        0      0        2 
   1  chr1_15058182     ZHar    G    A        0      0        2 
   1  chr1_15058182   Sample    G    A        0      0        2 
   1  chr1_15061215     AAsi    A    T        0      0        2 
   1  chr1_15061215     AKia    A    T        0      0        2 
   1  chr1_15061215     AOna    A    T        0      0        2 
   1  chr1_15061215     ASom    A    T        0      0        2 
   1  chr1_15061215     HCab    A    T        0      0        2 
   1  chr1_15061215     HPrz    A    T        0      0        2 
   1  chr1_15061215     ZBoe    A    T        0      0        2 
   1  chr1_15061215     ZGre    A    T        1      2        2 
   1  chr1_15061215     ZHar    A    T        0      0        2 
   1  chr1_15061215   Sample    A    T        0      0        2 
   1  chr1_15064522     AAsi    C    G        0      0        2 
   1  chr1_15064522     AKia    C    G        0      0        2 
   1  chr1_15064522     AOna    C    G        0      0        2 
   1  chr1_15064522     ASom    C    G        0      0        2 
   1  chr1_15064522     HCab    C    G        0      0        2 
   1  chr1_15064522     HPrz    C    G        0      0        2 
   1  chr1_15064522     ZBoe    C    G        0      0        2 
   1  chr1_15064522     ZGre    C    G        0      0        2 
   1  chr1_15064522     ZHar    C    G        1      2        2 
   1  chr1_15064522   Sample    C    G        0      0        2 
   1  chr1_15064976     AAsi    T    C        0      0        2 
   1  chr1_15064976     AKia    T    C        0      0        2 
   1  chr1_15064976     AOna    T    C        0      0        2 
   1  chr1_15064976     ASom    T    C        0      0        2 
   1  chr1_15064976     HCab    T    C        1      2        2 
   1  chr1_15064976     HPrz    T    C        1      2        2 
   1  chr1_15064976     ZBoe    T    C        0      0        2 
   1  chr1_15064976     ZGre    T    C        0      0        2 
   1  chr1_15064976     ZHar    T    C        0      0        2 
   1  chr1_15064976   Sample    T    C        0      0        2 
   1  chr1_15066779     AAsi    G    A        0      0        2 
   1  chr1_15066779     AKia    G    A      0.5      1        2 
   1  chr1_15066779     AOna    G    A        1      2        2 
   1  chr1_15066779     ASom    G    A        0      0        2 
   1  chr1_15066779     HCab    G    A        0      0        2 
   1  chr1_15066779     HPrz    G    A        0      0        2 
   1  chr1_15066779     ZBoe    G    A        0      0        2 
   1  chr1_15066779     ZGre    G    A        0      0        2 
   1  chr1_15066779     ZHar    G    A        0      0        2 
   1  chr1_15066779   Sample    G    A        0      0        2 
   1  chr1_15070770     AAsi    T    A        0      0        2 
   1  chr1_15070770     AKia    T    A        0      0        2 
   1  chr1_15070770     AOna    T    A        0      0        2 
   1  chr1_15070770     ASom    T    A        0      0        2 
   1  chr1_15070770     HCab    T    A        0      0        2 
   1  chr1_15070770     HPrz    T    A        0      0        2 
   1  chr1_15070770     ZBoe    T    A      0.5      1        2 
   1  chr1_15070770     ZGre    T    A        0      0        2 
   1  chr1_15070770     ZHar    T    A        0      0        2 
   1  chr1_15070770   Sample    T    A        0      0        2 
   1  chr1_15075723     AAsi    A    G        0      0        2 
   1  chr1_15075723     AKia    A    G      0.5      1        2 
   1  chr1_15075723     AOna    A    G        0      0        2 
   1  chr1_15075723     ASom    A    G        0      0        2 
   1  chr1_15075723     HCab    A    G        0      0        2 
   1  chr1_15075723     HPrz    A    G        0      0        2 
   1  chr1_15075723     ZBoe    A    G        0      0        2 
   1  chr1_15075723     ZGre    A    G        0      0        2 
   1  chr1_15075723     ZHar    A    G        0      0        2 
   1  chr1_15075723   Sample    A    G        0      0        2 
   1  chr1_15080145     AAsi    A    G        0      0        2 
   1  chr1_15080145     AKia    A    G        0      0        2 
   1  chr1_15080145     AOna    A    G        0      0        2 
   1  chr1_15080145     ASom    A    G        0      0        2 
   1  chr1_15080145     HCab    A    G        1      2        2 
   1  chr1_15080145     HPrz    A    G        1      2        2 
   1  chr1_15080145     ZBoe    A    G        0      0        2 
   1  chr1_15080145     ZGre    A    G        0      0        2 
   1  chr1_15080145     ZHar    A    G        0      0        2 
   1  chr1_15080145   Sample    A    G        0      0        2 
   1  chr1_15082056     AAsi    A    G        0      0        2 
   1  chr1_15082056     AKia    A    G        0      0        2 
   1  chr1_15082056     AOna    A    G        0      0        2 
   1  chr1_15082056     ASom    A    G        1      2        2 
   1  chr1_15082056     HCab    A    G        0      0        2 
   1  chr1_15082056     HPrz    A    G        0      0        2 
   1  chr1_15082056     ZBoe    A    G        0      0        2 
   1  chr1_15082056     ZGre    A    G        0      0        2 
   1  chr1_15082056     ZHar    A    G        0      0        2 
   1  chr1_15082056   Sample    A    G        0      0        2 
   1  chr1_15082375     AAsi    T    C        0      0        2 
   1  chr1_15082375     AKia    T    C        0      0        2 
   1  chr1_15082375     AOna    T    C        0      0        2 
   1  chr1_15082375     ASom    T    C        1      2        2 
   1  chr1_15082375     HCab    T    C        0      0        2 
   1  chr1_15082375     HPrz    T    C        0      0        2 
   1  chr1_15082375     ZBoe    T    C        0      0        2 
   1  chr1_15082375     ZGre    T    C        0      0        2 
   1  chr1_15082375     ZHar    T    C        0      0        2 
   1  chr1_15082375   Sample    T    C        0      0        2 
   1  chr1_15091008     AAsi    G    A        0      0        2 
   1  chr1_15091008     AKia    G    A        0      0        2 
   1  chr1_15091008     AOna    G    A      0.5      1        2 
   1  chr1_15091008     ASom    G    A        0      0        2 
   1  chr1_15091008     HCab    G    A        0      0        2 
   1  chr1_15091008     HPrz    G    A        0      0        2 
   1  chr1_15091008     ZBoe    G    A        0      0        2 
   1  chr1_15091008     ZGre    G    A        0      0        2 
   1  chr1_15091008     ZHar    G    A        0      0        2 
   1  chr1_15091008   Sample    G    A        0      0        2 
   1  chr1_15094624     AAsi    T    C        0      0        2 
   1  chr1_15094624     AKia    T    C        0      0        2 
   1  chr1_15094624     AOna    T    C        0      0        2 
   1  chr1_15094624     ASom    T    C        0      0        2 
   1  chr1_15094624     HCab    T    C        0      0        2 
   1  chr1_15094624     HPrz    T    C        0      0        2 
   1  chr1_15094624     ZBoe    T    C        0      0        2 
   1  chr1_15094624     ZGre    T    C        0      0        2 
   1  chr1_15094624     ZHar    T    C        1      2        2 
   1  chr1_15094624   Sample    T    C        0      0        2 
   1  chr1_15095884     AAsi    C    T        0      0        2 
   1  chr1_15095884     AKia    C    T        0      0        2 
   1  chr1_15095884     AOna    C    T        0      0        2 
   1  chr1_15095884     ASom    C    T        1      2        2 
   1  chr1_15095884     HCab    C    T        0      0        2 
   1  chr1_15095884     HPrz    C    T        0      0        2 
   1  chr1_15095884     ZBoe    C    T        0      0        2 
   1  chr1_15095884     ZGre    C    T        0      0        2 
   1  chr1_15095884     ZHar    C    T        0      0        2 
   1  chr1_15095884   Sample    C    T        0      0        2 
   1  chr1_15097309     AAsi    A    G        0      0        2 
   1  chr1_15097309     AKia    A    G      0.5      1        2 
   1  chr1_15097309     AOna    A    G        0      0        2 
   1  chr1_15097309     ASom    A    G        0      0        2 
   1  chr1_15097309     HCab    A    G        0      0        2 
   1  chr1_15097309     HPrz    A    G        0      0        2 
   1  chr1_15097309     ZBoe    A    G        0      0        2 
   1  chr1_15097309     ZGre    A    G        0      0        2 
   1  chr1_15097309     ZHar    A    G        0      0        2 
   1  chr1_15097309   Sample    A    G        0      0        2 
   1  chr1_15117351     AAsi    G    A        0      0        2 
   1  chr1_15117351     AKia    G    A        0      0        2 
   1  chr1_15117351     AOna    G    A        0      0        2 
   1  chr1_15117351     ASom    G    A        0      0        2 
   1  chr1_15117351     HCab    G    A        0      0        2 
   1  chr1_15117351     HPrz    G    A        0      0        2 
   1  chr1_15117351     ZBoe    G    A      0.5      1        2 
   1  chr1_15117351     ZGre    G    A        0      0        2 
   1  chr1_15117351     ZHar    G    A        0      0        2 
   1  chr1_15117351   Sample    G    A        0      0        2 
   1  chr1_15128092     AAsi    A    G        0      0        2 
   1  chr1_15128092     AKia    A    G        0      0        2 
   1  chr1_15128092     AOna    A    G        0      0        2 
   1  chr1_15128092     ASom    A    G        0      0        2 
   1  chr1_15128092     HCab    A    G        0      0        2 
   1  chr1_15128092     HPrz    A    G      0.5      1        2 
   1  chr1_15128092     ZBoe    A    G        0      0        2 
   1  chr1_15128092     ZGre    A    G        0      0        2 
   1  chr1_15128092     ZHar    A    G        0      0        2 
   1  chr1_15128092   Sample    A    G        0      0        2 
   1  chr1_15131924     AAsi    T    C        0      0        2 
   1  chr1_15131924     AKia    T    C      0.5      1        2 
   1  chr1_15131924     AOna    T    C        0      0        2 
   1  chr1_15131924     ASom    T    C        0      0        2 
   1  chr1_15131924     HCab    T    C        0      0        2 
   1  chr1_15131924     HPrz    T    C        0      0        2 
   1  chr1_15131924     ZBoe    T    C        0      0        2 
   1  chr1_15131924     ZGre    T    C        0      0        2 
   1  chr1_15131924     ZHar    T    C        0      0        2 
   1  chr1_15131924   Sample    T    C        0      0        2 
   1  chr1_15150669     AAsi    C    T      0.5      1        2 
   1  chr1_15150669     AKia    C    T        0      0        2 
   1  chr1_15150669     AOna    C    T        0      0        2 
   1  chr1_15150669     ASom    C    T        0      0        2 
   1  chr1_15150669     HCab    C    T        0      0        2 
   1  chr1_15150669     HPrz    C    T        0      0        2 
   1  chr1_15150669     ZBoe    C    T        0      0        2 
   1  chr1_15150669     ZGre    C    T        0      0        2 
   1  chr1_15150669     ZHar    C    T        0      0        2 
   1  chr1_15150669   Sample    C    T        1      2        2 
   1  chr1_15152247     AAsi    G    T        0      0        2 
   1  chr1_15152247     AKia    G    T        0      0        2 
   1  chr1_15152247     AOna    G    T      0.5      1        2 
   1  chr1_15152247     ASom    G    T        0      0        2 
   1  chr1_15152247     HCab    G    T        0      0        2 
   1  chr1_15152247     HPrz    G    T        0      0        2 
   1  chr1_15152247     ZBoe    G    T        0      0        2 
   1  chr1_15152247     ZGre    G    T        0      0        2 
   1  chr1_15152247     ZHar    G    T        0      0        2 
   1  chr1_15152247   Sample    G    T        0      0        2 
   1  chr1_15161876     AAsi    A    C        0      0        2 
   1  chr1_15161876     AKia    A    C        0      0        2 
   1  chr1_15161876     AOna    A    C        0      0        2 
   1  chr1_15161876     ASom    A    C        0      0        2 
   1  chr1_15161876     HCab    A    C        0      0        2 
   1  chr1_15161876     HPrz    A    C        0      0        2 
   1  chr1_15161876     ZBoe    A    C        0      0        2 
   1  chr1_15161876     ZGre    A    C      0.5      1        2 
   1  chr1_15161876     ZHar    A    C        0      0        2 
   1  chr1_15161876   Sample    A    C        0      0        2 
   1  chr1_15177374     AAsi    G    A        0      0        2 
   1  chr1_15177374     AKia    G    A        0      0        2 
   1  chr1_15177374     AOna    G    A        0      0        2 
   1  chr1_15177374     ASom    G    A        0      0        2 
   1  chr1_15177374     HCab    G    A      0.5      1        2 
   1  chr1_15177374     HPrz    G    A        0      0        2 
   1  chr1_15177374     ZBoe    G    A        0      0        2 
   1  chr1_15177374     ZGre    G    A        0      0        2 
   1  chr1_15177374     ZHar    G    A        0      0        2 
   1  chr1_15177374   Sample    G    A        0      0        2 
   1  chr1_15181404     AAsi    C    T        0      0        2 
   1  chr1_15181404     AKia    C    T        0      0        2 
   1  chr1_15181404     AOna    C    T        0      0        2 
   1  chr1_15181404     ASom    C    T        0      0        2 
   1  chr1_15181404     HCab    C    T        1      2        2 
   1  chr1_15181404     HPrz    C    T        1      2        2 
   1  chr1_15181404     ZBoe    C    T        0      0        2 
   1  chr1_15181404     ZGre    C    T        0      0        2 
   1  chr1_15181404     ZHar    C    T        0      0        2 
   1  chr1_15181404   Sample    C    T        0      0        2 
   1  chr1_15182015     AAsi    T    C        0      0        2 
   1  chr1_15182015     AKia    T    C      0.5      1        2 
   1  chr1_15182015     AOna    T    C        0      0        2 
   1  chr1_15182015     ASom    T    C        0      0        2 
   1  chr1_15182015     HCab    T    C        0      0        2 
   1  chr1_15182015     HPrz    T    C        0      0        2 
   1  chr1_15182015     ZBoe    T    C        0      0        2 
   1  chr1_15182015     ZGre    T    C        0      0        2 
   1  chr1_15182015     ZHar    T    C        0      0        2 
   1  chr1_15182015   Sample    T    C        0      0        2 
   1  chr1_15192252     AAsi    T    A        0      0        2 
   1  chr1_15192252     AKia    T    A        0      0        2 
   1  chr1_15192252     AOna    T    A        0      0        2 
   1  chr1_15192252     ASom    T    A        0      0        2 
   1  chr1_15192252     HCab    T    A        0      0        2 
   1  chr1_15192252     HPrz    T    A        0      0        2 
   1  chr1_15192252     ZBoe    T    A        0      0        2 
   1  chr1_15192252     ZGre    T    A        1      2        2 
   1  chr1_15192252     ZHar    T    A        0      0        2 
   1  chr1_15192252   Sample    T    A        0      0        2 
   1  chr1_15193897     AAsi    A    G        0      0        2 
   1  chr1_15193897     AKia    A    G        0      0        2 
   1  chr1_15193897     AOna    A    G        0      0        2 
   1  chr1_15193897     ASom    A    G        1      2        2 
   1  chr1_15193897     HCab    A    G        0      0        2 
   1  chr1_15193897     HPrz    A    G        0      0        2 
   1  chr1_15193897     ZBoe    A    G        0      0        2 
   1  chr1_15193897     ZGre    A    G        0      0        2 
   1  chr1_15193897     ZHar    A    G        0      0        2 
   1  chr1_15193897   Sample    A    G        0      0        2 
   1  chr1_15199392     AAsi    T    C        0      0        2 
   1  chr1_15199392     AKia    T    C        0      0        2 
   1  chr1_15199392     AOna    T    C        0      0        2 
   1  chr1_15199392     ASom    T    C        1      2        2 
   1  chr1_15199392     HCab    T    C        0      0        2 
   1  chr1_15199392     HPrz    T    C        0      0        2 
   1  chr1_15199392     ZBoe    T    C        0      0        2 
   1  chr1_15199392     ZGre    T    C        0      0        2 
   1  chr1_15199392     ZHar    T    C        0      0        2 
   1  chr1_15199392   Sample    T    C        0      0        2 
   1  chr1_15201367     AAsi    G    C        0      0        2 
   1  chr1_15201367     AKia    G    C      0.5      1        2 
   1  chr1_15201367     AOna    G    C        0      0        2 
   1  chr1_15201367     ASom    G    C        0      0        2 
   1  chr1_15201367     HCab    G    C        0      0        2 
   1  chr1_15201367     HPrz    G    C        0      0        2 
   1  chr1_15201367     ZBoe    G    C        0      0        2 
   1  chr1_15201367     ZGre    G    C        0      0        2 
   1  chr1_15201367     ZHar    G    C        0      0        2 
   1  chr1_15201367   Sample    G    C        0      0        2 
   1  chr1_15201537     AAsi    C    T        0      0        2 
   1  chr1_15201537     AKia    C    T        0      0        2 
   1  chr1_15201537     AOna    C    T        0      0        2 
   1  chr1_15201537     ASom    C    T        0      0        2 
   1  chr1_15201537     HCab    C    T        0      0        2 
   1  chr1_15201537     HPrz    C    T        0      0        2 
   1  chr1_15201537     ZBoe    C    T        1      2        2 
   1  chr1_15201537     ZGre    C    T        1      2        2 
   1  chr1_15201537     ZHar    C    T        1      2        2 
   1  chr1_15201537   Sample    C    T        0      0        2 
   1  chr1_15202892     AAsi    G    C        0      0        2 
   1  chr1_15202892     AKia    G    C      0.5      1        2 
   1  chr1_15202892     AOna    G    C        0      0        2 
   1  chr1_15202892     ASom    G    C        0      0        2 
   1  chr1_15202892     HCab    G    C        0      0        2 
   1  chr1_15202892     HPrz    G    C        0      0        2 
   1  chr1_15202892     ZBoe    G    C        0      0        2 
   1  chr1_15202892     ZGre    G    C        0      0        2 
   1  chr1_15202892     ZHar    G    C        0      0        2 
   1  chr1_15202892   Sample    G    C        0      0        2 
   1  chr1_15207999     AAsi    C    A        0      0        2 
   1  chr1_15207999     AKia    C    A        0      0        2 
   1  chr1_15207999     AOna    C    A        0      0        2 
   1  chr1_15207999     ASom    C    A        0      0        2 
   1  chr1_15207999     HCab    C    A        0      0        2 
   1  chr1_15207999     HPrz    C    A        0      0        2 
   1  chr1_15207999     ZBoe    C    A        0      0        2 
   1  chr1_15207999     ZGre    C    A        0      0        2 
   1  chr1_15207999     ZHar    C    A        1      2        2 
   1  chr1_15207999   Sample    C    A        0      0        2 
   1  chr1_15214130     AAsi    C    T        0      0        2 
   1  chr1_15214130     AKia    C    T        0      0        2 
   1  chr1_15214130     AOna    C    T        0      0        2 
   1  chr1_15214130     ASom    C    T        0      0        2 
   1  chr1_15214130     HCab    C    T        0      0        2 
   1  chr1_15214130     HPrz    C    T        0      0        2 
   1  chr1_15214130     ZBoe    C    T        1      2        2 
   1  chr1_15214130     ZGre    C    T        0      0        2 
   1  chr1_15214130     ZHar    C    T        0      0        2 
   1  chr1_15214130   Sample    C    T        0      0        2 
   1  chr1_15214518     AAsi    G    T        0      0        2 
   1  chr1_15214518     AKia    G    T        0      0        2 
   1  chr1_15214518     AOna    G    T        0      0        2 
   1  chr1_15214518     ASom    G    T        0      0        2 
   1  chr1_15214518     HCab    G    T        1      2        2 
   1  chr1_15214518     HPrz    G    T        1      2        2 
   1  chr1_15214518     ZBoe    G    T        0      0        2 
   1  chr1_15214518     ZGre    G    T        0      0        2 
   1  chr1_15214518     ZHar    G    T        0      0        2 
   1  chr1_15214518   Sample    G    T        0      0        2 
   1  chr1_15216970     AAsi    T    C        0      0        2 
   1  chr1_15216970     AKia    T    C        0      0        2 
   1  chr1_15216970     AOna    T    C        0      0        2 
   1  chr1_15216970     ASom    T    C        0      0        2 
   1  chr1_15216970     HCab    T    C        1      2        2 
   1  chr1_15216970     HPrz    T    C        1      2        2 
   1  chr1_15216970     ZBoe    T    C        0      0        2 
   1  chr1_15216970     ZGre    T    C        0      0        2 
   1  chr1_15216970     ZHar    T    C        0      0        2 
   1  chr1_15216970   Sample    T    C        0      0        2 
   1  chr1_15228157     AAsi    A    G        0      0        2 
   1  chr1_15228157     AKia    A    G        0      0        2 
   1  chr1_15228157     AOna    A    G        0      0        2 
   1  chr1_15228157     ASom    A    G        0      0        2 
   1  chr1_15228157     HCab    A    G        1      2        2 
   1  chr1_15228157     HPrz    A    G        1      2        2 
   1  chr1_15228157     ZBoe    A    G        0      0        2 
   1  chr1_15228157     ZGre    A    G        0      0        2 
   1  chr1_15228157     ZHar    A    G        0      0        2 
   1  chr1_15228157   Sample    A    G        0      0        2 
   1  chr1_15242705     AAsi    A    G        0      0        2 
   1  chr1_15242705     AKia    A    G        0      0        2 
   1  chr1_15242705     AOna    A    G        0      0        2 
   1  chr1_15242705     ASom    A    G        0      0        2 
   1  chr1_15242705     HCab    A    G        0      0        2 
   1  chr1_15242705     HPrz    A    G        0      0        2 
   1  chr1_15242705     ZBoe    A    G        0      0        2 
   1  chr1_15242705     ZGre    A    G      0.5      1        2 
   1  chr1_15242705     ZHar    A    G        0      0        2 
   1  chr1_15242705   Sample    A    G        0      0        2 
   1  chr1_15244484     AAsi    G    A        1      2        2 
   1  chr1_15244484     AKia    G    A        0      0        2 
   1  chr1_15244484     AOna    G    A        0      0        2 
   1  chr1_15244484     ASom    G    A        1      2        2 
   1  chr1_15244484     HCab    G    A        0      0        2 
   1  chr1_15244484     HPrz    G    A        0      0        2 
   1  chr1_15244484     ZBoe    G    A        0      0        2 
   1  chr1_15244484     ZGre    G    A        0      0        2 
   1  chr1_15244484     ZHar    G    A        0      0        2 
   1  chr1_15244484   Sample    G    A        1      2        2 
   1  chr1_15254637     AAsi    G    A        0      0        2 
   1  chr1_15254637     AKia    G    A        1      2        2 
   1  chr1_15254637     AOna    G    A        1      2        2 
   1  chr1_15254637     ASom    G    A        0      0        2 
   1  chr1_15254637     HCab    G    A        0      0        2 
   1  chr1_15254637     HPrz    G    A        0      0        2 
   1  chr1_15254637     ZBoe    G    A        0      0        2 
   1  chr1_15254637     ZGre    G    A        0      0        2 
   1  chr1_15254637     ZHar    G    A        0      0        2 
   1  chr1_15254637   Sample    G    A        0      0        2 
   1  chr1_15265084     AAsi    A    G        0      0        2 
   1  chr1_15265084     AKia    A    G        0      0        2 
   1  chr1_15265084     AOna    A    G        0      0        2 
   1  chr1_15265084     ASom    A    G        0      0        2 
   1  chr1_15265084     HCab    A    G        0      0        2 
   1  chr1_15265084     HPrz    A    G        0      0        2 
   1  chr1_15265084     ZBoe    A    G        0      0        2 
   1  chr1_15265084     ZGre    A    G        1      2        2 
   1  chr1_15265084     ZHar    A    G        0      0        2 
   1  chr1_15265084   Sample    A    G        0      0        2 
   1  chr1_15270032     AAsi    G    T        0      0        2 
   1  chr1_15270032     AKia    G    T        0      0        2 
   1  chr1_15270032     AOna    G    T        0      0        2 
   1  chr1_15270032     ASom    G    T        0      0        2 
   1  chr1_15270032     HCab    G    T      0.5      1        2 
   1  chr1_15270032     HPrz    G    T      0.5      1        2 
   1  chr1_15270032     ZBoe    G    T        0      0        2 
   1  chr1_15270032     ZGre    G    T        0      0        2 
   1  chr1_15270032     ZHar    G    T        0      0        2 
   1  chr1_15270032   Sample    G    T        0      0        2 
   1  chr1_15293209     AAsi    C    T        0      0        2 
   1  chr1_15293209     AKia    C    T        0      0        2 
   1  chr1_15293209     AOna    C    T        1      2        2 
   1  chr1_15293209     ASom    C    T        0      0        2 
   1  chr1_15293209     HCab    C    T        0      0        2 
   1  chr1_15293209     HPrz    C    T        0      0        2 
   1  chr1_15293209     ZBoe    C    T        0      0        2 
   1  chr1_15293209     ZGre    C    T        0      0        2 
   1  chr1_15293209     ZHar    C    T        0      0        2 
   1  chr1_15293209   Sample    C    T        0      0        2 
   1  chr1_15294048     AAsi    A    G        0      0        2 
   1  chr1_15294048     AKia    A    G        0      0        2 
   1  chr1_15294048     AOna    A    G      0.5      1        2 
   1  chr1_15294048     ASom    A    G        0      0        2 
   1  chr1_15294048     HCab    A    G        0      0        2 
   1  chr1_15294048     HPrz    A    G        0      0        2 
   1  chr1_15294048     ZBoe    A    G        0      0        2 
   1  chr1_15294048     ZGre    A    G        0      0        2 
   1  chr1_15294048     ZHar    A    G        0      0        2 
   1  chr1_15294048   Sample    A    G        0      0        2 
   1  chr1_15299790     AAsi    G    A        0      0        2 
   1  chr1_15299790     AKia    G    A        0      0        2 
   1  chr1_15299790     AOna    G    A        0      0        2 
   1  chr1_15299790     ASom    G    A        0      0        2 
   1  chr1_15299790     HCab    G    A        0      0        2 
   1  chr1_15299790     HPrz    G    A        0      0        2 
   1  chr1_15299790     ZBoe    G    A        0      0        2 
   1  chr1_15299790     ZGre    G    A      0.5      1        2 
   1  chr1_15299790     ZHar    G    A        0      0        2 
   1  chr1_15299790   Sample    G    A        0      0        2 
   1  chr1_15303444     AAsi    G    C        0      0        2 
   1  chr1_15303444     AKia    G    C        0      0        2 
   1  chr1_15303444     AOna    G    C        0      0        2 
   1  chr1_15303444     ASom    G    C        0      0        2 
   1  chr1_15303444     HCab    G    C        0      0        2 
   1  chr1_15303444     HPrz    G    C        0      0        2 
   1  chr1_15303444     ZBoe    G    C      0.5      1        2 
   1  chr1_15303444     ZGre    G    C        0      0        2 
   1  chr1_15303444     ZHar    G    C        0      0        2 
   1  chr1_15303444   Sample    G    C        0      0        2 
   1  chr1_15310346     AAsi    T    G        0      0        2 
   1  chr1_15310346     AKia    T    G        0      0        2 
   1  chr1_15310346     AOna    T    G        0      0        2 
   1  chr1_15310346     ASom    T    G        0      0        2 
   1  chr1_15310346     HCab    T    G        1      2        2 
   1  chr1_15310346     HPrz    T    G        1      2        2 
   1  chr1_15310346     ZBoe    T    G        0      0        2 
   1  chr1_15310346     ZGre    T    G        0      0        2 
   1  chr1_15310346     ZHar    T    G        0      0        2 
   1  chr1_15310346   Sample    T    G        0      0        2 
   1  chr1_15315507     AAsi    T    G        0      0        2 
   1  chr1_15315507     AKia    T    G        0      0        2 
   1  chr1_15315507     AOna    T    G        0      0        2 
   1  chr1_15315507     ASom    T    G        0      0        2 
   1  chr1_15315507     HCab    T    G        0      0        2 
   1  chr1_15315507     HPrz    T    G        0      0        2 
   1  chr1_15315507     ZBoe    T    G        0      0        2 
   1  chr1_15315507     ZGre    T    G      0.5      1        2 
   1  chr1_15315507     ZHar    T    G        0      0        2 
   1  chr1_15315507   Sample    T    G        0      0        2 
   1  chr1_15317009     AAsi    G    A        0      0        2 
   1  chr1_15317009     AKia    G    A        0      0        2 
   1  chr1_15317009     AOna    G    A        0      0        2 
   1  chr1_15317009     ASom    G    A        0      0        2 
   1  chr1_15317009     HCab    G    A        0      0        2 
   1  chr1_15317009     HPrz    G    A        0      0        2 
   1  chr1_15317009     ZBoe    G    A        1      2        2 
   1  chr1_15317009     ZGre    G    A        1      2        2 
   1  chr1_15317009     ZHar    G    A        0      0        2 
   1  chr1_15317009   Sample    G    A        0      0        2 
   1  chr1_15318808     AAsi    A    G        0      0        2 
   1  chr1_15318808     AKia    A    G      0.5      1        2 
   1  chr1_15318808     AOna    A    G        0      0        2 
   1  chr1_15318808     ASom    A    G        0      0        2 
   1  chr1_15318808     HCab    A    G        0      0        2 
   1  chr1_15318808     HPrz    A    G        0      0        2 
   1  chr1_15318808     ZBoe    A    G        0      0        2 
   1  chr1_15318808     ZGre    A    G        0      0        2 
   1  chr1_15318808     ZHar    A    G        0      0        2 
   1  chr1_15318808   Sample    A    G        0      0        2 
   1  chr1_15319431     AAsi    C    T        0      0        2 
   1  chr1_15319431     AKia    C    T        0      0        2 
   1  chr1_15319431     AOna    C    T        0      0        2 
   1  chr1_15319431     ASom    C    T        0      0        2 
   1  chr1_15319431     HCab    C    T        0      0        2 
   1  chr1_15319431     HPrz    C    T        0      0        2 
   1  chr1_15319431     ZBoe    C    T        0      0        2 
   1  chr1_15319431     ZGre    C    T        0      0        2 
   1  chr1_15319431     ZHar    C    T      0.5      1        2 
   1  chr1_15319431   Sample    C    T        0      0        2 
   1  chr1_15327382     AAsi    C    G        0      0        2 
   1  chr1_15327382     AKia    C    G        0      0        2 
   1  chr1_15327382     AOna    C    G        0      0        2 
   1  chr1_15327382     ASom    C    G        0      0        2 
   1  chr1_15327382     HCab    C    G        0      0        2 
   1  chr1_15327382     HPrz    C    G        0      0        2 
   1  chr1_15327382     ZBoe    C    G      0.5      1        2 
   1  chr1_15327382     ZGre    C    G        0      0        2 
   1  chr1_15327382     ZHar    C    G        0      0        2 
   1  chr1_15327382   Sample    C    G        0      0        2 
   1  chr1_15329901     AAsi    T    C        0      0        2 
   1  chr1_15329901     AKia    T    C        0      0        2 
   1  chr1_15329901     AOna    T    C        0      0        2 
   1  chr1_15329901     ASom    T    C        0      0        2 
   1  chr1_15329901     HCab    T    C        1      2        2 
   1  chr1_15329901     HPrz    T    C        1      2        2 
   1  chr1_15329901     ZBoe    T    C        0      0        2 
   1  chr1_15329901     ZGre    T    C        0      0        2 
   1  chr1_15329901     ZHar    T    C        0      0        2 
   1  chr1_15329901   Sample    T    C        0      0        2 
   1  chr1_15345002     AAsi    C    G        0      0        2 
   1  chr1_15345002     AKia    C    G        0      0        2 
   1  chr1_15345002     AOna    C    G        0      0        2 
   1  chr1_15345002     ASom    C    G        0      0        2 
   1  chr1_15345002     HCab    C    G      0.5      1        2 
   1  chr1_15345002     HPrz    C    G        1      2        2 
   1  chr1_15345002     ZBoe    C    G        0      0        2 
   1  chr1_15345002     ZGre    C    G        0      0        2 
   1  chr1_15345002     ZHar    C    G        0      0        2 
   1  chr1_15345002   Sample    C    G        0      0        2 
   1  chr1_15346020     AAsi    A    G        0      0        2 
   1  chr1_15346020     AKia    A    G        0      0        2 
   1  chr1_15346020     AOna    A    G        0      0        2 
   1  chr1_15346020     ASom    A    G        0      0        2 
   1  chr1_15346020     HCab    A    G        1      2        2 
   1  chr1_15346020     HPrz    A    G        1      2        2 
   1  chr1_15346020     ZBoe    A    G        0      0        2 
   1  chr1_15346020     ZGre    A    G        0      0        2 
   1  chr1_15346020     ZHar    A    G        0      0        2 
   1  chr1_15346020   Sample    A    G        0      0        2 
   1  chr1_15346568     AAsi    T    C        0      0        2 
   1  chr1_15346568     AKia    T    C      0.5      1        2 
   1  chr1_15346568     AOna    T    C      0.5      1        2 
   1  chr1_15346568     ASom    T    C        0      0        2 
   1  chr1_15346568     HCab    T    C        0      0        2 
   1  chr1_15346568     HPrz    T    C        0      0        2 
   1  chr1_15346568     ZBoe    T    C        0      0        2 
   1  chr1_15346568     ZGre    T    C        0      0        2 
   1  chr1_15346568     ZHar    T    C        0      0        2 
   1  chr1_15346568   Sample    T    C        0      0        2 
   1  chr1_15352689     AAsi    A    C        0      0        2 
   1  chr1_15352689     AKia    A    C        0      0        2 
   1  chr1_15352689     AOna    A    C        0      0        2 
   1  chr1_15352689     ASom    A    C        0      0        2 
   1  chr1_15352689     HCab    A    C        1      2        2 
   1  chr1_15352689     HPrz    A    C        1      2        2 
   1  chr1_15352689     ZBoe    A    C        0      0        2 
   1  chr1_15352689     ZGre    A    C        0      0        2 
   1  chr1_15352689     ZHar    A    C        0      0        2 
   1  chr1_15352689   Sample    A    C        0      0        2 
   1  chr1_15359287     AAsi    G    A        0      0        2 
   1  chr1_15359287     AKia    G    A        0      0        2 
   1  chr1_15359287     AOna    G    A      0.5      1        2 
   1  chr1_15359287     ASom    G    A        0      0        2 
   1  chr1_15359287     HCab    G    A        0      0        2 
   1  chr1_15359287     HPrz    G    A        0      0        2 
   1  chr1_15359287     ZBoe    G    A        0      0        2 
   1  chr1_15359287     ZGre    G    A        0      0        2 
   1  chr1_15359287     ZHar    G    A        0      0        2 
   1  chr1_15359287   Sample    G    A        0      0        2 
   1  chr1_15379512     AAsi    T    C        0      0        2 
   1  chr1_15379512     AKia    T    C        0      0        2 
   1  chr1_15379512     AOna    T    C        0      0        2 
   1  chr1_15379512     ASom    T    C        0      0        2 
   1  chr1_15379512     HCab    T    C        0      0        2 
   1  chr1_15379512     HPrz    T    C        0      0        2 
   1  chr1_15379512     ZBoe    T    C      0.5      1        2 
   1  chr1_15379512     ZGre    T    C        0      0        2 
   1  chr1_15379512     ZHar    T    C        0      0        2 
   1  chr1_15379512   Sample    T    C        0      0        2 
   1  chr1_15384667     AAsi    G    A        0      0        2 
   1  chr1_15384667     AKia    G    A        0      0        2 
   1  chr1_15384667     AOna    G    A        0      0        2 
   1  chr1_15384667     ASom    G    A        0      0        2 
   1  chr1_15384667     HCab    G    A        1      2        2 
   1  chr1_15384667     HPrz    G    A        1      2        2 
   1  chr1_15384667     ZBoe    G    A        0      0        2 
   1  chr1_15384667     ZGre    G    A        0      0        2 
   1  chr1_15384667     ZHar    G    A        0      0        2 
   1  chr1_15384667   Sample    G    A        0      0        2 
   1  chr1_15385004     AAsi    C    T        0      0        2 
   1  chr1_15385004     AKia    C    T        0      0        2 
   1  chr1_15385004     AOna    C    T        0      0        2 
   1  chr1_15385004     ASom    C    T        0      0        2 
   1  chr1_15385004     HCab    C    T        0      0        2 
   1  chr1_15385004     HPrz    C    T        0      0        2 
   1  chr1_15385004     ZBoe    C    T        0      0        2 
   1  chr1_15385004     ZGre    C    T      0.5      1        2 
   1  chr1_15385004     ZHar    C    T        0      0        2 
   1  chr1_15385004   Sample    C    T        0      0        2 
   1  chr1_15386319     AAsi    A    G        0      0        2 
   1  chr1_15386319     AKia    A    G        0      0        2 
   1  chr1_15386319     AOna    A    G      0.5      1        2 
   1  chr1_15386319     ASom    A    G        0      0        2 
   1  chr1_15386319     HCab    A    G        0      0        2 
   1  chr1_15386319     HPrz    A    G        0      0        2 
   1  chr1_15386319     ZBoe    A    G        0      0        2 
   1  chr1_15386319     ZGre    A    G        0      0        2 
   1  chr1_15386319     ZHar    A    G        0      0        2 
   1  chr1_15386319   Sample    A    G        0      0        2 
   1  chr1_15388243     AAsi    A    G        0      0        2 
   1  chr1_15388243     AKia    A    G        0      0        2 
   1  chr1_15388243     AOna    A    G        0      0        2 
   1  chr1_15388243     ASom    A    G        0      0        2 
   1  chr1_15388243     HCab    A    G        1      2        2 
   1  chr1_15388243     HPrz    A    G        1      2        2 
   1  chr1_15388243     ZBoe    A    G        0      0        2 
   1  chr1_15388243     ZGre    A    G        0      0        2 
   1  chr1_15388243     ZHar    A    G        0      0        2 
   1  chr1_15388243   Sample    A    G        0      0        2 
   1  chr1_15405564     AAsi    T    C        0      0        2 
   1  chr1_15405564     AKia    T    C        0      0        2 
   1  chr1_15405564     AOna    T    C        0      0        2 
   1  chr1_15405564     ASom    T    C        0      0        2 
   1  chr1_15405564     HCab    T    C        0      0        2 
   1  chr1_15405564     HPrz    T    C        0      0        2 
   1  chr1_15405564     ZBoe    T    C        0      0        2 
   1  chr1_15405564     ZGre    T    C      0.5      1        2 
   1  chr1_15405564     ZHar    T    C        0      0        2 
   1  chr1_15405564   Sample    T    C        0      0        2 
   1  chr1_15413594     AAsi    T    C        0      0        2 
   1  chr1_15413594     AKia    T    C        0      0        2 
   1  chr1_15413594     AOna    T    C        0      0        2 
   1  chr1_15413594     ASom    T    C        0      0        2 
   1  chr1_15413594     HCab    T    C        0      0        2 
   1  chr1_15413594     HPrz    T    C        0      0        2 
   1  chr1_15413594     ZBoe    T    C        0      0        2 
   1  chr1_15413594     ZGre    T    C        0      0        2 
   1  chr1_15413594     ZHar    T    C        1      2        2 
   1  chr1_15413594   Sample    T    C        0      0        2 
   1  chr1_15421472     AAsi    G    A        0      0        2 
   1  chr1_15421472     AKia    G    A        0      0        2 
   1  chr1_15421472     AOna    G    A        0      0        2 
   1  chr1_15421472     ASom    G    A        0      0        2 
   1  chr1_15421472     HCab    G    A        1      2        2 
   1  chr1_15421472     HPrz    G    A        1      2        2 
   1  chr1_15421472     ZBoe    G    A        0      0        2 
   1  chr1_15421472     ZGre    G    A        0      0        2 
   1  chr1_15421472     ZHar    G    A        0      0        2 
   1  chr1_15421472   Sample    G    A        0      0        2 
   1  chr1_15427882     AAsi    T    C        0      0        2 
   1  chr1_15427882     AKia    T    C      0.5      1        2 
   1  chr1_15427882     AOna    T    C        0      0        2 
   1  chr1_15427882     ASom    T    C        0      0        2 
   1  chr1_15427882     HCab    T    C        0      0        2 
   1  chr1_15427882     HPrz    T    C        0      0        2 
   1  chr1_15427882     ZBoe    T    C        0      0        2 
   1  chr1_15427882     ZGre    T    C        0      0        2 
   1  chr1_15427882     ZHar    T    C        0      0        2 
   1  chr1_15427882   Sample    T    C        0      0        2 
   1  chr1_15430577     AAsi    T    C        0      0        2 
   1  chr1_15430577     AKia    T    C        0      0        2 
   1  chr1_15430577     AOna    T    C        0      0        2 
   1  chr1_15430577     ASom    T    C        0      0        2 
   1  chr1_15430577     HCab    T    C        0      0        2 
   1  chr1_15430577     HPrz    T    C        0      0        2 
   1  chr1_15430577     ZBoe    T    C        0      0        2 
   1  chr1_15430577     ZGre    T    C        1      2        2 
   1  chr1_15430577     ZHar    T    C        0      0        2 
   1  chr1_15430577   Sample    T    C        0      0        2 
   1  chr1_15434131     AAsi    T    C        0      0        2 
   1  chr1_15434131     AKia    T    C        0      0        2 
   1  chr1_15434131     AOna    T    C        0      0        2 
   1  chr1_15434131     ASom    T    C        0      0        2 
   1  chr1_15434131     HCab    T    C        1      2        2 
   1  chr1_15434131     HPrz    T    C        1      2        2 
   1  chr1_15434131     ZBoe    T    C        0      0        2 
   1  chr1_15434131     ZGre    T    C        0      0        2 
   1  chr1_15434131     ZHar    T    C        0      0        2 
   1  chr1_15434131   Sample    T    C        0      0        2 
   1  chr1_15439431     AAsi    A    G        0      0        2 
   1  chr1_15439431     AKia    A    G        1      2        2 
   1  chr1_15439431     AOna    A    G      0.5      1        2 
   1  chr1_15439431     ASom    A    G        0      0        2 
   1  chr1_15439431     HCab    A    G        0      0        2 
   1  chr1_15439431     HPrz    A    G        0      0        2 
   1  chr1_15439431     ZBoe    A    G        0      0        2 
   1  chr1_15439431     ZGre    A    G        0      0        2 
   1  chr1_15439431     ZHar    A    G        0      0        2 
   1  chr1_15439431   Sample    A    G        0      0        2 
   1  chr1_15439768     AAsi    A    C        0      0        2 
   1  chr1_15439768     AKia    A    C        0      0        2 
   1  chr1_15439768     AOna    A    C        0      0        2 
   1  chr1_15439768     ASom    A    C        0      0        2 
   1  chr1_15439768     HCab    A    C        1      2        2 
   1  chr1_15439768     HPrz    A    C        1      2        2 
   1  chr1_15439768     ZBoe    A    C        0      0        2 
   1  chr1_15439768     ZGre    A    C        0      0        2 
   1  chr1_15439768     ZHar    A    C        0      0        2 
   1  chr1_15439768   Sample    A    C        0      0        2 
   1  chr1_15442630     AAsi    G    C        0      0        2 
   1  chr1_15442630     AKia    G    C        0      0        2 
   1  chr1_15442630     AOna    G    C        0      0        2 
   1  chr1_15442630     ASom    G    C        0      0        2 
   1  chr1_15442630     HCab    G    C        0      0        2 
   1  chr1_15442630     HPrz    G    C        0      0        2 
   1  chr1_15442630     ZBoe    G    C        0      0        2 
   1  chr1_15442630     ZGre    G    C        0      0        2 
   1  chr1_15442630     ZHar    G    C        1      2        2 
   1  chr1_15442630   Sample    G    C        0      0        2 
   1  chr1_15444605     AAsi    T    C        0      0        2 
   1  chr1_15444605     AKia    T    C        0      0        2 
   1  chr1_15444605     AOna    T    C      0.5      1        2 
   1  chr1_15444605     ASom    T    C        0      0        2 
   1  chr1_15444605     HCab    T    C        0      0        2 
   1  chr1_15444605     HPrz    T    C        0      0        2 
   1  chr1_15444605     ZBoe    T    C        0      0        2 
   1  chr1_15444605     ZGre    T    C        0      0        2 
   1  chr1_15444605     ZHar    T    C        0      0        2 
   1  chr1_15444605   Sample    T    C        0      0        2 
   1  chr1_15447589     AAsi    G    T        0      0        2 
   1  chr1_15447589     AKia    G    T        0      0        2 
   1  chr1_15447589     AOna    G    T        0      0        2 
   1  chr1_15447589     ASom    G    T        1      2        2 
   1  chr1_15447589     HCab    G    T        0      0        2 
   1  chr1_15447589     HPrz    G    T        0      0        2 
   1  chr1_15447589     ZBoe    G    T        0      0        2 
   1  chr1_15447589     ZGre    G    T        0      0        2 
   1  chr1_15447589     ZHar    G    T        0      0        2 
   1  chr1_15447589   Sample    G    T        0      0        2 
   1  chr1_15455152     AAsi    A    G        0      0        2 
   1  chr1_15455152     AKia    A    G        0      0        2 
   1  chr1_15455152     AOna    A    G        0      0        2 
   1  chr1_15455152     ASom    A    G        0      0        2 
   1  chr1_15455152     HCab    A    G      0.5      1        2 
   1  chr1_15455152     HPrz    A    G        0      0        2 
   1  chr1_15455152     ZBoe    A    G        0      0        2 
   1  chr1_15455152     ZGre    A    G        0      0        2 
   1  chr1_15455152     ZHar    A    G        0      0        2 
   1  chr1_15455152   Sample    A    G        0      0        2 
   1  chr1_15458034     AAsi    T    C        0      0        2 
   1  chr1_15458034     AKia    T    C        0      0        2 
   1  chr1_15458034     AOna    T    C      0.5      1        2 
   1  chr1_15458034     ASom    T    C        0      0        2 
   1  chr1_15458034     HCab    T    C        0      0        2 
   1  chr1_15458034     HPrz    T    C        0      0        2 
   1  chr1_15458034     ZBoe    T    C        0      0        2 
   1  chr1_15458034     ZGre    T    C        0      0        2 
   1  chr1_15458034     ZHar    T    C        0      0        2 
   1  chr1_15458034   Sample    T    C        0      0        2 
   1  chr1_15460662     AAsi    G    C        0      0        2 
   1  chr1_15460662     AKia    G    C        0      0        2 
   1  chr1_15460662     AOna    G    C        0      0        2 
   1  chr1_15460662     ASom    G    C        0      0        2 
   1  chr1_15460662     HCab    G    C        0      0        2 
   1  chr1_15460662     HPrz    G    C        0      0        2 
   1  chr1_15460662     ZBoe    G    C        0      0        2 
   1  chr1_15460662     ZGre    G    C        0      0        2 
   1  chr1_15460662     ZHar    G    C      0.5      1        2 
   1  chr1_15460662   Sample    G    C        0      0        2 
   1  chr1_15466478     AAsi    T    C        0      0        2 
   1  chr1_15466478     AKia    T    C        0      0        2 
   1  chr1_15466478     AOna    T    C        0      0        2 
   1  chr1_15466478     ASom    T    C        0      0        2 
   1  chr1_15466478     HCab    T    C      0.5      1        2 
   1  chr1_15466478     HPrz    T    C        0      0        2 
   1  chr1_15466478     ZBoe    T    C        0      0        2 
   1  chr1_15466478     ZGre    T    C        0      0        2 
   1  chr1_15466478     ZHar    T    C        0      0        2 
   1  chr1_15466478   Sample    T    C        0      0        2 
   1  chr1_15467376     AAsi    T    A        0      0        2 
   1  chr1_15467376     AKia    T    A        0      0        2 
   1  chr1_15467376     AOna    T    A        0      0        2 
   1  chr1_15467376     ASom    T    A        0      0        2 
   1  chr1_15467376     HCab    T    A        1      2        2 
   1  chr1_15467376     HPrz    T    A        1      2        2 
   1  chr1_15467376     ZBoe    T    A        0      0        2 
   1  chr1_15467376     ZGre    T    A        0      0        2 
   1  chr1_15467376     ZHar    T    A        0      0        2 
   1  chr1_15467376   Sample    T    A        0      0        2 
   1  chr1_15470951     AAsi    G    T        0      0        2 
   1  chr1_15470951     AKia    G    T        0      0        2 
   1  chr1_15470951     AOna    G    T        0      0        2 
   1  chr1_15470951     ASom    G    T        0      0        2 
   1  chr1_15470951     HCab    G    T        0      0        2 
   1  chr1_15470951     HPrz    G    T        0      0        2 
   1  chr1_15470951     ZBoe    G    T      0.5      1        2 
   1  chr1_15470951     ZGre    G    T        0      0        2 
   1  chr1_15470951     ZHar    G    T        0      0        2 
   1  chr1_15470951   Sample    G    T        0      0        2 
   1  chr1_15473322     AAsi    G    A        0      0        2 
   1  chr1_15473322     AKia    G    A        0      0        2 
   1  chr1_15473322     AOna    G    A        0      0        2 
   1  chr1_15473322     ASom    G    A        0      0        2 
   1  chr1_15473322     HCab    G    A        0      0        2 
   1  chr1_15473322     HPrz    G    A        0      0        2 
   1  chr1_15473322     ZBoe    G    A      0.5      1        2 
   1  chr1_15473322     ZGre    G    A        0      0        2 
   1  chr1_15473322     ZHar    G    A        0      0        2 
   1  chr1_15473322   Sample    G    A        0      0        2 
   1  chr1_15476894     AAsi    G    C        0      0        2 
   1  chr1_15476894     AKia    G    C        0      0        2 
   1  chr1_15476894     AOna    G    C        0      0        2 
   1  chr1_15476894     ASom    G    C        0      0        2 
   1  chr1_15476894     HCab    G    C        0      0        2 
   1  chr1_15476894     HPrz    G    C        0      0        2 
   1  chr1_15476894     ZBoe    G    C        0      0        2 
   1  chr1_15476894     ZGre    G    C        0      0        2 
   1  chr1_15476894     ZHar    G    C        1      2        2 
   1  chr1_15476894   Sample    G    C        0      0        2 
   1  chr1_15479415     AAsi    C    A        0      0        2 
   1  chr1_15479415     AKia    C    A        0      0        2 
   1  chr1_15479415     AOna    C    A        0      0        2 
   1  chr1_15479415     ASom    C    A        0      0        2 
   1  chr1_15479415     HCab    C    A        0      0        2 
   1  chr1_15479415     HPrz    C    A        0      0        2 
   1  chr1_15479415     ZBoe    C    A        1      2        2 
   1  chr1_15479415     ZGre    C    A        0      0        2 
   1  chr1_15479415     ZHar    C    A        0      0        2 
   1  chr1_15479415   Sample    C    A        0      0        2 
   1  chr1_15479582     AAsi    T    C        0      0        2 
   1  chr1_15479582     AKia    T    C        0      0        2 
   1  chr1_15479582     AOna    T    C      0.5      1        2 
   1  chr1_15479582     ASom    T    C        0      0        2 
   1  chr1_15479582     HCab    T    C        0      0        2 
   1  chr1_15479582     HPrz    T    C        0      0        2 
   1  chr1_15479582     ZBoe    T    C        0      0        2 
   1  chr1_15479582     ZGre    T    C        0      0        2 
   1  chr1_15479582     ZHar    T    C        0      0        2 
   1  chr1_15479582   Sample    T    C        0      0        2 
   1  chr1_15485205     AAsi    A    G        0      0        2 
   1  chr1_15485205     AKia    A    G        0      0        2 
   1  chr1_15485205     AOna    A    G        0      0        2 
   1  chr1_15485205     ASom    A    G        0      0        2 
   1  chr1_15485205     HCab    A    G        1      2        2 
   1  chr1_15485205     HPrz    A    G        1      2        2 
   1  chr1_15485205     ZBoe    A    G        0      0        2 
   1  chr1_15485205     ZGre    A    G        0      0        2 
   1  chr1_15485205     ZHar    A    G        0      0        2 
   1  chr1_15485205   Sample    A    G        0      0        2 
   1  chr1_15500659     AAsi    C    T        0      0        2 
   1  chr1_15500659     AKia    C    T        0      0        2 
   1  chr1_15500659     AOna    C    T        0      0        2 
   1  chr1_15500659     ASom    C    T        0      0        2 
   1  chr1_15500659     HCab    C    T        1      2        2 
   1  chr1_15500659     HPrz    C    T        1      2        2 
   1  chr1_15500659     ZBoe    C    T        0      0        2 
   1  chr1_15500659     ZGre    C    T        0      0        2 
   1  chr1_15500659     ZHar    C    T        0      0        2 
   1  chr1_15500659   Sample    C    T        0      0        2 
   1  chr1_15508945     AAsi    C    A        0      0        2 
   1  chr1_15508945     AKia    C    A        0      0        2 
   1  chr1_15508945     AOna    C    A        0      0        2 
   1  chr1_15508945     ASom    C    A        0      0        2 
   1  chr1_15508945     HCab    C    A        1      2        2 
   1  chr1_15508945     HPrz    C    A        1      2        2 
   1  chr1_15508945     ZBoe    C    A        0      0        2 
   1  chr1_15508945     ZGre    C    A        0      0        2 
   1  chr1_15508945     ZHar    C    A        0      0        2 
   1  chr1_15508945   Sample    C    A        0      0        2 
   1  chr1_15516113     AAsi    G    C        0      0        2 
   1  chr1_15516113     AKia    G    C        0      0        2 
   1  chr1_15516113     AOna    G    C        0      0        2 
   1  chr1_15516113     ASom    G    C        0      0        2 
   1  chr1_15516113     HCab    G    C        1      2        2 
   1  chr1_15516113     HPrz    G    C        1      2        2 
   1  chr1_15516113     ZBoe    G    C        0      0        2 
   1  chr1_15516113     ZGre    G    C        0      0        2 
   1  chr1_15516113     ZHar    G    C        0      0        2 
   1  chr1_15516113   Sample    G    C        0      0        2 
   1  chr1_15516685     AAsi    A    G        0      0        2 
   1  chr1_15516685     AKia    A    G        0      0        2 
   1  chr1_15516685     AOna    A    G        0      0        2 
   1  chr1_15516685     ASom    A    G        0      0        2 
   1  chr1_15516685     HCab    A    G        1      2        2 
   1  chr1_15516685     HPrz    A    G        1      2        2 
   1  chr1_15516685     ZBoe    A    G        0      0        2 
   1  chr1_15516685     ZGre    A    G        0      0        2 
   1  chr1_15516685     ZHar    A    G        0      0        2 
   1  chr1_15516685   Sample    A    G        0      0        2 
   1  chr1_15522507     AAsi    T    G        0      0        2 
   1  chr1_15522507     AKia    T    G        0      0        2 
   1  chr1_15522507     AOna    T    G        0      0        2 
   1  chr1_15522507     ASom    T    G        0      0        2 
   1  chr1_15522507     HCab    T    G        0      0        2 
   1  chr1_15522507     HPrz    T    G        0      0        2 
   1  chr1_15522507     ZBoe    T    G        1      2        2 
   1  chr1_15522507     ZGre    T    G        0      0        2 
   1  chr1_15522507     ZHar    T    G        1      2        2 
   1  chr1_15522507   Sample    T    G        0      0        2 
   1  chr1_15522577     AAsi    C    T        0      0        2 
   1  chr1_15522577     AKia    C    T        0      0        2 
   1  chr1_15522577     AOna    C    T      0.5      1        2 
   1  chr1_15522577     ASom    C    T        0      0        2 
   1  chr1_15522577     HCab    C    T        0      0        2 
   1  chr1_15522577     HPrz    C    T        0      0        2 
   1  chr1_15522577     ZBoe    C    T        0      0        2 
   1  chr1_15522577     ZGre    C    T        0      0        2 
   1  chr1_15522577     ZHar    C    T        0      0        2 
   1  chr1_15522577   Sample    C    T        0      0        2 
   1  chr1_15526334     AAsi    T    A        0      0        2 
   1  chr1_15526334     AKia    T    A        0      0        2 
   1  chr1_15526334     AOna    T    A        0      0        2 
   1  chr1_15526334     ASom    T    A        0      0        2 
   1  chr1_15526334     HCab    T    A        0      0        2 
   1  chr1_15526334     HPrz    T    A        0      0        2 
   1  chr1_15526334     ZBoe    T    A      0.5      1        2 
   1  chr1_15526334     ZGre    T    A        0      0        2 
   1  chr1_15526334     ZHar    T    A        0      0        2 
   1  chr1_15526334   Sample    T    A        0      0        2 
   1  chr1_15526516     AAsi    G    A        0      0        2 
   1  chr1_15526516     AKia    G    A        0      0        2 
   1  chr1_15526516     AOna    G    A        0      0        2 
   1  chr1_15526516     ASom    G    A        0      0        2 
   1  chr1_15526516     HCab    G    A        1      2        2 
   1  chr1_15526516     HPrz    G    A        1      2        2 
   1  chr1_15526516     ZBoe    G    A        0      0        2 
   1  chr1_15526516     ZGre    G    A        0      0        2 
   1  chr1_15526516     ZHar    G    A        0      0        2 
   1  chr1_15526516   Sample    G    A        0      0        2 
   1  chr1_15530247     AAsi    A    G        0      0        2 
   1  chr1_15530247     AKia    A    G        0      0        2 
   1  chr1_15530247     AOna    A    G        0      0        2 
   1  chr1_15530247     ASom    A    G        0      0        2 
   1  chr1_15530247     HCab    A    G        0      0        2 
   1  chr1_15530247     HPrz    A    G        0      0        2 
   1  chr1_15530247     ZBoe    A    G      0.5      1        2 
   1  chr1_15530247     ZGre    A    G        0      0        2 
   1  chr1_15530247     ZHar    A    G        1      2        2 
   1  chr1_15530247   Sample    A    G        0      0        2 
   1  chr1_15533094     AAsi    G    C        0      0        2 
   1  chr1_15533094     AKia    G    C        0      0        2 
   1  chr1_15533094     AOna    G    C      0.5      1        2 
   1  chr1_15533094     ASom    G    C        0      0        2 
   1  chr1_15533094     HCab    G    C        0      0        2 
   1  chr1_15533094     HPrz    G    C        0      0        2 
   1  chr1_15533094     ZBoe    G    C        0      0        2 
   1  chr1_15533094     ZGre    G    C        0      0        2 
   1  chr1_15533094     ZHar    G    C        0      0        2 
   1  chr1_15533094   Sample    G    C        0      0        2 
   1  chr1_15535785     AAsi    G    C        0      0        2 
   1  chr1_15535785     AKia    G    C        0      0        2 
   1  chr1_15535785     AOna    G    C        0      0        2 
   1  chr1_15535785     ASom    G    C        0      0        2 
   1  chr1_15535785     HCab    G    C        1      2        2 
   1  chr1_15535785     HPrz    G    C        1      2        2 
   1  chr1_15535785     ZBoe    G    C        0      0        2 
   1  chr1_15535785     ZGre    G    C        0      0        2 
   1  chr1_15535785     ZHar    G    C        0      0        2 
   1  chr1_15535785   Sample    G    C        0      0        2 
   1  chr1_15539418     AAsi    G    T        0      0        2 
   1  chr1_15539418     AKia    G    T        0      0        2 
   1  chr1_15539418     AOna    G    T        1      2        2 
   1  chr1_15539418     ASom    G    T        0      0        2 
   1  chr1_15539418     HCab    G    T        0      0        2 
   1  chr1_15539418     HPrz    G    T        0      0        2 
   1  chr1_15539418     ZBoe    G    T        0      0        2 
   1  chr1_15539418     ZGre    G    T        0      0        2 
   1  chr1_15539418     ZHar    G    T        0      0        2 
   1  chr1_15539418   Sample    G    T        0      0        2 
   1  chr1_15553892     AAsi    G    C        1      2        2 
   1  chr1_15553892     AKia    G    C        0      0        2 
   1  chr1_15553892     AOna    G    C        0      0        2 
   1  chr1_15553892     ASom    G    C        1      2        2 
   1  chr1_15553892     HCab    G    C        0      0        2 
   1  chr1_15553892     HPrz    G    C        0      0        2 
   1  chr1_15553892     ZBoe    G    C        0      0        2 
   1  chr1_15553892     ZGre    G    C        0      0        2 
   1  chr1_15553892     ZHar    G    C        0      0        2 
   1  chr1_15553892   Sample    G    C        1      2        2 
   1  chr1_15555707     AAsi    C    G        0      0        2 
   1  chr1_15555707     AKia    C    G        0      0        2 
   1  chr1_15555707     AOna    C    G      0.5      1        2 
   1  chr1_15555707     ASom    C    G        0      0        2 
   1  chr1_15555707     HCab    C    G        0      0        2 
   1  chr1_15555707     HPrz    C    G        0      0        2 
   1  chr1_15555707     ZBoe    C    G        0      0        2 
   1  chr1_15555707     ZGre    C    G        0      0        2 
   1  chr1_15555707     ZHar    C    G        0      0        2 
   1  chr1_15555707   Sample    C    G        0      0        2 
   1  chr1_15571247     AAsi    C    T        0      0        2 
   1  chr1_15571247     AKia    C    T        0      0        2 
   1  chr1_15571247     AOna    C    T        0      0        2 
   1  chr1_15571247     ASom    C    T        0      0        2 
   1  chr1_15571247     HCab    C    T        1      2        2 
   1  chr1_15571247     HPrz    C    T        1      2        2 
   1  chr1_15571247     ZBoe    C    T        0      0        2 
   1  chr1_15571247     ZGre    C    T        0      0        2 
   1  chr1_15571247     ZHar    C    T        0      0        2 
   1  chr1_15571247   Sample    C    T        0      0        2 
   1  chr1_15579636     AAsi    G    T        0      0        2 
   1  chr1_15579636     AKia    G    T        0      0        2 
   1  chr1_15579636     AOna    G    T        0      0        2 
   1  chr1_15579636     ASom    G    T        0      0        2 
   1  chr1_15579636     HCab    G    T        1      2        2 
   1  chr1_15579636     HPrz    G    T        1      2        2 
   1  chr1_15579636     ZBoe    G    T        0      0        2 
   1  chr1_15579636     ZGre    G    T        0      0        2 
   1  chr1_15579636     ZHar    G    T        0      0        2 
   1  chr1_15579636   Sample    G    T        0      0        2 
   1  chr1_15579710     AAsi    T    C        0      0        2 
   1  chr1_15579710     AKia    T    C        0      0        2 
   1  chr1_15579710     AOna    T    C        0      0        2 
   1  chr1_15579710     ASom    T    C        1      2        2 
   1  chr1_15579710     HCab    T    C        0      0        2 
   1  chr1_15579710     HPrz    T    C        0      0        2 
   1  chr1_15579710     ZBoe    T    C        0      0        2 
   1  chr1_15579710     ZGre    T    C        0      0        2 
   1  chr1_15579710     ZHar    T    C        0      0        2 
   1  chr1_15579710   Sample    T    C        0      0        2 
   1  chr1_15580691     AAsi    C    T        0      0        2 
   1  chr1_15580691     AKia    C    T        1      2        2 
   1  chr1_15580691     AOna    C    T        1      2        2 
   1  chr1_15580691     ASom    C    T        0      0        2 
   1  chr1_15580691     HCab    C    T        0      0        2 
   1  chr1_15580691     HPrz    C    T        0      0        2 
   1  chr1_15580691     ZBoe    C    T        0      0        2 
   1  chr1_15580691     ZGre    C    T        0      0        2 
   1  chr1_15580691     ZHar    C    T        0      0        2 
   1  chr1_15580691   Sample    C    T        0      0        2 
   1  chr1_15583287     AAsi    A    C        0      0        2 
   1  chr1_15583287     AKia    A    C        0      0        2 
   1  chr1_15583287     AOna    A    C        0      0        2 
   1  chr1_15583287     ASom    A    C        0      0        2 
   1  chr1_15583287     HCab    A    C        1      2        2 
   1  chr1_15583287     HPrz    A    C        1      2        2 
   1  chr1_15583287     ZBoe    A    C        0      0        2 
   1  chr1_15583287     ZGre    A    C        0      0        2 
   1  chr1_15583287     ZHar    A    C        0      0        2 
   1  chr1_15583287   Sample    A    C        0      0        2 
   1  chr1_15585871     AAsi    G    A        0      0        2 
   1  chr1_15585871     AKia    G    A        0      0        2 
   1  chr1_15585871     AOna    G    A        0      0        2 
   1  chr1_15585871     ASom    G    A        0      0        2 
   1  chr1_15585871     HCab    G    A        0      0        2 
   1  chr1_15585871     HPrz    G    A        0      0        2 
   1  chr1_15585871     ZBoe    G    A      0.5      1        2 
   1  chr1_15585871     ZGre    G    A        0      0        2 
   1  chr1_15585871     ZHar    G    A        0      0        2 
   1  chr1_15585871   Sample    G    A        0      0        2 
   1  chr1_15589459     AAsi    G    A        0      0        2 
   1  chr1_15589459     AKia    G    A        0      0        2 
   1  chr1_15589459     AOna    G    A      0.5      1        2 
   1  chr1_15589459     ASom    G    A        0      0        2 
   1  chr1_15589459     HCab    G    A        0      0        2 
   1  chr1_15589459     HPrz    G    A        0      0        2 
   1  chr1_15589459     ZBoe    G    A        0      0        2 
   1  chr1_15589459     ZGre    G    A        0      0        2 
   1  chr1_15589459     ZHar    G    A        0      0        2 
   1  chr1_15589459   Sample    G    A        0      0        2 
   1  chr1_15591802     AAsi    G    C        0      0        2 
   1  chr1_15591802     AKia    G    C        0      0        2 
   1  chr1_15591802     AOna    G    C        0      0        2 
   1  chr1_15591802     ASom    G    C      0.5      1        2 
   1  chr1_15591802     HCab    G    C        0      0        2 
   1  chr1_15591802     HPrz    G    C        0      0        2 
   1  chr1_15591802     ZBoe    G    C        0      0        2 
   1  chr1_15591802     ZGre    G    C        0      0        2 
   1  chr1_15591802     ZHar    G    C        0      0        2 
   1  chr1_15591802   Sample    G    C        0      0        2 
   1  chr1_15592065     AAsi    T    C        0      0        2 
   1  chr1_15592065     AKia    T    C        0      0        2 
   1  chr1_15592065     AOna    T    C        0      0        2 
   1  chr1_15592065     ASom    T    C        0      0        2 
   1  chr1_15592065     HCab    T    C        1      2        2 
   1  chr1_15592065     HPrz    T    C        1      2        2 
   1  chr1_15592065     ZBoe    T    C        0      0        2 
   1  chr1_15592065     ZGre    T    C        0      0        2 
   1  chr1_15592065     ZHar    T    C        0      0        2 
   1  chr1_15592065   Sample    T    C        0      0        2 
   1  chr1_15595931     AAsi    C    G        0      0        2 
   1  chr1_15595931     AKia    C    G        0      0        2 
   1  chr1_15595931     AOna    C    G        0      0        2 
   1  chr1_15595931     ASom    C    G        0      0        2 
   1  chr1_15595931     HCab    C    G        1      2        2 
   1  chr1_15595931     HPrz    C    G        1      2        2 
   1  chr1_15595931     ZBoe    C    G        0      0        2 
   1  chr1_15595931     ZGre    C    G        0      0        2 
   1  chr1_15595931     ZHar    C    G        0      0        2 
   1  chr1_15595931   Sample    C    G        0      0        2 
   1  chr1_15596312     AAsi    T    C        0      0        2 
   1  chr1_15596312     AKia    T    C        0      0        2 
   1  chr1_15596312     AOna    T    C      0.5      1        2 
   1  chr1_15596312     ASom    T    C        0      0        2 
   1  chr1_15596312     HCab    T    C        0      0        2 
   1  chr1_15596312     HPrz    T    C        0      0        2 
   1  chr1_15596312     ZBoe    T    C        0      0        2 
   1  chr1_15596312     ZGre    T    C        0      0        2 
   1  chr1_15596312     ZHar    T    C        0      0        2 
   1  chr1_15596312   Sample    T    C        0      0        2 
   1  chr1_15599112     AAsi    C    T        0      0        2 
   1  chr1_15599112     AKia    C    T        1      2        2 
   1  chr1_15599112     AOna    C    T        1      2        2 
   1  chr1_15599112     ASom    C    T        0      0        2 
   1  chr1_15599112     HCab    C    T        0      0        2 
   1  chr1_15599112     HPrz    C    T        0      0        2 
   1  chr1_15599112     ZBoe    C    T        0      0        2 
   1  chr1_15599112     ZGre    C    T        0      0        2 
   1  chr1_15599112     ZHar    C    T        0      0        2 
   1  chr1_15599112   Sample    C    T        0      0        2 
   1  chr1_15602053     AAsi    G    A        0      0        2 
   1  chr1_15602053     AKia    G    A        0      0        2 
   1  chr1_15602053     AOna    G    A      0.5      1        2 
   1  chr1_15602053     ASom    G    A        0      0        2 
   1  chr1_15602053     HCab    G    A        0      0        2 
   1  chr1_15602053     HPrz    G    A        0      0        2 
   1  chr1_15602053     ZBoe    G    A        0      0        2 
   1  chr1_15602053     ZGre    G    A        0      0        2 
   1  chr1_15602053     ZHar    G    A        0      0        2 
   1  chr1_15602053   Sample    G    A        0      0        2 
   1  chr1_15602168     AAsi    A    G        0      0        2 
   1  chr1_15602168     AKia    A    G        0      0        2 
   1  chr1_15602168     AOna    A    G        0      0        2 
   1  chr1_15602168     ASom    A    G        0      0        2 
   1  chr1_15602168     HCab    A    G        0      0        2 
   1  chr1_15602168     HPrz    A    G        0      0        2 
   1  chr1_15602168     ZBoe    A    G        0      0        2 
   1  chr1_15602168     ZGre    A    G        0      0        2 
   1  chr1_15602168     ZHar    A    G        1      2        2 
   1  chr1_15602168   Sample    A    G        0      0        2 
   1  chr1_15616489     AAsi    T    G        0      0        2 
   1  chr1_15616489     AKia    T    G        0      0        2 
   1  chr1_15616489     AOna    T    G      0.5      1        2 
   1  chr1_15616489     ASom    T    G        0      0        2 
   1  chr1_15616489     HCab    T    G        0      0        2 
   1  chr1_15616489     HPrz    T    G        0      0        2 
   1  chr1_15616489     ZBoe    T    G        0      0        2 
   1  chr1_15616489     ZGre    T    G        0      0        2 
   1  chr1_15616489     ZHar    T    G        0      0        2 
   1  chr1_15616489   Sample    T    G        0      0        2 
   1  chr1_15620637     AAsi    C    A        0      0        2 
   1  chr1_15620637     AKia    C    A        0      0        2 
   1  chr1_15620637     AOna    C    A        0      0        2 
   1  chr1_15620637     ASom    C    A        0      0        2 
   1  chr1_15620637     HCab    C    A        1      2        2 
   1  chr1_15620637     HPrz    C    A        1      2        2 
   1  chr1_15620637     ZBoe    C    A        0      0        2 
   1  chr1_15620637     ZGre    C    A        0      0        2 
   1  chr1_15620637     ZHar    C    A        0      0        2 
   1  chr1_15620637   Sample    C    A        0      0        2 
   1  chr1_15634487     AAsi    G    T        0      0        2 
   1  chr1_15634487     AKia    G    T        0      0        2 
   1  chr1_15634487     AOna    G    T        0      0        2 
   1  chr1_15634487     ASom    G    T        0      0        2 
   1  chr1_15634487     HCab    G    T        0      0        2 
   1  chr1_15634487     HPrz    G    T        0      0        2 
   1  chr1_15634487     ZBoe    G    T        0      0        2 
   1  chr1_15634487     ZGre    G    T        1      2        2 
   1  chr1_15634487     ZHar    G    T        0      0        2 
   1  chr1_15634487   Sample    G    T        0      0        2 
   1  chr1_15642106     AAsi    T    C        0      0        2 
   1  chr1_15642106     AKia    T    C        1      2        2 
   1  chr1_15642106     AOna    T    C        1      2        2 
   1  chr1_15642106     ASom    T    C        0      0        2 
   1  chr1_15642106     HCab    T    C        0      0        2 
   1  chr1_15642106     HPrz    T    C        0      0        2 
   1  chr1_15642106     ZBoe    T    C        0      0        2 
   1  chr1_15642106     ZGre    T    C        0      0        2 
   1  chr1_15642106     ZHar    T    C        0      0        2 
   1  chr1_15642106   Sample    T    C        0      0        2 
   1  chr1_15643530     AAsi    T    C        0      0        2 
   1  chr1_15643530     AKia    T    C        0      0        2 
   1  chr1_15643530     AOna    T    C        0      0        2 
   1  chr1_15643530     ASom    T    C        0      0        2 
   1  chr1_15643530     HCab    T    C      0.5      1        2 
   1  chr1_15643530     HPrz    T    C        0      0        2 
   1  chr1_15643530     ZBoe    T    C        0      0        2 
   1  chr1_15643530     ZGre    T    C        0      0        2 
   1  chr1_15643530     ZHar    T    C        0      0        2 
   1  chr1_15643530   Sample    T    C        0      0        2 
   1  chr1_15654572     AAsi    A    G        0      0        2 
   1  chr1_15654572     AKia    A    G        0      0        2 
   1  chr1_15654572     AOna    A    G        0      0        2 
   1  chr1_15654572     ASom    A    G        0      0        2 
   1  chr1_15654572     HCab    A    G        1      2        2 
   1  chr1_15654572     HPrz    A    G      0.5      1        2 
   1  chr1_15654572     ZBoe    A    G        0      0        2 
   1  chr1_15654572     ZGre    A    G        0      0        2 
   1  chr1_15654572     ZHar    A    G        0      0        2 
   1  chr1_15654572   Sample    A    G        0      0        2 
   1  chr1_15658738     AAsi    A    G        0      0        2 
   1  chr1_15658738     AKia    A    G        0      0        2 
   1  chr1_15658738     AOna    A    G        0      0        2 
   1  chr1_15658738     ASom    A    G        0      0        2 
   1  chr1_15658738     HCab    A    G        1      2        2 
   1  chr1_15658738     HPrz    A    G        1      2        2 
   1  chr1_15658738     ZBoe    A    G        0      0        2 
   1  chr1_15658738     ZGre    A    G        0      0        2 
   1  chr1_15658738     ZHar    A    G        0      0        2 
   1  chr1_15658738   Sample    A    G        0      0        2 
   1  chr1_15659269     AAsi    A    G        0      0        2 
   1  chr1_15659269     AKia    A    G        0      0        2 
   1  chr1_15659269     AOna    A    G        0      0        2 
   1  chr1_15659269     ASom    A    G        0      0        2 
   1  chr1_15659269     HCab    A    G        0      0        2 
   1  chr1_15659269     HPrz    A    G        0      0        2 
   1  chr1_15659269     ZBoe    A    G        0      0        2 
   1  chr1_15659269     ZGre    A    G        0      0        2 
   1  chr1_15659269     ZHar    A    G        1      2        2 
   1  chr1_15659269   Sample    A    G        0      0        2 
   1  chr1_15674352     AAsi    G    T        0      0        2 
   1  chr1_15674352     AKia    G    T        0      0        2 
   1  chr1_15674352     AOna    G    T        0      0        2 
   1  chr1_15674352     ASom    G    T        0      0        2 
   1  chr1_15674352     HCab    G    T      0.5      1        2 
   1  chr1_15674352     HPrz    G    T        1      2        2 
   1  chr1_15674352     ZBoe    G    T        0      0        2 
   1  chr1_15674352     ZGre    G    T        0      0        2 
   1  chr1_15674352     ZHar    G    T        0      0        2 
   1  chr1_15674352   Sample    G    T        0      0        2 
   1  chr1_15676079     AAsi    C    A        0      0        2 
   1  chr1_15676079     AKia    C    A        0      0        2 
   1  chr1_15676079     AOna    C    A        0      0        2 
   1  chr1_15676079     ASom    C    A        0      0        2 
   1  chr1_15676079     HCab    C    A        1      2        2 
   1  chr1_15676079     HPrz    C    A        1      2        2 
   1  chr1_15676079     ZBoe    C    A        0      0        2 
   1  chr1_15676079     ZGre    C    A        0      0        2 
   1  chr1_15676079     ZHar    C    A        0      0        2 
   1  chr1_15676079   Sample    C    A        0      0        2 
   1  chr1_15682810     AAsi    C    G        0      0        2 
   1  chr1_15682810     AKia    C    G        0      0        2 
   1  chr1_15682810     AOna    C    G        0      0        2 
   1  chr1_15682810     ASom    C    G      0.5      1        2 
   1  chr1_15682810     HCab    C    G        0      0        2 
   1  chr1_15682810     HPrz    C    G        0      0        2 
   1  chr1_15682810     ZBoe    C    G        0      0        2 
   1  chr1_15682810     ZGre    C    G        0      0        2 
   1  chr1_15682810     ZHar    C    G        0      0        2 
   1  chr1_15682810   Sample    C    G        0      0        2 
   1  chr1_15684619     AAsi    C    T        0      0        2 
   1  chr1_15684619     AKia    C    T        0      0        2 
   1  chr1_15684619     AOna    C    T        0      0        2 
   1  chr1_15684619     ASom    C    T        0      0        2 
   1  chr1_15684619     HCab    C    T        0      0        2 
   1  chr1_15684619     HPrz    C    T        0      0        2 
   1  chr1_15684619     ZBoe    C    T        0      0        2 
   1  chr1_15684619     ZGre    C    T      0.5      1        2 
   1  chr1_15684619     ZHar    C    T        0      0        2 
   1  chr1_15684619   Sample    C    T        0      0        2 
   1  chr1_15704032     AAsi    G    A        0      0        2 
   1  chr1_15704032     AKia    G    A        0      0        2 
   1  chr1_15704032     AOna    G    A        0      0        2 
   1  chr1_15704032     ASom    G    A        0      0        2 
   1  chr1_15704032     HCab    G    A        0      0        2 
   1  chr1_15704032     HPrz    G    A        0      0        2 
   1  chr1_15704032     ZBoe    G    A      0.5      1        2 
   1  chr1_15704032     ZGre    G    A        0      0        2 
   1  chr1_15704032     ZHar    G    A        0      0        2 
   1  chr1_15704032   Sample    G    A        0      0        2 
   1  chr1_15715148     AAsi    T    C        0      0        2 
   1  chr1_15715148     AKia    T    C        0      0        2 
   1  chr1_15715148     AOna    T    C        0      0        2 
   1  chr1_15715148     ASom    T    C        0      0        2 
   1  chr1_15715148     HCab    T    C      0.5      1        2 
   1  chr1_15715148     HPrz    T    C        0      0        2 
   1  chr1_15715148     ZBoe    T    C        0      0        2 
   1  chr1_15715148     ZGre    T    C        0      0        2 
   1  chr1_15715148     ZHar    T    C        0      0        2 
   1  chr1_15715148   Sample    T    C        0      0        2 
   1  chr1_15721808     AAsi    A    G        1      2        2 
   1  chr1_15721808     AKia    A    G        0      0        2 
   1  chr1_15721808     AOna    A    G        0      0        2 
   1  chr1_15721808     ASom    A    G        1      2        2 
   1  chr1_15721808     HCab    A    G        0      0        2 
   1  chr1_15721808     HPrz    A    G        0      0        2 
   1  chr1_15721808     ZBoe    A    G        0      0        2 
   1  chr1_15721808     ZGre    A    G        0      0        2 
   1  chr1_15721808     ZHar    A    G        0      0        2 
   1  chr1_15721808   Sample    A    G        1      2        2 
   1  chr1_15724000     AAsi    C    T        0      0        2 
   1  chr1_15724000     AKia    C    T        0      0        2 
   1  chr1_15724000     AOna    C    T        0      0        2 
   1  chr1_15724000     ASom    C    T        0      0        2 
   1  chr1_15724000     HCab    C    T        1      2        2 
   1  chr1_15724000     HPrz    C    T        1      2        2 
   1  chr1_15724000     ZBoe    C    T        0      0        2 
   1  chr1_15724000     ZGre    C    T        0      0        2 
   1  chr1_15724000     ZHar    C    T        0      0        2 
   1  chr1_15724000   Sample    C    T        0      0        2 
   1  chr1_15724261     AAsi    C    T        0      0        2 
   1  chr1_15724261     AKia    C    T      0.5      1        2 
   1  chr1_15724261     AOna    C    T        0      0        2 
   1  chr1_15724261     ASom    C    T        0      0        2 
   1  chr1_15724261     HCab    C    T        0      0        2 
   1  chr1_15724261     HPrz    C    T        0      0        2 
   1  chr1_15724261     ZBoe    C    T        0      0        2 
   1  chr1_15724261     ZGre    C    T        0      0        2 
   1  chr1_15724261     ZHar    C    T        0      0        2 
   1  chr1_15724261   Sample    C    T        0      0        2 
   1  chr1_15736140     AAsi    A    G        0      0        2 
   1  chr1_15736140     AKia    A    G      0.5      1        2 
   1  chr1_15736140     AOna    A    G        0      0        2 
   1  chr1_15736140     ASom    A    G        0      0        2 
   1  chr1_15736140     HCab    A    G        0      0        2 
   1  chr1_15736140     HPrz    A    G        0      0        2 
   1  chr1_15736140     ZBoe    A    G        0      0        2 
   1  chr1_15736140     ZGre    A    G        0      0        2 
   1  chr1_15736140     ZHar    A    G        0      0        2 
   1  chr1_15736140   Sample    A    G        0      0        2 
   1  chr1_15738151     AAsi    A    C        0      0        2 
   1  chr1_15738151     AKia    A    C      0.5      1        2 
   1  chr1_15738151     AOna    A    C        0      0        2 
   1  chr1_15738151     ASom    A    C        0      0        2 
   1  chr1_15738151     HCab    A    C        0      0        2 
   1  chr1_15738151     HPrz    A    C        0      0        2 
   1  chr1_15738151     ZBoe    A    C        0      0        2 
   1  chr1_15738151     ZGre    A    C        0      0        2 
   1  chr1_15738151     ZHar    A    C        0      0        2 
   1  chr1_15738151   Sample    A    C        0      0        2 
   1  chr1_15740761     AAsi    C    T        0      0        2 
   1  chr1_15740761     AKia    C    T        0      0        2 
   1  chr1_15740761     AOna    C    T        0      0        2 
   1  chr1_15740761     ASom    C    T        0      0        2 
   1  chr1_15740761     HCab    C    T        0      0        2 
   1  chr1_15740761     HPrz    C    T        0      0        2 
   1  chr1_15740761     ZBoe    C    T        0      0        2 
   1  chr1_15740761     ZGre    C    T        0      0        2 
   1  chr1_15740761     ZHar    C    T      0.5      1        2 
   1  chr1_15740761   Sample    C    T        0      0        2 
   1  chr1_15742642     AAsi    C    A        1      2        2 
   1  chr1_15742642     AKia    C    A        0      0        2 
   1  chr1_15742642     AOna    C    A        0      0        2 
   1  chr1_15742642     ASom    C    A        0      0        2 
   1  chr1_15742642     HCab    C    A        0      0        2 
   1  chr1_15742642     HPrz    C    A        0      0        2 
   1  chr1_15742642     ZBoe    C    A        0      0        2 
   1  chr1_15742642     ZGre    C    A        0      0        2 
   1  chr1_15742642     ZHar    C    A        0      0        2 
   1  chr1_15742642   Sample    C    A        0      0        2 
   1  chr1_15743163     AAsi    A    G        0      0        2 
   1  chr1_15743163     AKia    A    G        0      0        2 
   1  chr1_15743163     AOna    A    G        0      0        2 
   1  chr1_15743163     ASom    A    G        0      0        2 
   1  chr1_15743163     HCab    A    G        0      0        2 
   1  chr1_15743163     HPrz    A    G        0      0        2 
   1  chr1_15743163     ZBoe    A    G        1      2        2 
   1  chr1_15743163     ZGre    A    G        0      0        2 
   1  chr1_15743163     ZHar    A    G        0      0        2 
   1  chr1_15743163   Sample    A    G        0      0        2 
   1  chr1_15757579     AAsi    C    A        0      0        2 
   1  chr1_15757579     AKia    C    A        0      0        2 
   1  chr1_15757579     AOna    C    A        0      0        2 
   1  chr1_15757579     ASom    C    A        0      0        2 
   1  chr1_15757579     HCab    C    A        0      0        2 
   1  chr1_15757579     HPrz    C    A        0      0        2 
   1  chr1_15757579     ZBoe    C    A      0.5      1        2 
   1  chr1_15757579     ZGre    C    A        0      0        2 
   1  chr1_15757579     ZHar    C    A        0      0        2 
   1  chr1_15757579   Sample    C    A        0      0        2 
   1  chr1_15759733     AAsi    A    C        0      0        2 
   1  chr1_15759733     AKia    A    C        0      0        2 
   1  chr1_15759733     AOna    A    C        0      0        2 
   1  chr1_15759733     ASom    A    C        0      0        2 
   1  chr1_15759733     HCab    A    C        0      0        2 
   1  chr1_15759733     HPrz    A    C        0      0        2 
   1  chr1_15759733     ZBoe    A    C        0      0        2 
   1  chr1_15759733     ZGre    A    C        0      0        2 
   1  chr1_15759733     ZHar    A    C        1      2        2 
   1  chr1_15759733   Sample    A    C        0      0        2 
   1  chr1_15760751     AAsi    G    A        0      0        2 
   1  chr1_15760751     AKia    G    A        0      0        2 
   1  chr1_15760751     AOna    G    A        0      0        2 
   1  chr1_15760751     ASom    G    A        0      0        2 
   1  chr1_15760751     HCab    G    A        0      0        2 
   1  chr1_15760751     HPrz    G    A        0      0        2 
   1  chr1_15760751     ZBoe    G    A        1      2        2 
   1  chr1_15760751     ZGre    G    A        1      2        2 
   1  chr1_15760751     ZHar    G    A        1      2        2 
   1  chr1_15760751   Sample    G    A        0      0        2 
   1  chr1_15763846     AAsi    A    T        0      0        2 
   1  chr1_15763846     AKia    A    T        0      0        2 
   1  chr1_15763846     AOna    A    T        0      0        2 
   1  chr1_15763846     ASom    A    T        0      0        2 
   1  chr1_15763846     HCab    A    T        1      2        2 
   1  chr1_15763846     HPrz    A    T        1      2        2 
   1  chr1_15763846     ZBoe    A    T        0      0        2 
   1  chr1_15763846     ZGre    A    T        0      0        2 
   1  chr1_15763846     ZHar    A    T        0      0        2 
   1  chr1_15763846   Sample    A    T        0      0        2 
   1  chr1_15766479     AAsi    T    C        0      0        2 
   1  chr1_15766479     AKia    T    C        0      0        2 
   1  chr1_15766479     AOna    T    C        0      0        2 
   1  chr1_15766479     ASom    T    C        0      0        2 
   1  chr1_15766479     HCab    T    C        0      0        2 
   1  chr1_15766479     HPrz    T    C        0      0        2 
   1  chr1_15766479     ZBoe    T    C        0      0        2 
   1  chr1_15766479     ZGre    T    C        1      2        2 
   1  chr1_15766479     ZHar    T    C        0      0        2 
   1  chr1_15766479   Sample    T    C        0      0        2 
   1  chr1_15767540     AAsi    G    A        0      0        2 
   1  chr1_15767540     AKia    G    A        0      0        2 
   1  chr1_15767540     AOna    G    A        0      0        2 
   1  chr1_15767540     ASom    G    A        0      0        2 
   1  chr1_15767540     HCab    G    A        1      2        2 
   1  chr1_15767540     HPrz    G    A        1      2        2 
   1  chr1_15767540     ZBoe    G    A        0      0        2 
   1  chr1_15767540     ZGre    G    A        0      0        2 
   1  chr1_15767540     ZHar    G    A        0      0        2 
   1  chr1_15767540   Sample    G    A        0      0        2 
   1  chr1_15770552     AAsi    A    T        0      0        2 
   1  chr1_15770552     AKia    A    T        0      0        2 
   1  chr1_15770552     AOna    A    T        0      0        2 
   1  chr1_15770552     ASom    A    T        0      0        2 
   1  chr1_15770552     HCab    A    T        0      0        2 
   1  chr1_15770552     HPrz    A    T        0      0        2 
   1  chr1_15770552     ZBoe    A    T        1      2        2 
   1  chr1_15770552     ZGre    A    T        0      0        2 
   1  chr1_15770552     ZHar    A    T        0      0        2 
   1  chr1_15770552   Sample    A    T        0      0        2 
   1  chr1_15771971     AAsi    C    A        0      0        2 
   1  chr1_15771971     AKia    C    A        0      0        2 
   1  chr1_15771971     AOna    C    A        0      0        2 
   1  chr1_15771971     ASom    C    A        0      0        2 
   1  chr1_15771971     HCab    C    A        1      2        2 
   1  chr1_15771971     HPrz    C    A        1      2        2 
   1  chr1_15771971     ZBoe    C    A        0      0        2 
   1  chr1_15771971     ZGre    C    A        0      0        2 
   1  chr1_15771971     ZHar    C    A        0      0        2 
   1  chr1_15771971   Sample    C    A        0      0        2 
   1  chr1_15776452     AAsi    G    A        0      0        2 
   1  chr1_15776452     AKia    G    A        1      2        2 
   1  chr1_15776452     AOna    G    A        0      0        2 
   1  chr1_15776452     ASom    G    A        0      0        2 
   1  chr1_15776452     HCab    G    A        0      0        2 
   1  chr1_15776452     HPrz    G    A        0      0        2 
   1  chr1_15776452     ZBoe    G    A        0      0        2 
   1  chr1_15776452     ZGre    G    A        0      0        2 
   1  chr1_15776452     ZHar    G    A        0      0        2 
   1  chr1_15776452   Sample    G    A        0      0        2 
   1  chr1_15778370     AAsi    C    A        0      0        2 
   1  chr1_15778370     AKia    C    A        0      0        2 
   1  chr1_15778370     AOna    C    A        0      0        2 
   1  chr1_15778370     ASom    C    A        0      0        2 
   1  chr1_15778370     HCab    C    A        0      0        2 
   1  chr1_15778370     HPrz    C    A        0      0        2 
   1  chr1_15778370     ZBoe    C    A      0.5      1        2 
   1  chr1_15778370     ZGre    C    A        0      0        2 
   1  chr1_15778370     ZHar    C    A        0      0        2 
   1  chr1_15778370   Sample    C    A        0      0        2 
   1  chr1_15778811     AAsi    G    T        0      0        2 
   1  chr1_15778811     AKia    G    T        0      0        2 
   1  chr1_15778811     AOna    G    T        0      0        2 
   1  chr1_15778811     ASom    G    T        0      0        2 
   1  chr1_15778811     HCab    G    T        0      0        2 
   1  chr1_15778811     HPrz    G    T        0      0        2 
   1  chr1_15778811     ZBoe    G    T      0.5      1        2 
   1  chr1_15778811     ZGre    G    T        0      0        2 
   1  chr1_15778811     ZHar    G    T        0      0        2 
   1  chr1_15778811   Sample    G    T        0      0        2 
   1  chr1_15789707     AAsi    A    G        0      0        2 
   1  chr1_15789707     AKia    A    G        0      0        2 
   1  chr1_15789707     AOna    A    G        0      0        2 
   1  chr1_15789707     ASom    A    G        0      0        2 
   1  chr1_15789707     HCab    A    G        0      0        2 
   1  chr1_15789707     HPrz    A    G        0      0        2 
   1  chr1_15789707     ZBoe    A    G        0      0        2 
   1  chr1_15789707     ZGre    A    G        0      0        2 
   1  chr1_15789707     ZHar    A    G        1      2        2 
   1  chr1_15789707   Sample    A    G        0      0        2 
   1  chr1_15795838     AAsi    A    T        0      0        2 
   1  chr1_15795838     AKia    A    T        0      0        2 
   1  chr1_15795838     AOna    A    T        1      2        2 
   1  chr1_15795838     ASom    A    T        0      0        2 
   1  chr1_15795838     HCab    A    T        0      0        2 
   1  chr1_15795838     HPrz    A    T        0      0        2 
   1  chr1_15795838     ZBoe    A    T        0      0        2 
   1  chr1_15795838     ZGre    A    T        0      0        2 
   1  chr1_15795838     ZHar    A    T        0      0        2 
   1  chr1_15795838   Sample    A    T        0      0        2 
   1  chr1_15809616     AAsi    A    G        0      0        2 
   1  chr1_15809616     AKia    A    G        0      0        2 
   1  chr1_15809616     AOna    A    G        0      0        2 
   1  chr1_15809616     ASom    A    G        0      0        2 
   1  chr1_15809616     HCab    A    G        0      0        2 
   1  chr1_15809616     HPrz    A    G        0      0        2 
   1  chr1_15809616     ZBoe    A    G        1      2        2 
   1  chr1_15809616     ZGre    A    G        0      0        2 
   1  chr1_15809616     ZHar    A    G        0      0        2 
   1  chr1_15809616   Sample    A    G        0      0        2 
   1  chr1_15811391     AAsi    T    C        0      0        2 
   1  chr1_15811391     AKia    T    C        0      0        2 
   1  chr1_15811391     AOna    T    C        0      0        2 
   1  chr1_15811391     ASom    T    C        0      0        2 
   1  chr1_15811391     HCab    T    C        0      0        2 
   1  chr1_15811391     HPrz    T    C      0.5      1        2 
   1  chr1_15811391     ZBoe    T    C        0      0        2 
   1  chr1_15811391     ZGre    T    C        0      0        2 
   1  chr1_15811391     ZHar    T    C        0      0        2 
   1  chr1_15811391   Sample    T    C        0      0        2 
   1  chr1_15813609     AAsi    C    T        0      0        2 
   1  chr1_15813609     AKia    C    T        0      0        2 
   1  chr1_15813609     AOna    C    T        0      0        2 
   1  chr1_15813609     ASom    C    T        0      0        2 
   1  chr1_15813609     HCab    C    T        0      0        2 
   1  chr1_15813609     HPrz    C    T        0      0        2 
   1  chr1_15813609     ZBoe    C    T        0      0        2 
   1  chr1_15813609     ZGre    C    T        0      0        2 
   1  chr1_15813609     ZHar    C    T      0.5      1        2 
   1  chr1_15813609   Sample    C    T        0      0        2 
   1  chr1_15815786     AAsi    T    C        0      0        2 
   1  chr1_15815786     AKia    T    C        0      0        2 
   1  chr1_15815786     AOna    T    C        0      0        2 
   1  chr1_15815786     ASom    T    C        0      0        2 
   1  chr1_15815786     HCab    T    C        0      0        2 
   1  chr1_15815786     HPrz    T    C        0      0        2 
   1  chr1_15815786     ZBoe    T    C        0      0        2 
   1  chr1_15815786     ZGre    T    C        1      2        2 
   1  chr1_15815786     ZHar    T    C        0      0        2 
   1  chr1_15815786   Sample    T    C        0      0        2 
   1  chr1_15831958     AAsi    G    A        0      0        2 
   1  chr1_15831958     AKia    G    A        0      0        2 
   1  chr1_15831958     AOna    G    A        0      0        2 
   1  chr1_15831958     ASom    G    A        0      0        2 
   1  chr1_15831958     HCab    G    A        0      0        2 
   1  chr1_15831958     HPrz    G    A      0.5      1        2 
   1  chr1_15831958     ZBoe    G    A        0      0        2 
   1  chr1_15831958     ZGre    G    A        0      0        2 
   1  chr1_15831958     ZHar    G    A        0      0        2 
   1  chr1_15831958   Sample    G    A        0      0        2 
   1  chr1_15832317     AAsi    T    G        0      0        2 
   1  chr1_15832317     AKia    T    G      0.5      1        2 
   1  chr1_15832317     AOna    T    G        0      0        2 
   1  chr1_15832317     ASom    T    G        0      0        2 
   1  chr1_15832317     HCab    T    G        0      0        2 
   1  chr1_15832317     HPrz    T    G        0      0        2 
   1  chr1_15832317     ZBoe    T    G        0      0        2 
   1  chr1_15832317     ZGre    T    G        0      0        2 
   1  chr1_15832317     ZHar    T    G        0      0        2 
   1  chr1_15832317   Sample    T    G        0      0        2 
   1  chr1_15836917     AAsi    T    C        0      0        2 
   1  chr1_15836917     AKia    T    C        0      0        2 
   1  chr1_15836917     AOna    T    C        0      0        2 
   1  chr1_15836917     ASom    T    C      0.5      1        2 
   1  chr1_15836917     HCab    T    C        0      0        2 
   1  chr1_15836917     HPrz    T    C        0      0        2 
   1  chr1_15836917     ZBoe    T    C        0      0        2 
   1  chr1_15836917     ZGre    T    C        0      0        2 
   1  chr1_15836917     ZHar    T    C        0      0        2 
   1  chr1_15836917   Sample    T    C        0      0        2 
   1  chr1_15850705     AAsi    A    G        0      0        2 
   1  chr1_15850705     AKia    A    G        1      2        2 
   1  chr1_15850705     AOna    A    G        1      2        2 
   1  chr1_15850705     ASom    A    G        0      0        2 
   1  chr1_15850705     HCab    A    G        0      0        2 
   1  chr1_15850705     HPrz    A    G        0      0        2 
   1  chr1_15850705     ZBoe    A    G        0      0        2 
   1  chr1_15850705     ZGre    A    G        0      0        2 
   1  chr1_15850705     ZHar    A    G        0      0        2 
   1  chr1_15850705   Sample    A    G        0      0        2 
   1  chr1_15858104     AAsi    T    C        0      0        2 
   1  chr1_15858104     AKia    T    C        0      0        2 
   1  chr1_15858104     AOna    T    C        0      0        2 
   1  chr1_15858104     ASom    T    C      0.5      1        2 
   1  chr1_15858104     HCab    T    C        0      0        2 
   1  chr1_15858104     HPrz    T    C        0      0        2 
   1  chr1_15858104     ZBoe    T    C        0      0        2 
   1  chr1_15858104     ZGre    T    C        0      0        2 
   1  chr1_15858104     ZHar    T    C        0      0        2 
   1  chr1_15858104   Sample    T    C        0      0        2 
   1  chr1_15872243     AAsi    A    G        0      0        2 
   1  chr1_15872243     AKia    A    G        1      2        2 
   1  chr1_15872243     AOna    A    G      0.5      1        2 
   1  chr1_15872243     ASom    A    G        0      0        2 
   1  chr1_15872243     HCab    A    G        0      0        2 
   1  chr1_15872243     HPrz    A    G        0      0        2 
   1  chr1_15872243     ZBoe    A    G        0      0        2 
   1  chr1_15872243     ZGre    A    G        0      0        2 
   1  chr1_15872243     ZHar    A    G        0      0        2 
   1  chr1_15872243   Sample    A    G        0      0        2 
   1  chr1_15878037     AAsi    G    A        0      0        2 
   1  chr1_15878037     AKia    G    A        0      0        2 
   1  chr1_15878037     AOna    G    A        0      0        2 
   1  chr1_15878037     ASom    G    A        0      0        2 
   1  chr1_15878037     HCab    G    A        1      2        2 
   1  chr1_15878037     HPrz    G    A        1      2        2 
   1  chr1_15878037     ZBoe    G    A        0      0        2 
   1  chr1_15878037     ZGre    G    A        0      0        2 
   1  chr1_15878037     ZHar    G    A        0      0        2 
   1  chr1_15878037   Sample    G    A        0      0        2 
   1  chr1_15882134     AAsi    A    C      0.5      1        2 
   1  chr1_15882134     AKia    A    C        0      0        2 
   1  chr1_15882134     AOna    A    C        0      0        2 
   1  chr1_15882134     ASom    A    C        0      0        2 
   1  chr1_15882134     HCab    A    C        0      0        2 
   1  chr1_15882134     HPrz    A    C        0      0        2 
   1  chr1_15882134     ZBoe    A    C        0      0        2 
   1  chr1_15882134     ZGre    A    C        0      0        2 
   1  chr1_15882134     ZHar    A    C        0      0        2 
   1  chr1_15882134   Sample    A    C        0      0        2 
   1  chr1_15882211     AAsi    G    A        0      0        2 
   1  chr1_15882211     AKia    G    A        0      0        2 
   1  chr1_15882211     AOna    G    A        0      0        2 
   1  chr1_15882211     ASom    G    A        0      0        2 
   1  chr1_15882211     HCab    G    A        1      2        2 
   1  chr1_15882211     HPrz    G    A        1      2        2 
   1  chr1_15882211     ZBoe    G    A        0      0        2 
   1  chr1_15882211     ZGre    G    A        0      0        2 
   1  chr1_15882211     ZHar    G    A        0      0        2 
   1  chr1_15882211   Sample    G    A        0      0        2 
   1  chr1_15883957     AAsi    C    T        0      0        2 
   1  chr1_15883957     AKia    C    T        0      0        2 
   1  chr1_15883957     AOna    C    T        0      0        2 
   1  chr1_15883957     ASom    C    T        0      0        2 
   1  chr1_15883957     HCab    C    T        0      0        2 
   1  chr1_15883957     HPrz    C    T        0      0        2 
   1  chr1_15883957     ZBoe    C    T        0      0        2 
   1  chr1_15883957     ZGre    C    T        1      2        2 
   1  chr1_15883957     ZHar    C    T        0      0        2 
   1  chr1_15883957   Sample    C    T        0      0        2 
   1  chr1_15888340     AAsi    T    C        0      0        2 
   1  chr1_15888340     AKia    T    C        0      0        2 
   1  chr1_15888340     AOna    T    C        0      0        2 
   1  chr1_15888340     ASom    T    C        0      0        2 
   1  chr1_15888340     HCab    T    C        0      0        2 
   1  chr1_15888340     HPrz    T    C        0      0        2 
   1  chr1_15888340     ZBoe    T    C        0      0        2 
   1  chr1_15888340     ZGre    T    C      0.5      1        2 
   1  chr1_15888340     ZHar    T    C        0      0        2 
   1  chr1_15888340   Sample    T    C        0      0        2 
   1  chr1_15904486     AAsi    G    C        0      0        2 
   1  chr1_15904486     AKia    G    C        0      0        2 
   1  chr1_15904486     AOna    G    C        0      0        2 
   1  chr1_15904486     ASom    G    C        0      0        2 
   1  chr1_15904486     HCab    G    C        0      0        2 
   1  chr1_15904486     HPrz    G    C        0      0        2 
   1  chr1_15904486     ZBoe    G    C        1      2        2 
   1  chr1_15904486     ZGre    G    C        0      0        2 
   1  chr1_15904486     ZHar    G    C        0      0        2 
   1  chr1_15904486   Sample    G    C        0      0        2 
   1  chr1_15905397     AAsi    A    G        1      2        2 
   1  chr1_15905397     AKia    A    G        0      0        2 
   1  chr1_15905397     AOna    A    G        0      0        2 
   1  chr1_15905397     ASom    A    G        1      2        2 
   1  chr1_15905397     HCab    A    G        0      0        2 
   1  chr1_15905397     HPrz    A    G        0      0        2 
   1  chr1_15905397     ZBoe    A    G        0      0        2 
   1  chr1_15905397     ZGre    A    G        0      0        2 
   1  chr1_15905397     ZHar    A    G        0      0        2 
   1  chr1_15905397   Sample    A    G        1      2        2 
   1  chr1_15906017     AAsi    T    C        0      0        2 
   1  chr1_15906017     AKia    T    C        0      0        2 
   1  chr1_15906017     AOna    T    C        0      0        2 
   1  chr1_15906017     ASom    T    C        0      0        2 
   1  chr1_15906017     HCab    T    C        0      0        2 
   1  chr1_15906017     HPrz    T    C        0      0        2 
   1  chr1_15906017     ZBoe    T    C        0      0        2 
   1  chr1_15906017     ZGre    T    C        0      0        2 
   1  chr1_15906017     ZHar    T    C      0.5      1        2 
   1  chr1_15906017   Sample    T    C        0      0        2 
   1  chr1_15908890     AAsi    A    G        0      0        2 
   1  chr1_15908890     AKia    A    G        0      0        2 
   1  chr1_15908890     AOna    A    G        0      0        2 
   1  chr1_15908890     ASom    A    G        0      0        2 
   1  chr1_15908890     HCab    A    G        0      0        2 
   1  chr1_15908890     HPrz    A    G        0      0        2 
   1  chr1_15908890     ZBoe    A    G        0      0        2 
   1  chr1_15908890     ZGre    A    G        0      0        2 
   1  chr1_15908890     ZHar    A    G        1      2        2 
   1  chr1_15908890   Sample    A    G        0      0        2 
   1  chr1_15918460     AAsi    C    T        0      0        2 
   1  chr1_15918460     AKia    C    T        0      0        2 
   1  chr1_15918460     AOna    C    T        0      0        2 
   1  chr1_15918460     ASom    C    T        0      0        2 
   1  chr1_15918460     HCab    C    T        0      0        2 
   1  chr1_15918460     HPrz    C    T        0      0        2 
   1  chr1_15918460     ZBoe    C    T      0.5      1        2 
   1  chr1_15918460     ZGre    C    T        0      0        2 
   1  chr1_15918460     ZHar    C    T        0      0        2 
   1  chr1_15918460   Sample    C    T        0      0        2 
   1  chr1_15922352     AAsi    G    C        0      0        2 
   1  chr1_15922352     AKia    G    C        0      0        2 
   1  chr1_15922352     AOna    G    C        0      0        2 
   1  chr1_15922352     ASom    G    C        0      0        2 
   1  chr1_15922352     HCab    G    C        0      0        2 
   1  chr1_15922352     HPrz    G    C        0      0        2 
   1  chr1_15922352     ZBoe    G    C        0      0        2 
   1  chr1_15922352     ZGre    G    C      0.5      1        2 
   1  chr1_15922352     ZHar    G    C        0      0        2 
   1  chr1_15922352   Sample    G    C        0      0        2 
   1  chr1_15928699     AAsi    A    C        0      0        2 
   1  chr1_15928699     AKia    A    C        0      0        2 
   1  chr1_15928699     AOna    A    C        0      0        2 
   1  chr1_15928699     ASom    A    C        0      0        2 
   1  chr1_15928699     HCab    A    C        1      2        2 
   1  chr1_15928699     HPrz    A    C        1      2        2 
   1  chr1_15928699     ZBoe    A    C        0      0        2 
   1  chr1_15928699     ZGre    A    C        0      0        2 
   1  chr1_15928699     ZHar    A    C        0      0        2 
   1  chr1_15928699   Sample    A    C        0      0        2 
   1  chr1_15929570     AAsi    T    C        0      0        2 
   1  chr1_15929570     AKia    T    C        0      0        2 
   1  chr1_15929570     AOna    T    C        0      0        2 
   1  chr1_15929570     ASom    T    C        0      0        2 
   1  chr1_15929570     HCab    T    C        0      0        2 
   1  chr1_15929570     HPrz    T    C        0      0        2 
   1  chr1_15929570     ZBoe    T    C        1      2        2 
   1  chr1_15929570     ZGre    T    C        0      0        2 
   1  chr1_15929570     ZHar    T    C        0      0        2 
   1  chr1_15929570   Sample    T    C        0      0        2 
   1  chr1_15936152     AAsi    A    G        0      0        2 
   1  chr1_15936152     AKia    A    G      0.5      1        2 
   1  chr1_15936152     AOna    A    G        0      0        2 
   1  chr1_15936152     ASom    A    G        0      0        2 
   1  chr1_15936152     HCab    A    G        0      0        2 
   1  chr1_15936152     HPrz    A    G        0      0        2 
   1  chr1_15936152     ZBoe    A    G        0      0        2 
   1  chr1_15936152     ZGre    A    G        0      0        2 
   1  chr1_15936152     ZHar    A    G        0      0        2 
   1  chr1_15936152   Sample    A    G        0      0        2 
   1  chr1_15938582     AAsi    C    A        0      0        2 
   1  chr1_15938582     AKia    C    A        0      0        2 
   1  chr1_15938582     AOna    C    A        1      2        2 
   1  chr1_15938582     ASom    C    A        0      0        2 
   1  chr1_15938582     HCab    C    A        0      0        2 
   1  chr1_15938582     HPrz    C    A        0      0        2 
   1  chr1_15938582     ZBoe    C    A        0      0        2 
   1  chr1_15938582     ZGre    C    A        0      0        2 
   1  chr1_15938582     ZHar    C    A        0      0        2 
   1  chr1_15938582   Sample    C    A        0      0        2 
   1  chr1_15945093     AAsi    G    T        0      0        2 
   1  chr1_15945093     AKia    G    T        0      0        2 
   1  chr1_15945093     AOna    G    T        0      0        2 
   1  chr1_15945093     ASom    G    T        0      0        2 
   1  chr1_15945093     HCab    G    T        1      2        2 
   1  chr1_15945093     HPrz    G    T        1      2        2 
   1  chr1_15945093     ZBoe    G    T        0      0        2 
   1  chr1_15945093     ZGre    G    T        0      0        2 
   1  chr1_15945093     ZHar    G    T        0      0        2 
   1  chr1_15945093   Sample    G    T        0      0        2 
   1  chr1_15946509     AAsi    T    C        0      0        2 
   1  chr1_15946509     AKia    T    C        0      0        2 
   1  chr1_15946509     AOna    T    C        0      0        2 
   1  chr1_15946509     ASom    T    C        0      0        2 
   1  chr1_15946509     HCab    T    C        0      0        2 
   1  chr1_15946509     HPrz    T    C        0      0        2 
   1  chr1_15946509     ZBoe    T    C        0      0        2 
   1  chr1_15946509     ZGre    T    C        0      0        2 
   1  chr1_15946509     ZHar    T    C        1      2        2 
   1  chr1_15946509   Sample    T    C        0      0        2 
   1  chr1_15951374     AAsi    C    T        0      0        2 
   1  chr1_15951374     AKia    C    T      0.5      1        2 
   1  chr1_15951374     AOna    C    T        0      0        2 
   1  chr1_15951374     ASom    C    T        0      0        2 
   1  chr1_15951374     HCab    C    T        0      0        2 
   1  chr1_15951374     HPrz    C    T        0      0        2 
   1  chr1_15951374     ZBoe    C    T        0      0        2 
   1  chr1_15951374     ZGre    C    T        0      0        2 
   1  chr1_15951374     ZHar    C    T        0      0        2 
   1  chr1_15951374   Sample    C    T        0      0        2 
   1  chr1_15952537     AAsi    A    T        0      0        2 
   1  chr1_15952537     AKia    A    T        0      0        2 
   1  chr1_15952537     AOna    A    T        0      0        2 
   1  chr1_15952537     ASom    A    T        0      0        2 
   1  chr1_15952537     HCab    A    T        0      0        2 
   1  chr1_15952537     HPrz    A    T        0      0        2 
   1  chr1_15952537     ZBoe    A    T      0.5      1        2 
   1  chr1_15952537     ZGre    A    T        0      0        2 
   1  chr1_15952537     ZHar    A    T        0      0        2 
   1  chr1_15952537   Sample    A    T        0      0        2 
   1  chr1_15959258     AAsi    A    G        0      0        2 
   1  chr1_15959258     AKia    A    G        0      0        2 
   1  chr1_15959258     AOna    A    G        0      0        2 
   1  chr1_15959258     ASom    A    G        0      0        2 
   1  chr1_15959258     HCab    A    G        0      0        2 
   1  chr1_15959258     HPrz    A    G        0      0        2 
   1  chr1_15959258     ZBoe    A    G      0.5      1        2 
   1  chr1_15959258     ZGre    A    G        0      0        2 
   1  chr1_15959258     ZHar    A    G        0      0        2 
   1  chr1_15959258   Sample    A    G        0      0        2 
   1  chr1_15963146     AAsi    G    A        0      0        2 
   1  chr1_15963146     AKia    G    A        0      0        2 
   1  chr1_15963146     AOna    G    A        0      0        2 
   1  chr1_15963146     ASom    G    A        0      0        2 
   1  chr1_15963146     HCab    G    A        0      0        2 
   1  chr1_15963146     HPrz    G    A        0      0        2 
   1  chr1_15963146     ZBoe    G    A        0      0        2 
   1  chr1_15963146     ZGre    G    A        0      0        2 
   1  chr1_15963146     ZHar    G    A        1      2        2 
   1  chr1_15963146   Sample    G    A        0      0        2 
   1  chr1_15964641     AAsi    G    A        0      0        2 
   1  chr1_15964641     AKia    G    A        0      0        2 
   1  chr1_15964641     AOna    G    A        0      0        2 
   1  chr1_15964641     ASom    G    A        0      0        2 
   1  chr1_15964641     HCab    G    A        0      0        2 
   1  chr1_15964641     HPrz    G    A        0      0        2 
   1  chr1_15964641     ZBoe    G    A        0      0        2 
   1  chr1_15964641     ZGre    G    A        0      0        2 
   1  chr1_15964641     ZHar    G    A        1      2        2 
   1  chr1_15964641   Sample    G    A        0      0        2 
   1  chr1_15994247     AAsi    C    T        0      0        2 
   1  chr1_15994247     AKia    C    T        1      2        2 
   1  chr1_15994247     AOna    C    T        0      0        2 
   1  chr1_15994247     ASom    C    T        0      0        2 
   1  chr1_15994247     HCab    C    T        0      0        2 
   1  chr1_15994247     HPrz    C    T        0      0        2 
   1  chr1_15994247     ZBoe    C    T        0      0        2 
   1  chr1_15994247     ZGre    C    T        0      0        2 
   1  chr1_15994247     ZHar    C    T        0      0        2 
   1  chr1_15994247   Sample    C    T        0      0        2 
   1  chr1_15994519     AAsi    A    G        0      0        2 
   1  chr1_15994519     AKia    A    G        0      0        2 
   1  chr1_15994519     AOna    A    G        0      0        2 
   1  chr1_15994519     ASom    A    G        0      0        2 
   1  chr1_15994519     HCab    A    G        0      0        2 
   1  chr1_15994519     HPrz    A    G        0      0        2 
   1  chr1_15994519     ZBoe    A    G        0      0        2 
   1  chr1_15994519     ZGre    A    G        0      0        2 
   1  chr1_15994519     ZHar    A    G      0.5      1        2 
   1  chr1_15994519   Sample    A    G        0      0        2 
   1  chr1_15994602     AAsi    A    G        0      0        2 
   1  chr1_15994602     AKia    A    G        0      0        2 
   1  chr1_15994602     AOna    A    G        0      0        2 
   1  chr1_15994602     ASom    A    G        0      0        2 
   1  chr1_15994602     HCab    A    G        0      0        2 
   1  chr1_15994602     HPrz    A    G        0      0        2 
   1  chr1_15994602     ZBoe    A    G        0      0        2 
   1  chr1_15994602     ZGre    A    G        0      0        2 
   1  chr1_15994602     ZHar    A    G      0.5      1        2 
   1  chr1_15994602   Sample    A    G        0      0        2 
   1  chr1_15997027     AAsi    T    G        0      0        2 
   1  chr1_15997027     AKia    T    G        0      0        2 
   1  chr1_15997027     AOna    T    G        0      0        2 
   1  chr1_15997027     ASom    T    G        0      0        2 
   1  chr1_15997027     HCab    T    G        0      0        2 
   1  chr1_15997027     HPrz    T    G        0      0        2 
   1  chr1_15997027     ZBoe    T    G        0      0        2 
   1  chr1_15997027     ZGre    T    G        1      2        2 
   1  chr1_15997027     ZHar    T    G        0      0        2 
   1  chr1_15997027   Sample    T    G        0      0        2 
   1  chr1_15997231     AAsi    T    A        0      0        2 
   1  chr1_15997231     AKia    T    A        0      0        2 
   1  chr1_15997231     AOna    T    A        0      0        2 
   1  chr1_15997231     ASom    T    A        0      0        2 
   1  chr1_15997231     HCab    T    A        0      0        2 
   1  chr1_15997231     HPrz    T    A      0.5      1        2 
   1  chr1_15997231     ZBoe    T    A        0      0        2 
   1  chr1_15997231     ZGre    T    A        0      0        2 
   1  chr1_15997231     ZHar    T    A        0      0        2 
   1  chr1_15997231   Sample    T    A        0      0        2 
   1  chr1_16003420     AAsi    C    G        0      0        2 
   1  chr1_16003420     AKia    C    G        0      0        2 
   1  chr1_16003420     AOna    C    G        0      0        2 
   1  chr1_16003420     ASom    C    G        0      0        2 
   1  chr1_16003420     HCab    C    G        1      2        2 
   1  chr1_16003420     HPrz    C    G        1      2        2 
   1  chr1_16003420     ZBoe    C    G        0      0        2 
   1  chr1_16003420     ZGre    C    G        0      0        2 
   1  chr1_16003420     ZHar    C    G        0      0        2 
   1  chr1_16003420   Sample    C    G        0      0        2 
   1  chr1_16011062     AAsi    G    A        0      0        2 
   1  chr1_16011062     AKia    G    A        0      0        2 
   1  chr1_16011062     AOna    G    A        0      0        2 
   1  chr1_16011062     ASom    G    A        0      0        2 
   1  chr1_16011062     HCab    G    A        1      2        2 
   1  chr1_16011062     HPrz    G    A        1      2        2 
   1  chr1_16011062     ZBoe    G    A        0      0        2 
   1  chr1_16011062     ZGre    G    A        0      0        2 
   1  chr1_16011062     ZHar    G    A        0      0        2 
   1  chr1_16011062   Sample    G    A        0      0        2 
   1  chr1_16018550     AAsi    T    C        0      0        2 
   1  chr1_16018550     AKia    T    C        0      0        2 
   1  chr1_16018550     AOna    T    C        0      0        2 
   1  chr1_16018550     ASom    T    C        0      0        2 
   1  chr1_16018550     HCab    T    C        0      0        2 
   1  chr1_16018550     HPrz    T    C        0      0        2 
   1  chr1_16018550     ZBoe    T    C        0      0        2 
   1  chr1_16018550     ZGre    T    C        1      2        2 
   1  chr1_16018550     ZHar    T    C        0      0        2 
   1  chr1_16018550   Sample    T    C        0      0        2 
   1  chr1_16026858     AAsi    T    C        0      0        2 
   1  chr1_16026858     AKia    T    C        0      0        2 
   1  chr1_16026858     AOna    T    C        0      0        2 
   1  chr1_16026858     ASom    T    C        0      0        2 
   1  chr1_16026858     HCab    T    C        1      2        2 
   1  chr1_16026858     HPrz    T    C        1      2        2 
   1  chr1_16026858     ZBoe    T    C        0      0        2 
   1  chr1_16026858     ZGre    T    C        0      0        2 
   1  chr1_16026858     ZHar    T    C        0      0        2 
   1  chr1_16026858   Sample    T    C        0      0        2 
   1  chr1_16028641     AAsi    C    A        0      0        2 
   1  chr1_16028641     AKia    C    A        0      0        2 
   1  chr1_16028641     AOna    C    A        0      0        2 
   1  chr1_16028641     ASom    C    A      0.5      1        2 
   1  chr1_16028641     HCab    C    A        0      0        2 
   1  chr1_16028641     HPrz    C    A        0      0        2 
   1  chr1_16028641     ZBoe    C    A        0      0        2 
   1  chr1_16028641     ZGre    C    A        0      0        2 
   1  chr1_16028641     ZHar    C    A        0      0        2 
   1  chr1_16028641   Sample    C    A        0      0        2 
   1  chr1_16037143     AAsi    T    G        0      0        2 
   1  chr1_16037143     AKia    T    G        0      0        2 
   1  chr1_16037143     AOna    T    G        0      0        2 
   1  chr1_16037143     ASom    T    G        0      0        2 
   1  chr1_16037143     HCab    T    G        1      2        2 
   1  chr1_16037143     HPrz    T    G        1      2        2 
   1  chr1_16037143     ZBoe    T    G        0      0        2 
   1  chr1_16037143     ZGre    T    G        0      0        2 
   1  chr1_16037143     ZHar    T    G        0      0        2 
   1  chr1_16037143   Sample    T    G        0      0        2 
   1  chr1_16040025     AAsi    A    G        0      0        2 
   1  chr1_16040025     AKia    A    G        0      0        2 
   1  chr1_16040025     AOna    A    G        0      0        2 
   1  chr1_16040025     ASom    A    G        0      0        2 
   1  chr1_16040025     HCab    A    G        0      0        2 
   1  chr1_16040025     HPrz    A    G        0      0        2 
   1  chr1_16040025     ZBoe    A    G        0      0        2 
   1  chr1_16040025     ZGre    A    G        0      0        2 
   1  chr1_16040025     ZHar    A    G        1      2        2 
   1  chr1_16040025   Sample    A    G        0      0        2 
   1  chr1_16041714     AAsi    T    C        0      0        2 
   1  chr1_16041714     AKia    T    C        0      0        2 
   1  chr1_16041714     AOna    T    C        0      0        2 
   1  chr1_16041714     ASom    T    C        0      0        2 
   1  chr1_16041714     HCab    T    C        0      0        2 
   1  chr1_16041714     HPrz    T    C        0      0        2 
   1  chr1_16041714     ZBoe    T    C        0      0        2 
   1  chr1_16041714     ZGre    T    C        0      0        2 
   1  chr1_16041714     ZHar    T    C        1      2        2 
   1  chr1_16041714   Sample    T    C        0      0        2 
   1  chr1_16055600     AAsi    C    T        0      0        2 
   1  chr1_16055600     AKia    C    T        1      2        2 
   1  chr1_16055600     AOna    C    T        0      0        2 
   1  chr1_16055600     ASom    C    T        0      0        2 
   1  chr1_16055600     HCab    C    T        0      0        2 
   1  chr1_16055600     HPrz    C    T        0      0        2 
   1  chr1_16055600     ZBoe    C    T        0      0        2 
   1  chr1_16055600     ZGre    C    T        0      0        2 
   1  chr1_16055600     ZHar    C    T        0      0        2 
   1  chr1_16055600   Sample    C    T        0      0        2 
   1  chr1_16061291     AAsi    G    T        0      0        2 
   1  chr1_16061291     AKia    G    T        1      2        2 
   1  chr1_16061291     AOna    G    T        0      0        2 
   1  chr1_16061291     ASom    G    T        0      0        2 
   1  chr1_16061291     HCab    G    T        0      0        2 
   1  chr1_16061291     HPrz    G    T        0      0        2 
   1  chr1_16061291     ZBoe    G    T        0      0        2 
   1  chr1_16061291     ZGre    G    T        0      0        2 
   1  chr1_16061291     ZHar    G    T        0      0        2 
   1  chr1_16061291   Sample    G    T        0      0        2 
   1  chr1_16061574     AAsi    A    G        0      0        2 
   1  chr1_16061574     AKia    A    G      0.5      1        2 
   1  chr1_16061574     AOna    A    G        0      0        2 
   1  chr1_16061574     ASom    A    G        0      0        2 
   1  chr1_16061574     HCab    A    G        0      0        2 
   1  chr1_16061574     HPrz    A    G        0      0        2 
   1  chr1_16061574     ZBoe    A    G        0      0        2 
   1  chr1_16061574     ZGre    A    G        0      0        2 
   1  chr1_16061574     ZHar    A    G        0      0        2 
   1  chr1_16061574   Sample    A    G        0      0        2 
   1  chr1_16067248     AAsi    G    T        0      0        2 
   1  chr1_16067248     AKia    G    T        0      0        2 
   1  chr1_16067248     AOna    G    T        0      0        2 
   1  chr1_16067248     ASom    G    T        0      0        2 
   1  chr1_16067248     HCab    G    T      0.5      1        2 
   1  chr1_16067248     HPrz    G    T      0.5      1        2 
   1  chr1_16067248     ZBoe    G    T        0      0        2 
   1  chr1_16067248     ZGre    G    T        0      0        2 
   1  chr1_16067248     ZHar    G    T        0      0        2 
   1  chr1_16067248   Sample    G    T        0      0        2 
   1  chr1_16077173     AAsi    A    G        0      0        2 
   1  chr1_16077173     AKia    A    G        0      0        2 
   1  chr1_16077173     AOna    A    G        0      0        2 
   1  chr1_16077173     ASom    A    G      0.5      1        2 
   1  chr1_16077173     HCab    A    G        0      0        2 
   1  chr1_16077173     HPrz    A    G        0      0        2 
   1  chr1_16077173     ZBoe    A    G        0      0        2 
   1  chr1_16077173     ZGre    A    G        0      0        2 
   1  chr1_16077173     ZHar    A    G        0      0        2 
   1  chr1_16077173   Sample    A    G        0      0        2 
   1  chr1_16078770     AAsi    G    A        0      0        2 
   1  chr1_16078770     AKia    G    A        0      0        2 
   1  chr1_16078770     AOna    G    A        0      0        2 
   1  chr1_16078770     ASom    G    A        0      0        2 
   1  chr1_16078770     HCab    G    A        0      0        2 
   1  chr1_16078770     HPrz    G    A        0      0        2 
   1  chr1_16078770     ZBoe    G    A        0      0        2 
   1  chr1_16078770     ZGre    G    A        0      0        2 
   1  chr1_16078770     ZHar    G    A        1      2        2 
   1  chr1_16078770   Sample    G    A        0      0        2 
   1  chr1_16079027     AAsi    A    G        0      0        2 
   1  chr1_16079027     AKia    A    G        0      0        2 
   1  chr1_16079027     AOna    A    G        1      2        2 
   1  chr1_16079027     ASom    A    G        0      0        2 
   1  chr1_16079027     HCab    A    G        0      0        2 
   1  chr1_16079027     HPrz    A    G        0      0        2 
   1  chr1_16079027     ZBoe    A    G        0      0        2 
   1  chr1_16079027     ZGre    A    G        0      0        2 
   1  chr1_16079027     ZHar    A    G        0      0        2 
   1  chr1_16079027   Sample    A    G        0      0        2 
   1  chr1_16084452     AAsi    C    T        0      0        2 
   1  chr1_16084452     AKia    C    T        0      0        2 
   1  chr1_16084452     AOna    C    T        0      0        2 
   1  chr1_16084452     ASom    C    T        0      0        2 
   1  chr1_16084452     HCab    C    T        1      2        2 
   1  chr1_16084452     HPrz    C    T        1      2        2 
   1  chr1_16084452     ZBoe    C    T        0      0        2 
   1  chr1_16084452     ZGre    C    T        0      0        2 
   1  chr1_16084452     ZHar    C    T        0      0        2 
   1  chr1_16084452   Sample    C    T        0      0        2 
   1  chr1_16086594     AAsi    A    G        0      0        2 
   1  chr1_16086594     AKia    A    G        0      0        2 
   1  chr1_16086594     AOna    A    G        0      0        2 
   1  chr1_16086594     ASom    A    G      0.5      1        2 
   1  chr1_16086594     HCab    A    G        0      0        2 
   1  chr1_16086594     HPrz    A    G        0      0        2 
   1  chr1_16086594     ZBoe    A    G        0      0        2 
   1  chr1_16086594     ZGre    A    G        0      0        2 
   1  chr1_16086594     ZHar    A    G        0      0        2 
   1  chr1_16086594   Sample    A    G        0      0        2 
   1  chr1_16093089     AAsi    C    G        0      0        2 
   1  chr1_16093089     AKia    C    G      0.5      1        2 
   1  chr1_16093089     AOna    C    G      0.5      1        2 
   1  chr1_16093089     ASom    C    G        0      0        2 
   1  chr1_16093089     HCab    C    G        0      0        2 
   1  chr1_16093089     HPrz    C    G        0      0        2 
   1  chr1_16093089     ZBoe    C    G        0      0        2 
   1  chr1_16093089     ZGre    C    G        0      0        2 
   1  chr1_16093089     ZHar    C    G        0      0        2 
   1  chr1_16093089   Sample    C    G        0      0        2 
   1  chr1_16094251     AAsi    T    C        1      2        2 
   1  chr1_16094251     AKia    T    C        0      0        2 
   1  chr1_16094251     AOna    T    C        0      0        2 
   1  chr1_16094251     ASom    T    C        1      2        2 
   1  chr1_16094251     HCab    T    C        0      0        2 
   1  chr1_16094251     HPrz    T    C        0      0        2 
   1  chr1_16094251     ZBoe    T    C        0      0        2 
   1  chr1_16094251     ZGre    T    C        0      0        2 
   1  chr1_16094251     ZHar    T    C        0      0        2 
   1  chr1_16094251   Sample    T    C        1      2        2 
   1  chr1_16094987     AAsi    A    G        0      0        2 
   1  chr1_16094987     AKia    A    G        0      0        2 
   1  chr1_16094987     AOna    A    G        0      0        2 
   1  chr1_16094987     ASom    A    G        0      0        2 
   1  chr1_16094987     HCab    A    G        0      0        2 
   1  chr1_16094987     HPrz    A    G        0      0        2 
   1  chr1_16094987     ZBoe    A    G        0      0        2 
   1  chr1_16094987     ZGre    A    G        1      2        2 
   1  chr1_16094987     ZHar    A    G        0      0        2 
   1  chr1_16094987   Sample    A    G        0      0        2 
   1  chr1_16106672     AAsi    G    A        0      0        2 
   1  chr1_16106672     AKia    G    A        0      0        2 
   1  chr1_16106672     AOna    G    A        0      0        2 
   1  chr1_16106672     ASom    G    A        0      0        2 
   1  chr1_16106672     HCab    G    A        1      2        2 
   1  chr1_16106672     HPrz    G    A        1      2        2 
   1  chr1_16106672     ZBoe    G    A        0      0        2 
   1  chr1_16106672     ZGre    G    A        0      0        2 
   1  chr1_16106672     ZHar    G    A        0      0        2 
   1  chr1_16106672   Sample    G    A        0      0        2 
   1  chr1_16114399     AAsi    G    A        0      0        2 
   1  chr1_16114399     AKia    G    A        1      2        2 
   1  chr1_16114399     AOna    G    A        1      2        2 
   1  chr1_16114399     ASom    G    A        0      0        2 
   1  chr1_16114399     HCab    G    A        0      0        2 
   1  chr1_16114399     HPrz    G    A        0      0        2 
   1  chr1_16114399     ZBoe    G    A        0      0        2 
   1  chr1_16114399     ZGre    G    A        0      0        2 
   1  chr1_16114399     ZHar    G    A        0      0        2 
   1  chr1_16114399   Sample    G    A        0      0        2 
   1  chr1_16115969     AAsi    C    T        0      0        2 
   1  chr1_16115969     AKia    C    T        0      0        2 
   1  chr1_16115969     AOna    C    T        0      0        2 
   1  chr1_16115969     ASom    C    T        0      0        2 
   1  chr1_16115969     HCab    C    T        1      2        2 
   1  chr1_16115969     HPrz    C    T        1      2        2 
   1  chr1_16115969     ZBoe    C    T        0      0        2 
   1  chr1_16115969     ZGre    C    T        0      0        2 
   1  chr1_16115969     ZHar    C    T        0      0        2 
   1  chr1_16115969   Sample    C    T        0      0        2 
   1  chr1_16116118     AAsi    C    T        0      0        2 
   1  chr1_16116118     AKia    C    T        0      0        2 
   1  chr1_16116118     AOna    C    T        0      0        2 
   1  chr1_16116118     ASom    C    T        0      0        2 
   1  chr1_16116118     HCab    C    T        0      0        2 
   1  chr1_16116118     HPrz    C    T      0.5      1        2 
   1  chr1_16116118     ZBoe    C    T        0      0        2 
   1  chr1_16116118     ZGre    C    T        0      0        2 
   1  chr1_16116118     ZHar    C    T        0      0        2 
   1  chr1_16116118   Sample    C    T        0      0        2 
   1  chr1_16120091     AAsi    T    C        0      0        2 
   1  chr1_16120091     AKia    T    C        0      0        2 
   1  chr1_16120091     AOna    T    C        0      0        2 
   1  chr1_16120091     ASom    T    C        0      0        2 
   1  chr1_16120091     HCab    T    C        1      2        2 
   1  chr1_16120091     HPrz    T    C      0.5      1        2 
   1  chr1_16120091     ZBoe    T    C        0      0        2 
   1  chr1_16120091     ZGre    T    C        0      0        2 
   1  chr1_16120091     ZHar    T    C        0      0        2 
   1  chr1_16120091   Sample    T    C        0      0        2 
   1  chr1_16129233     AAsi    T    C        0      0        2 
   1  chr1_16129233     AKia    T    C        0      0        2 
   1  chr1_16129233     AOna    T    C        0      0        2 
   1  chr1_16129233     ASom    T    C        0      0        2 
   1  chr1_16129233     HCab    T    C        0      0        2 
   1  chr1_16129233     HPrz    T    C        0      0        2 
   1  chr1_16129233     ZBoe    T    C      0.5      1        2 
   1  chr1_16129233     ZGre    T    C        0      0        2 
   1  chr1_16129233     ZHar    T    C        0      0        2 
   1  chr1_16129233   Sample    T    C        0      0        2 
   1  chr1_16145244     AAsi    T    G        0      0        2 
   1  chr1_16145244     AKia    T    G        0      0        2 
   1  chr1_16145244     AOna    T    G        0      0        2 
   1  chr1_16145244     ASom    T    G        0      0        2 
   1  chr1_16145244     HCab    T    G        1      2        2 
   1  chr1_16145244     HPrz    T    G        1      2        2 
   1  chr1_16145244     ZBoe    T    G        0      0        2 
   1  chr1_16145244     ZGre    T    G        0      0        2 
   1  chr1_16145244     ZHar    T    G        0      0        2 
   1  chr1_16145244   Sample    T    G        0      0        2 
   1  chr1_16158921     AAsi    C    T      0.5      1        2 
   1  chr1_16158921     AKia    C    T        0      0        2 
   1  chr1_16158921     AOna    C    T        0      0        2 
   1  chr1_16158921     ASom    C    T        0      0        2 
   1  chr1_16158921     HCab    C    T        0      0        2 
   1  chr1_16158921     HPrz    C    T        0      0        2 
   1  chr1_16158921     ZBoe    C    T        0      0        2 
   1  chr1_16158921     ZGre    C    T        0      0        2 
   1  chr1_16158921     ZHar    C    T        0      0        2 
   1  chr1_16158921   Sample    C    T        0      0        2 
   1  chr1_16159488     AAsi    G    C        0      0        2 
   1  chr1_16159488     AKia    G    C        0      0        2 
   1  chr1_16159488     AOna    G    C        0      0        2 
   1  chr1_16159488     ASom    G    C        0      0        2 
   1  chr1_16159488     HCab    G    C        1      2        2 
   1  chr1_16159488     HPrz    G    C        1      2        2 
   1  chr1_16159488     ZBoe    G    C        0      0        2 
   1  chr1_16159488     ZGre    G    C        0      0        2 
   1  chr1_16159488     ZHar    G    C        0      0        2 
   1  chr1_16159488   Sample    G    C        0      0        2 
   1  chr1_16172681     AAsi    G    A        0      0        2 
   1  chr1_16172681     AKia    G    A      0.5      1        2 
   1  chr1_16172681     AOna    G    A        0      0        2 
   1  chr1_16172681     ASom    G    A        0      0        2 
   1  chr1_16172681     HCab    G    A        0      0        2 
   1  chr1_16172681     HPrz    G    A        0      0        2 
   1  chr1_16172681     ZBoe    G    A        0      0        2 
   1  chr1_16172681     ZGre    G    A        0      0        2 
   1  chr1_16172681     ZHar    G    A        0      0        2 
   1  chr1_16172681   Sample    G    A        0      0        2 
   1  chr1_16173545     AAsi    G    A        0      0        2 
   1  chr1_16173545     AKia    G    A        0      0        2 
   1  chr1_16173545     AOna    G    A        0      0        2 
   1  chr1_16173545     ASom    G    A        0      0        2 
   1  chr1_16173545     HCab    G    A        1      2        2 
   1  chr1_16173545     HPrz    G    A        1      2        2 
   1  chr1_16173545     ZBoe    G    A        0      0        2 
   1  chr1_16173545     ZGre    G    A        0      0        2 
   1  chr1_16173545     ZHar    G    A        0      0        2 
   1  chr1_16173545   Sample    G    A        0      0        2 
   1  chr1_16184699     AAsi    A    C        0      0        2 
   1  chr1_16184699     AKia    A    C      0.5      1        2 
   1  chr1_16184699     AOna    A    C      0.5      1        2 
   1  chr1_16184699     ASom    A    C        0      0        2 
   1  chr1_16184699     HCab    A    C        0      0        2 
   1  chr1_16184699     HPrz    A    C        0      0        2 
   1  chr1_16184699     ZBoe    A    C        0      0        2 
   1  chr1_16184699     ZGre    A    C        0      0        2 
   1  chr1_16184699     ZHar    A    C        0      0        2 
   1  chr1_16184699   Sample    A    C        0      0        2 
   1  chr1_16187692     AAsi    G    T        0      0        2 
   1  chr1_16187692     AKia    G    T      0.5      1        2 
   1  chr1_16187692     AOna    G    T      0.5      1        2 
   1  chr1_16187692     ASom    G    T        0      0        2 
   1  chr1_16187692     HCab    G    T        0      0        2 
   1  chr1_16187692     HPrz    G    T        0      0        2 
   1  chr1_16187692     ZBoe    G    T        0      0        2 
   1  chr1_16187692     ZGre    G    T        0      0        2 
   1  chr1_16187692     ZHar    G    T        0      0        2 
   1  chr1_16187692   Sample    G    T        0      0        2 
   1  chr1_16189355     AAsi    G    A        0      0        2 
   1  chr1_16189355     AKia    G    A        0      0        2 
   1  chr1_16189355     AOna    G    A        0      0        2 
   1  chr1_16189355     ASom    G    A        0      0        2 
   1  chr1_16189355     HCab    G    A        0      0        2 
   1  chr1_16189355     HPrz    G    A        0      0        2 
   1  chr1_16189355     ZBoe    G    A        0      0        2 
   1  chr1_16189355     ZGre    G    A        1      2        2 
   1  chr1_16189355     ZHar    G    A        0      0        2 
   1  chr1_16189355   Sample    G    A        0      0        2 
   1  chr1_16190912     AAsi    C    T        0      0        2 
   1  chr1_16190912     AKia    C    T        0      0        2 
   1  chr1_16190912     AOna    C    T        0      0        2 
   1  chr1_16190912     ASom    C    T        0      0        2 
   1  chr1_16190912     HCab    C    T        0      0        2 
   1  chr1_16190912     HPrz    C    T        0      0        2 
   1  chr1_16190912     ZBoe    C    T        0      0        2 
   1  chr1_16190912     ZGre    C    T        0      0        2 
   1  chr1_16190912     ZHar    C    T        1      2        2 
   1  chr1_16190912   Sample    C    T        0      0        2 
   1  chr1_16196004     AAsi    A    C        0      0        2 
   1  chr1_16196004     AKia    A    C        0      0        2 
   1  chr1_16196004     AOna    A    C        0      0        2 
   1  chr1_16196004     ASom    A    C        0      0        2 
   1  chr1_16196004     HCab    A    C        0      0        2 
   1  chr1_16196004     HPrz    A    C        0      0        2 
   1  chr1_16196004     ZBoe    A    C        0      0        2 
   1  chr1_16196004     ZGre    A    C        0      0        2 
   1  chr1_16196004     ZHar    A    C      0.5      1        2 
   1  chr1_16196004   Sample    A    C        0      0        2 
   1  chr1_16200495     AAsi    C    T        0      0        2 
   1  chr1_16200495     AKia    C    T        0      0        2 
   1  chr1_16200495     AOna    C    T        0      0        2 
   1  chr1_16200495     ASom    C    T        0      0        2 
   1  chr1_16200495     HCab    C    T        1      2        2 
   1  chr1_16200495     HPrz    C    T        1      2        2 
   1  chr1_16200495     ZBoe    C    T        0      0        2 
   1  chr1_16200495     ZGre    C    T        0      0        2 
   1  chr1_16200495     ZHar    C    T        0      0        2 
   1  chr1_16200495   Sample    C    T        0      0        2 
   1  chr1_16205026     AAsi    G    A        0      0        2 
   1  chr1_16205026     AKia    G    A        0      0        2 
   1  chr1_16205026     AOna    G    A        0      0        2 
   1  chr1_16205026     ASom    G    A        0      0        2 
   1  chr1_16205026     HCab    G    A        0      0        2 
   1  chr1_16205026     HPrz    G    A        0      0        2 
   1  chr1_16205026     ZBoe    G    A        0      0        2 
   1  chr1_16205026     ZGre    G    A        0      0        2 
   1  chr1_16205026     ZHar    G    A      0.5      1        2 
   1  chr1_16205026   Sample    G    A        0      0        2 
   1  chr1_16219456     AAsi    G    A        0      0        2 
   1  chr1_16219456     AKia    G    A      0.5      1        2 
   1  chr1_16219456     AOna    G    A        0      0        2 
   1  chr1_16219456     ASom    G    A        0      0        2 
   1  chr1_16219456     HCab    G    A        0      0        2 
   1  chr1_16219456     HPrz    G    A        0      0        2 
   1  chr1_16219456     ZBoe    G    A        0      0        2 
   1  chr1_16219456     ZGre    G    A        0      0        2 
   1  chr1_16219456     ZHar    G    A        0      0        2 
   1  chr1_16219456   Sample    G    A        0      0        2 
   1  chr1_16222684     AAsi    A    G        0      0        2 
   1  chr1_16222684     AKia    A    G        1      2        2 
   1  chr1_16222684     AOna    A    G        0      0        2 
   1  chr1_16222684     ASom    A    G        0      0        2 
   1  chr1_16222684     HCab    A    G        0      0        2 
   1  chr1_16222684     HPrz    A    G        0      0        2 
   1  chr1_16222684     ZBoe    A    G        0      0        2 
   1  chr1_16222684     ZGre    A    G        0      0        2 
   1  chr1_16222684     ZHar    A    G        0      0        2 
   1  chr1_16222684   Sample    A    G        0      0        2 
   1  chr1_16229984     AAsi    A    G        0      0        2 
   1  chr1_16229984     AKia    A    G        0      0        2 
   1  chr1_16229984     AOna    A    G      0.5      1        2 
   1  chr1_16229984     ASom    A    G        0      0        2 
   1  chr1_16229984     HCab    A    G        0      0        2 
   1  chr1_16229984     HPrz    A    G        0      0        2 
   1  chr1_16229984     ZBoe    A    G        0      0        2 
   1  chr1_16229984     ZGre    A    G        0      0        2 
   1  chr1_16229984     ZHar    A    G        0      0        2 
   1  chr1_16229984   Sample    A    G        0      0        2 
   1  chr1_16235668     AAsi    T    C        0      0        2 
   1  chr1_16235668     AKia    T    C        1      2        2 
   1  chr1_16235668     AOna    T    C        0      0        2 
   1  chr1_16235668     ASom    T    C        0      0        2 
   1  chr1_16235668     HCab    T    C        1      2        2 
   1  chr1_16235668     HPrz    T    C        1      2        2 
   1  chr1_16235668     ZBoe    T    C        0      0        2 
   1  chr1_16235668     ZGre    T    C        0      0        2 
   1  chr1_16235668     ZHar    T    C        0      0        2 
   1  chr1_16235668   Sample    T    C        1      2        2 
   1  chr1_16243875     AAsi    T    C        0      0        2 
   1  chr1_16243875     AKia    T    C        0      0        2 
   1  chr1_16243875     AOna    T    C        0      0        2 
   1  chr1_16243875     ASom    T    C        0      0        2 
   1  chr1_16243875     HCab    T    C        0      0        2 
   1  chr1_16243875     HPrz    T    C        0      0        2 
   1  chr1_16243875     ZBoe    T    C      0.5      1        2 
   1  chr1_16243875     ZGre    T    C        0      0        2 
   1  chr1_16243875     ZHar    T    C        0      0        2 
   1  chr1_16243875   Sample    T    C        0      0        2 
   1  chr1_16247354     AAsi    A    T        0      0        2 
   1  chr1_16247354     AKia    A    T        1      2        2 
   1  chr1_16247354     AOna    A    T        0      0        2 
   1  chr1_16247354     ASom    A    T        0      0        2 
   1  chr1_16247354     HCab    A    T        0      0        2 
   1  chr1_16247354     HPrz    A    T        0      0        2 
   1  chr1_16247354     ZBoe    A    T        0      0        2 
   1  chr1_16247354     ZGre    A    T        0      0        2 
   1  chr1_16247354     ZHar    A    T        0      0        2 
   1  chr1_16247354   Sample    A    T        0      0        2 
   1  chr1_16250632     AAsi    A    G        0      0        2 
   1  chr1_16250632     AKia    A    G        0      0        2 
   1  chr1_16250632     AOna    A    G        0      0        2 
   1  chr1_16250632     ASom    A    G        0      0        2 
   1  chr1_16250632     HCab    A    G      0.5      1        2 
   1  chr1_16250632     HPrz    A    G        0      0        2 
   1  chr1_16250632     ZBoe    A    G        0      0        2 
   1  chr1_16250632     ZGre    A    G        0      0        2 
   1  chr1_16250632     ZHar    A    G        0      0        2 
   1  chr1_16250632   Sample    A    G        0      0        2 
   1  chr1_16257791     AAsi    A    C      0.5      1        2 
   1  chr1_16257791     AKia    A    C        0      0        2 
   1  chr1_16257791     AOna    A    C        0      0        2 
   1  chr1_16257791     ASom    A    C      0.5      1        2 
   1  chr1_16257791     HCab    A    C        0      0        2 
   1  chr1_16257791     HPrz    A    C        0      0        2 
   1  chr1_16257791     ZBoe    A    C        0      0        2 
   1  chr1_16257791     ZGre    A    C        0      0        2 
   1  chr1_16257791     ZHar    A    C        0      0        2 
   1  chr1_16257791   Sample    A    C        1      2        2 
   1  chr1_16262265     AAsi    C    A        0      0        2 
   1  chr1_16262265     AKia    C    A        0      0        2 
   1  chr1_16262265     AOna    C    A        0      0        2 
   1  chr1_16262265     ASom    C    A        0      0        2 
   1  chr1_16262265     HCab    C    A        0      0        2 
   1  chr1_16262265     HPrz    C    A        0      0        2 
   1  chr1_16262265     ZBoe    C    A      0.5      1        2 
   1  chr1_16262265     ZGre    C    A        0      0        2 
   1  chr1_16262265     ZHar    C    A        0      0        2 
   1  chr1_16262265   Sample    C    A        0      0        2 
   1  chr1_16266190     AAsi    C    G        0      0        2 
   1  chr1_16266190     AKia    C    G        0      0        2 
   1  chr1_16266190     AOna    C    G        0      0        2 
   1  chr1_16266190     ASom    C    G        0      0        2 
   1  chr1_16266190     HCab    C    G        0      0        2 
   1  chr1_16266190     HPrz    C    G        0      0        2 
   1  chr1_16266190     ZBoe    C    G        1      2        2 
   1  chr1_16266190     ZGre    C    G        1      2        2 
   1  chr1_16266190     ZHar    C    G        0      0        2 
   1  chr1_16266190   Sample    C    G        0      0        2 
   1  chr1_16267321     AAsi    T    C        0      0        2 
   1  chr1_16267321     AKia    T    C        0      0        2 
   1  chr1_16267321     AOna    T    C        0      0        2 
   1  chr1_16267321     ASom    T    C        0      0        2 
   1  chr1_16267321     HCab    T    C        0      0        2 
   1  chr1_16267321     HPrz    T    C      0.5      1        2 
   1  chr1_16267321     ZBoe    T    C        0      0        2 
   1  chr1_16267321     ZGre    T    C        0      0        2 
   1  chr1_16267321     ZHar    T    C        0      0        2 
   1  chr1_16267321   Sample    T    C        0      0        2 
   1  chr1_16314186     AAsi    A    G        0      0        2 
   1  chr1_16314186     AKia    A    G        0      0        2 
   1  chr1_16314186     AOna    A    G      0.5      1        2 
   1  chr1_16314186     ASom    A    G        0      0        2 
   1  chr1_16314186     HCab    A    G        0      0        2 
   1  chr1_16314186     HPrz    A    G        0      0        2 
   1  chr1_16314186     ZBoe    A    G        0      0        2 
   1  chr1_16314186     ZGre    A    G        0      0        2 
   1  chr1_16314186     ZHar    A    G        0      0        2 
   1  chr1_16314186   Sample    A    G        0      0        2 
   1  chr1_16315289     AAsi    A    G        0      0        2 
   1  chr1_16315289     AKia    A    G        0      0        2 
   1  chr1_16315289     AOna    A    G        0      0        2 
   1  chr1_16315289     ASom    A    G      0.5      1        2 
   1  chr1_16315289     HCab    A    G        0      0        2 
   1  chr1_16315289     HPrz    A    G        0      0        2 
   1  chr1_16315289     ZBoe    A    G        0      0        2 
   1  chr1_16315289     ZGre    A    G        0      0        2 
   1  chr1_16315289     ZHar    A    G        0      0        2 
   1  chr1_16315289   Sample    A    G        0      0        2 
   1  chr1_16326760     AAsi    A    G        0      0        2 
   1  chr1_16326760     AKia    A    G        1      2        2 
   1  chr1_16326760     AOna    A    G        0      0        2 
   1  chr1_16326760     ASom    A    G        0      0        2 
   1  chr1_16326760     HCab    A    G        0      0        2 
   1  chr1_16326760     HPrz    A    G        0      0        2 
   1  chr1_16326760     ZBoe    A    G        0      0        2 
   1  chr1_16326760     ZGre    A    G        0      0        2 
   1  chr1_16326760     ZHar    A    G        0      0        2 
   1  chr1_16326760   Sample    A    G        0      0        2 
   1  chr1_16358550     AAsi    C    G        0      0        2 
   1  chr1_16358550     AKia    C    G        0      0        2 
   1  chr1_16358550     AOna    C    G        0      0        2 
   1  chr1_16358550     ASom    C    G        0      0        2 
   1  chr1_16358550     HCab    C    G        0      0        2 
   1  chr1_16358550     HPrz    C    G        0      0        2 
   1  chr1_16358550     ZBoe    C    G        0      0        2 
   1  chr1_16358550     ZGre    C    G      0.5      1        2 
   1  chr1_16358550     ZHar    C    G        0      0        2 
   1  chr1_16358550   Sample    C    G        0      0        2 
   1  chr1_16364739     AAsi    T    C        0      0        2 
   1  chr1_16364739     AKia    T    C        0      0        2 
   1  chr1_16364739     AOna    T    C        0      0        2 
   1  chr1_16364739     ASom    T    C        1      2        2 
   1  chr1_16364739     HCab    T    C        0      0        2 
   1  chr1_16364739     HPrz    T    C        0      0        2 
   1  chr1_16364739     ZBoe    T    C        0      0        2 
   1  chr1_16364739     ZGre    T    C        0      0        2 
   1  chr1_16364739     ZHar    T    C        0      0        2 
   1  chr1_16364739   Sample    T    C        0      0        2 
   1  chr1_16371032     AAsi    A    G        0      0        2 
   1  chr1_16371032     AKia    A    G        0      0        2 
   1  chr1_16371032     AOna    A    G        0      0        2 
   1  chr1_16371032     ASom    A    G        0      0        2 
   1  chr1_16371032     HCab    A    G        0      0        2 
   1  chr1_16371032     HPrz    A    G        0      0        2 
   1  chr1_16371032     ZBoe    A    G      0.5      1        2 
   1  chr1_16371032     ZGre    A    G        0      0        2 
   1  chr1_16371032     ZHar    A    G        0      0        2 
   1  chr1_16371032   Sample    A    G        0      0        2 
   1  chr1_16372498     AAsi    C    T        0      0        2 
   1  chr1_16372498     AKia    C    T        0      0        2 
   1  chr1_16372498     AOna    C    T        0      0        2 
   1  chr1_16372498     ASom    C    T        0      0        2 
   1  chr1_16372498     HCab    C    T        0      0        2 
   1  chr1_16372498     HPrz    C    T        0      0        2 
   1  chr1_16372498     ZBoe    C    T        0      0        2 
   1  chr1_16372498     ZGre    C    T        0      0        2 
   1  chr1_16372498     ZHar    C    T      0.5      1        2 
   1  chr1_16372498   Sample    C    T        0      0        2 
   1  chr1_16382676     AAsi    T    A        1      2        2 
   1  chr1_16382676     AKia    T    A        0      0        2 
   1  chr1_16382676     AOna    T    A        0      0        2 
   1  chr1_16382676     ASom    T    A        1      2        2 
   1  chr1_16382676     HCab    T    A        0      0        2 
   1  chr1_16382676     HPrz    T    A        0      0        2 
   1  chr1_16382676     ZBoe    T    A        0      0        2 
   1  chr1_16382676     ZGre    T    A        0      0        2 
   1  chr1_16382676     ZHar    T    A        0      0        2 
   1  chr1_16382676   Sample    T    A        1      2        2 
   1  chr1_16384856     AAsi    C    G        0      0        2 
   1  chr1_16384856     AKia    C    G        0      0        2 
   1  chr1_16384856     AOna    C    G        0      0        2 
   1  chr1_16384856     ASom    C    G        0      0        2 
   1  chr1_16384856     HCab    C    G        1      2        2 
   1  chr1_16384856     HPrz    C    G        1      2        2 
   1  chr1_16384856     ZBoe    C    G        0      0        2 
   1  chr1_16384856     ZGre    C    G        0      0        2 
   1  chr1_16384856     ZHar    C    G        0      0        2 
   1  chr1_16384856   Sample    C    G        0      0        2 
   1  chr1_16397284     AAsi    A    C        1      2        2 
   1  chr1_16397284     AKia    A    C        0      0        2 
   1  chr1_16397284     AOna    A    C        0      0        2 
   1  chr1_16397284     ASom    A    C        0      0        2 
   1  chr1_16397284     HCab    A    C        0      0        2 
   1  chr1_16397284     HPrz    A    C        0      0        2 
   1  chr1_16397284     ZBoe    A    C        0      0        2 
   1  chr1_16397284     ZGre    A    C        0      0        2 
   1  chr1_16397284     ZHar    A    C        0      0        2 
   1  chr1_16397284   Sample    A    C        1      2        2 
   1  chr1_16414226     AAsi    A    G      0.5      1        2 
   1  chr1_16414226     AKia    A    G        0      0        2 
   1  chr1_16414226     AOna    A    G        0      0        2 
   1  chr1_16414226     ASom    A    G      0.5      1        2 
   1  chr1_16414226     HCab    A    G        0      0        2 
   1  chr1_16414226     HPrz    A    G        0      0        2 
   1  chr1_16414226     ZBoe    A    G        0      0        2 
   1  chr1_16414226     ZGre    A    G        0      0        2 
   1  chr1_16414226     ZHar    A    G        0      0        2 
   1  chr1_16414226   Sample    A    G        0      0        2 
   1  chr1_16420506     AAsi    C    A        0      0        2 
   1  chr1_16420506     AKia    C    A        0      0        2 
   1  chr1_16420506     AOna    C    A        0      0        2 
   1  chr1_16420506     ASom    C    A        0      0        2 
   1  chr1_16420506     HCab    C    A        0      0        2 
   1  chr1_16420506     HPrz    C    A        0      0        2 
   1  chr1_16420506     ZBoe    C    A        0      0        2 
   1  chr1_16420506     ZGre    C    A        1      2        2 
   1  chr1_16420506     ZHar    C    A        0      0        2 
   1  chr1_16420506   Sample    C    A        0      0        2 
   1  chr1_16426788     AAsi    G    T        0      0        2 
   1  chr1_16426788     AKia    G    T        0      0        2 
   1  chr1_16426788     AOna    G    T        0      0        2 
   1  chr1_16426788     ASom    G    T        0      0        2 
   1  chr1_16426788     HCab    G    T        0      0        2 
   1  chr1_16426788     HPrz    G    T        0      0        2 
   1  chr1_16426788     ZBoe    G    T        0      0        2 
   1  chr1_16426788     ZGre    G    T        0      0        2 
   1  chr1_16426788     ZHar    G    T        1      2        2 
   1  chr1_16426788   Sample    G    T        0      0        2 
   1  chr1_16432781     AAsi    C    T        0      0        2 
   1  chr1_16432781     AKia    C    T        0      0        2 
   1  chr1_16432781     AOna    C    T      0.5      1        2 
   1  chr1_16432781     ASom    C    T        0      0        2 
   1  chr1_16432781     HCab    C    T        0      0        2 
   1  chr1_16432781     HPrz    C    T        0      0        2 
   1  chr1_16432781     ZBoe    C    T        0      0        2 
   1  chr1_16432781     ZGre    C    T        0      0        2 
   1  chr1_16432781     ZHar    C    T        0      0        2 
   1  chr1_16432781   Sample    C    T        0      0        2 
   1  chr1_16436129     AAsi    T    C        0      0        2 
   1  chr1_16436129     AKia    T    C        0      0        2 
   1  chr1_16436129     AOna    T    C        0      0        2 
   1  chr1_16436129     ASom    T    C        0      0        2 
   1  chr1_16436129     HCab    T    C        1      2        2 
   1  chr1_16436129     HPrz    T    C        1      2        2 
   1  chr1_16436129     ZBoe    T    C        0      0        2 
   1  chr1_16436129     ZGre    T    C        0      0        2 
   1  chr1_16436129     ZHar    T    C        0      0        2 
   1  chr1_16436129   Sample    T    C        0      0        2 
   1  chr1_16446398     AAsi    A    G        0      0        2 
   1  chr1_16446398     AKia    A    G        0      0        2 
   1  chr1_16446398     AOna    A    G        0      0        2 
   1  chr1_16446398     ASom    A    G        0      0        2 
   1  chr1_16446398     HCab    A    G        0      0        2 
   1  chr1_16446398     HPrz    A    G        0      0        2 
   1  chr1_16446398     ZBoe    A    G      0.5      1        2 
   1  chr1_16446398     ZGre    A    G        0      0        2 
   1  chr1_16446398     ZHar    A    G        0      0        2 
   1  chr1_16446398   Sample    A    G        0      0        2 
   1  chr1_16446528     AAsi    C    G        0      0        2 
   1  chr1_16446528     AKia    C    G        0      0        2 
   1  chr1_16446528     AOna    C    G        0      0        2 
   1  chr1_16446528     ASom    C    G        0      0        2 
   1  chr1_16446528     HCab    C    G        0      0        2 
   1  chr1_16446528     HPrz    C    G        0      0        2 
   1  chr1_16446528     ZBoe    C    G        0      0        2 
   1  chr1_16446528     ZGre    C    G        1      2        2 
   1  chr1_16446528     ZHar    C    G        0      0        2 
   1  chr1_16446528   Sample    C    G        0      0        2 
   1  chr1_16456272     AAsi    C    T        0      0        2 
   1  chr1_16456272     AKia    C    T      0.5      1        2 
   1  chr1_16456272     AOna    C    T        0      0        2 
   1  chr1_16456272     ASom    C    T        0      0        2 
   1  chr1_16456272     HCab    C    T        0      0        2 
   1  chr1_16456272     HPrz    C    T        0      0        2 
   1  chr1_16456272     ZBoe    C    T        0      0        2 
   1  chr1_16456272     ZGre    C    T        0      0        2 
   1  chr1_16456272     ZHar    C    T        0      0        2 
   1  chr1_16456272   Sample    C    T        0      0        2 
   1  chr1_16464998     AAsi    A    G        0      0        2 
   1  chr1_16464998     AKia    A    G        0      0        2 
   1  chr1_16464998     AOna    A    G        0      0        2 
   1  chr1_16464998     ASom    A    G        0      0        2 
   1  chr1_16464998     HCab    A    G        1      2        2 
   1  chr1_16464998     HPrz    A    G      0.5      1        2 
   1  chr1_16464998     ZBoe    A    G        0      0        2 
   1  chr1_16464998     ZGre    A    G        0      0        2 
   1  chr1_16464998     ZHar    A    G        0      0        2 
   1  chr1_16464998   Sample    A    G        0      0        2 
   1  chr1_16475006     AAsi    T    C        0      0        2 
   1  chr1_16475006     AKia    T    C        0      0        2 
   1  chr1_16475006     AOna    T    C        0      0        2 
   1  chr1_16475006     ASom    T    C      0.5      1        2 
   1  chr1_16475006     HCab    T    C        0      0        2 
   1  chr1_16475006     HPrz    T    C        0      0        2 
   1  chr1_16475006     ZBoe    T    C        0      0        2 
   1  chr1_16475006     ZGre    T    C        0      0        2 
   1  chr1_16475006     ZHar    T    C        0      0        2 
   1  chr1_16475006   Sample    T    C        0      0        2 
   1  chr1_16478904     AAsi    A    G        0      0        2 
   1  chr1_16478904     AKia    A    G        0      0        2 
   1  chr1_16478904     AOna    A    G        0      0        2 
   1  chr1_16478904     ASom    A    G        0      0        2 
   1  chr1_16478904     HCab    A    G        0      0        2 
   1  chr1_16478904     HPrz    A    G        0      0        2 
   1  chr1_16478904     ZBoe    A    G      0.5      1        2 
   1  chr1_16478904     ZGre    A    G        0      0        2 
   1  chr1_16478904     ZHar    A    G        0      0        2 
   1  chr1_16478904   Sample    A    G        0      0        2 
   1  chr1_16524783     AAsi    C    T        0      0        2 
   1  chr1_16524783     AKia    C    T      0.5      1        2 
   1  chr1_16524783     AOna    C    T        0      0        2 
   1  chr1_16524783     ASom    C    T        0      0        2 
   1  chr1_16524783     HCab    C    T        0      0        2 
   1  chr1_16524783     HPrz    C    T        0      0        2 
   1  chr1_16524783     ZBoe    C    T        0      0        2 
   1  chr1_16524783     ZGre    C    T        0      0        2 
   1  chr1_16524783     ZHar    C    T        0      0        2 
   1  chr1_16524783   Sample    C    T        0      0        2 
   1  chr1_16530608     AAsi    T    C        0      0        2 
   1  chr1_16530608     AKia    T    C        0      0        2 
   1  chr1_16530608     AOna    T    C        0      0        2 
   1  chr1_16530608     ASom    T    C        0      0        2 
   1  chr1_16530608     HCab    T    C        1      2        2 
   1  chr1_16530608     HPrz    T    C        1      2        2 
   1  chr1_16530608     ZBoe    T    C        0      0        2 
   1  chr1_16530608     ZGre    T    C        0      0        2 
   1  chr1_16530608     ZHar    T    C        0      0        2 
   1  chr1_16530608   Sample    T    C        0      0        2 
   1  chr1_16538338     AAsi    A    G        0      0        2 
   1  chr1_16538338     AKia    A    G      0.5      1        2 
   1  chr1_16538338     AOna    A    G        0      0        2 
   1  chr1_16538338     ASom    A    G        0      0        2 
   1  chr1_16538338     HCab    A    G        0      0        2 
   1  chr1_16538338     HPrz    A    G        0      0        2 
   1  chr1_16538338     ZBoe    A    G        0      0        2 
   1  chr1_16538338     ZGre    A    G        0      0        2 
   1  chr1_16538338     ZHar    A    G        0      0        2 
   1  chr1_16538338   Sample    A    G        0      0        2 
   1  chr1_16550035     AAsi    T    C        0      0        2 
   1  chr1_16550035     AKia    T    C      0.5      1        2 
   1  chr1_16550035     AOna    T    C        0      0        2 
   1  chr1_16550035     ASom    T    C        0      0        2 
   1  chr1_16550035     HCab    T    C        0      0        2 
   1  chr1_16550035     HPrz    T    C        0      0        2 
   1  chr1_16550035     ZBoe    T    C        0      0        2 
   1  chr1_16550035     ZGre    T    C        0      0        2 
   1  chr1_16550035     ZHar    T    C        0      0        2 
   1  chr1_16550035   Sample    T    C        0      0        2 
   1  chr1_16558186     AAsi    T    A      0.5      1        2 
   1  chr1_16558186     AKia    T    A        0      0        2 
   1  chr1_16558186     AOna    T    A        0      0        2 
   1  chr1_16558186     ASom    T    A        0      0        2 
   1  chr1_16558186     HCab    T    A        0      0        2 
   1  chr1_16558186     HPrz    T    A        0      0        2 
   1  chr1_16558186     ZBoe    T    A        1      2        2 
   1  chr1_16558186     ZGre    T    A        1      2        2 
   1  chr1_16558186     ZHar    T    A        1      2        2 
   1  chr1_16558186   Sample    T    A        0      0        2 
   1  chr1_16564649     AAsi    C    G        0      0        2 
   1  chr1_16564649     AKia    C    G        0      0        2 
   1  chr1_16564649     AOna    C    G        0      0        2 
   1  chr1_16564649     ASom    C    G        0      0        2 
   1  chr1_16564649     HCab    C    G        0      0        2 
   1  chr1_16564649     HPrz    C    G      0.5      1        2 
   1  chr1_16564649     ZBoe    C    G        0      0        2 
   1  chr1_16564649     ZGre    C    G        0      0        2 
   1  chr1_16564649     ZHar    C    G        0      0        2 
   1  chr1_16564649   Sample    C    G        0      0        2 
   1  chr1_16574389     AAsi    G    C        0      0        2 
   1  chr1_16574389     AKia    G    C        0      0        2 
   1  chr1_16574389     AOna    G    C      0.5      1        2 
   1  chr1_16574389     ASom    G    C        0      0        2 
   1  chr1_16574389     HCab    G    C        0      0        2 
   1  chr1_16574389     HPrz    G    C        0      0        2 
   1  chr1_16574389     ZBoe    G    C        0      0        2 
   1  chr1_16574389     ZGre    G    C        0      0        2 
   1  chr1_16574389     ZHar    G    C        0      0        2 
   1  chr1_16574389   Sample    G    C        0      0        2 
   1  chr1_16576712     AAsi    C    G        0      0        2 
   1  chr1_16576712     AKia    C    G        0      0        2 
   1  chr1_16576712     AOna    C    G        0      0        2 
   1  chr1_16576712     ASom    C    G        0      0        2 
   1  chr1_16576712     HCab    C    G        0      0        2 
   1  chr1_16576712     HPrz    C    G        0      0        2 
   1  chr1_16576712     ZBoe    C    G        1      2        2 
   1  chr1_16576712     ZGre    C    G        1      2        2 
   1  chr1_16576712     ZHar    C    G        0      0        2 
   1  chr1_16576712   Sample    C    G        0      0        2 
   1  chr1_16577182     AAsi    C    T        0      0        2 
   1  chr1_16577182     AKia    C    T        0      0        2 
   1  chr1_16577182     AOna    C    T        0      0        2 
   1  chr1_16577182     ASom    C    T        0      0        2 
   1  chr1_16577182     HCab    C    T        0      0        2 
   1  chr1_16577182     HPrz    C    T        0      0        2 
   1  chr1_16577182     ZBoe    C    T        1      2        2 
   1  chr1_16577182     ZGre    C    T        0      0        2 
   1  chr1_16577182     ZHar    C    T        0      0        2 
   1  chr1_16577182   Sample    C    T        0      0        2 
   1  chr1_16580080     AAsi    A    C        0      0        2 
   1  chr1_16580080     AKia    A    C      0.5      1        2 
   1  chr1_16580080     AOna    A    C        0      0        2 
   1  chr1_16580080     ASom    A    C        0      0        2 
   1  chr1_16580080     HCab    A    C        0      0        2 
   1  chr1_16580080     HPrz    A    C        0      0        2 
   1  chr1_16580080     ZBoe    A    C        0      0        2 
   1  chr1_16580080     ZGre    A    C        0      0        2 
   1  chr1_16580080     ZHar    A    C        0      0        2 
   1  chr1_16580080   Sample    A    C        0      0        2 
   1  chr1_16582867     AAsi    T    C        0      0        2 
   1  chr1_16582867     AKia    T    C        0      0        2 
   1  chr1_16582867     AOna    T    C        0      0        2 
   1  chr1_16582867     ASom    T    C        0      0        2 
   1  chr1_16582867     HCab    T    C        0      0        2 
   1  chr1_16582867     HPrz    T    C        0      0        2 
   1  chr1_16582867     ZBoe    T    C        0      0        2 
   1  chr1_16582867     ZGre    T    C        1      2        2 
   1  chr1_16582867     ZHar    T    C        0      0        2 
   1  chr1_16582867   Sample    T    C        0      0        2 
   1  chr1_16597342     AAsi    G    C        0      0        2 
   1  chr1_16597342     AKia    G    C        0      0        2 
   1  chr1_16597342     AOna    G    C        0      0        2 
   1  chr1_16597342     ASom    G    C        0      0        2 
   1  chr1_16597342     HCab    G    C        0      0        2 
   1  chr1_16597342     HPrz    G    C      0.5      1        2 
   1  chr1_16597342     ZBoe    G    C        0      0        2 
   1  chr1_16597342     ZGre    G    C        0      0        2 
   1  chr1_16597342     ZHar    G    C        0      0        2 
   1  chr1_16597342   Sample    G    C        0      0        2 
   1  chr1_16598102     AAsi    T    C        0      0        2 
   1  chr1_16598102     AKia    T    C        0      0        2 
   1  chr1_16598102     AOna    T    C        0      0        2 
   1  chr1_16598102     ASom    T    C        0      0        2 
   1  chr1_16598102     HCab    T    C        0      0        2 
   1  chr1_16598102     HPrz    T    C        0      0        2 
   1  chr1_16598102     ZBoe    T    C      0.5      1        2 
   1  chr1_16598102     ZGre    T    C        0      0        2 
   1  chr1_16598102     ZHar    T    C        0      0        2 
   1  chr1_16598102   Sample    T    C        0      0        2 
   1  chr1_16602505     AAsi    G    A        0      0        2 
   1  chr1_16602505     AKia    G    A      0.5      1        2 
   1  chr1_16602505     AOna    G    A        0      0        2 
   1  chr1_16602505     ASom    G    A        0      0        2 
   1  chr1_16602505     HCab    G    A        0      0        2 
   1  chr1_16602505     HPrz    G    A        0      0        2 
   1  chr1_16602505     ZBoe    G    A        0      0        2 
   1  chr1_16602505     ZGre    G    A        0      0        2 
   1  chr1_16602505     ZHar    G    A        0      0        2 
   1  chr1_16602505   Sample    G    A        0      0        2 
   1  chr1_16609996     AAsi    A    G        0      0        2 
   1  chr1_16609996     AKia    A    G        0      0        2 
   1  chr1_16609996     AOna    A    G        0      0        2 
   1  chr1_16609996     ASom    A    G        0      0        2 
   1  chr1_16609996     HCab    A    G        0      0        2 
   1  chr1_16609996     HPrz    A    G        0      0        2 
   1  chr1_16609996     ZBoe    A    G        0      0        2 
   1  chr1_16609996     ZGre    A    G        0      0        2 
   1  chr1_16609996     ZHar    A    G      0.5      1        2 
   1  chr1_16609996   Sample    A    G        0      0        2 
   1  chr1_16611231     AAsi    C    T        0      0        2 
   1  chr1_16611231     AKia    C    T        0      0        2 
   1  chr1_16611231     AOna    C    T        0      0        2 
   1  chr1_16611231     ASom    C    T        0      0        2 
   1  chr1_16611231     HCab    C    T        1      2        2 
   1  chr1_16611231     HPrz    C    T        1      2        2 
   1  chr1_16611231     ZBoe    C    T        0      0        2 
   1  chr1_16611231     ZGre    C    T        0      0        2 
   1  chr1_16611231     ZHar    C    T        0      0        2 
   1  chr1_16611231   Sample    C    T        0      0        2 
   1  chr1_16616122     AAsi    T    C        0      0        2 
   1  chr1_16616122     AKia    T    C        0      0        2 
   1  chr1_16616122     AOna    T    C        0      0        2 
   1  chr1_16616122     ASom    T    C        0      0        2 
   1  chr1_16616122     HCab    T    C        0      0        2 
   1  chr1_16616122     HPrz    T    C        0      0        2 
   1  chr1_16616122     ZBoe    T    C        0      0        2 
   1  chr1_16616122     ZGre    T    C        1      2        2 
   1  chr1_16616122     ZHar    T    C        0      0        2 
   1  chr1_16616122   Sample    T    C        0      0        2 
   1  chr1_16620577     AAsi    C    G        0      0        2 
   1  chr1_16620577     AKia    C    G        0      0        2 
   1  chr1_16620577     AOna    C    G        0      0        2 
   1  chr1_16620577     ASom    C    G        0      0        2 
   1  chr1_16620577     HCab    C    G        1      2        2 
   1  chr1_16620577     HPrz    C    G      0.5      1        2 
   1  chr1_16620577     ZBoe    C    G        0      0        2 
   1  chr1_16620577     ZGre    C    G        0      0        2 
   1  chr1_16620577     ZHar    C    G        0      0        2 
   1  chr1_16620577   Sample    C    G        0      0        2 
   1  chr1_16622295     AAsi    T    C        0      0        2 
   1  chr1_16622295     AKia    T    C        0      0        2 
   1  chr1_16622295     AOna    T    C        0      0        2 
   1  chr1_16622295     ASom    T    C        0      0        2 
   1  chr1_16622295     HCab    T    C        1      2        2 
   1  chr1_16622295     HPrz    T    C        1      2        2 
   1  chr1_16622295     ZBoe    T    C        0      0        2 
   1  chr1_16622295     ZGre    T    C        0      0        2 
   1  chr1_16622295     ZHar    T    C        0      0        2 
   1  chr1_16622295   Sample    T    C        0      0        2 
   1  chr1_16626144     AAsi    T    C        0      0        2 
   1  chr1_16626144     AKia    T    C        0      0        2 
   1  chr1_16626144     AOna    T    C        0      0        2 
   1  chr1_16626144     ASom    T    C        0      0        2 
   1  chr1_16626144     HCab    T    C        1      2        2 
   1  chr1_16626144     HPrz    T    C      0.5      1        2 
   1  chr1_16626144     ZBoe    T    C        0      0        2 
   1  chr1_16626144     ZGre    T    C        0      0        2 
   1  chr1_16626144     ZHar    T    C        0      0        2 
   1  chr1_16626144   Sample    T    C        0      0        2 
   1  chr1_16627465     AAsi    A    G        0      0        2 
   1  chr1_16627465     AKia    A    G        0      0        2 
   1  chr1_16627465     AOna    A    G        0      0        2 
   1  chr1_16627465     ASom    A    G        0      0        2 
   1  chr1_16627465     HCab    A    G        0      0        2 
   1  chr1_16627465     HPrz    A    G        0      0        2 
   1  chr1_16627465     ZBoe    A    G      0.5      1        2 
   1  chr1_16627465     ZGre    A    G        0      0        2 
   1  chr1_16627465     ZHar    A    G        0      0        2 
   1  chr1_16627465   Sample    A    G        0      0        2 
   1  chr1_16640429     AAsi    G    A        0      0        2 
   1  chr1_16640429     AKia    G    A        0      0        2 
   1  chr1_16640429     AOna    G    A        0      0        2 
   1  chr1_16640429     ASom    G    A        0      0        2 
   1  chr1_16640429     HCab    G    A        1      2        2 
   1  chr1_16640429     HPrz    G    A        1      2        2 
   1  chr1_16640429     ZBoe    G    A        0      0        2 
   1  chr1_16640429     ZGre    G    A        0      0        2 
   1  chr1_16640429     ZHar    G    A        0      0        2 
   1  chr1_16640429   Sample    G    A        0      0        2 
   1  chr1_16641939     AAsi    A    C        0      0        2 
   1  chr1_16641939     AKia    A    C        0      0        2 
   1  chr1_16641939     AOna    A    C        0      0        2 
   1  chr1_16641939     ASom    A    C        0      0        2 
   1  chr1_16641939     HCab    A    C        0      0        2 
   1  chr1_16641939     HPrz    A    C        0      0        2 
   1  chr1_16641939     ZBoe    A    C        0      0        2 
   1  chr1_16641939     ZGre    A    C        0      0        2 
   1  chr1_16641939     ZHar    A    C      0.5      1        2 
   1  chr1_16641939   Sample    A    C        0      0        2 
   1  chr1_16657568     AAsi    T    A        0      0        2 
   1  chr1_16657568     AKia    T    A        0      0        2 
   1  chr1_16657568     AOna    T    A        0      0        2 
   1  chr1_16657568     ASom    T    A        0      0        2 
   1  chr1_16657568     HCab    T    A        1      2        2 
   1  chr1_16657568     HPrz    T    A        1      2        2 
   1  chr1_16657568     ZBoe    T    A        0      0        2 
   1  chr1_16657568     ZGre    T    A        0      0        2 
   1  chr1_16657568     ZHar    T    A        0      0        2 
   1  chr1_16657568   Sample    T    A        0      0        2 
   1  chr1_16663956     AAsi    C    T        0      0        2 
   1  chr1_16663956     AKia    C    T        0      0        2 
   1  chr1_16663956     AOna    C    T      0.5      1        2 
   1  chr1_16663956     ASom    C    T        0      0        2 
   1  chr1_16663956     HCab    C    T        0      0        2 
   1  chr1_16663956     HPrz    C    T        0      0        2 
   1  chr1_16663956     ZBoe    C    T        0      0        2 
   1  chr1_16663956     ZGre    C    T        0      0        2 
   1  chr1_16663956     ZHar    C    T        0      0        2 
   1  chr1_16663956   Sample    C    T        0      0        2 
   1  chr1_16670234     AAsi    A    G        0      0        2 
   1  chr1_16670234     AKia    A    G        0      0        2 
   1  chr1_16670234     AOna    A    G        0      0        2 
   1  chr1_16670234     ASom    A    G        0      0        2 
   1  chr1_16670234     HCab    A    G        0      0        2 
   1  chr1_16670234     HPrz    A    G        0      0        2 
   1  chr1_16670234     ZBoe    A    G      0.5      1        2 
   1  chr1_16670234     ZGre    A    G        0      0        2 
   1  chr1_16670234     ZHar    A    G        0      0        2 
   1  chr1_16670234   Sample    A    G        0      0        2 
   1  chr1_16682257     AAsi    C    T        0      0        2 
   1  chr1_16682257     AKia    C    T        0      0        2 
   1  chr1_16682257     AOna    C    T        0      0        2 
   1  chr1_16682257     ASom    C    T        0      0        2 
   1  chr1_16682257     HCab    C    T        0      0        2 
   1  chr1_16682257     HPrz    C    T        0      0        2 
   1  chr1_16682257     ZBoe    C    T      0.5      1        2 
   1  chr1_16682257     ZGre    C    T        0      0        2 
   1  chr1_16682257     ZHar    C    T        0      0        2 
   1  chr1_16682257   Sample    C    T        0      0        2 
   1  chr1_16692373     AAsi    C    T        0      0        2 
   1  chr1_16692373     AKia    C    T        0      0        2 
   1  chr1_16692373     AOna    C    T      0.5      1        2 
   1  chr1_16692373     ASom    C    T        0      0        2 
   1  chr1_16692373     HCab    C    T        0      0        2 
   1  chr1_16692373     HPrz    C    T        0      0        2 
   1  chr1_16692373     ZBoe    C    T        0      0        2 
   1  chr1_16692373     ZGre    C    T        0      0        2 
   1  chr1_16692373     ZHar    C    T        0      0        2 
   1  chr1_16692373   Sample    C    T        0      0        2 
   1  chr1_16696166     AAsi    A    G        0      0        2 
   1  chr1_16696166     AKia    A    G        0      0        2 
   1  chr1_16696166     AOna    A    G        0      0        2 
   1  chr1_16696166     ASom    A    G        0      0        2 
   1  chr1_16696166     HCab    A    G        0      0        2 
   1  chr1_16696166     HPrz    A    G        0      0        2 
   1  chr1_16696166     ZBoe    A    G        1      2        2 
   1  chr1_16696166     ZGre    A    G        0      0        2 
   1  chr1_16696166     ZHar    A    G        0      0        2 
   1  chr1_16696166   Sample    A    G        0      0        2 
   1  chr1_16701887     AAsi    C    T        0      0        2 
   1  chr1_16701887     AKia    C    T        0      0        2 
   1  chr1_16701887     AOna    C    T        0      0        2 
   1  chr1_16701887     ASom    C    T        0      0        2 
   1  chr1_16701887     HCab    C    T        0      0        2 
   1  chr1_16701887     HPrz    C    T        0      0        2 
   1  chr1_16701887     ZBoe    C    T        0      0        2 
   1  chr1_16701887     ZGre    C    T        0      0        2 
   1  chr1_16701887     ZHar    C    T      0.5      1        2 
   1  chr1_16701887   Sample    C    T        0      0        2 
   1  chr1_16718600     AAsi    C    T        0      0        2 
   1  chr1_16718600     AKia    C    T        0      0        2 
   1  chr1_16718600     AOna    C    T        0      0        2 
   1  chr1_16718600     ASom    C    T        0      0        2 
   1  chr1_16718600     HCab    C    T        1      2        2 
   1  chr1_16718600     HPrz    C    T        1      2        2 
   1  chr1_16718600     ZBoe    C    T        0      0        2 
   1  chr1_16718600     ZGre    C    T        0      0        2 
   1  chr1_16718600     ZHar    C    T        0      0        2 
   1  chr1_16718600   Sample    C    T        0      0        2 
   1  chr1_16722141     AAsi    C    T        0      0        2 
   1  chr1_16722141     AKia    C    T        0      0        2 
   1  chr1_16722141     AOna    C    T        0      0        2 
   1  chr1_16722141     ASom    C    T        0      0        2 
   1  chr1_16722141     HCab    C    T        1      2        2 
   1  chr1_16722141     HPrz    C    T      0.5      1        2 
   1  chr1_16722141     ZBoe    C    T        0      0        2 
   1  chr1_16722141     ZGre    C    T        0      0        2 
   1  chr1_16722141     ZHar    C    T        0      0        2 
   1  chr1_16722141   Sample    C    T        0      0        2 
   1  chr1_16730367     AAsi    G    C        0      0        2 
   1  chr1_16730367     AKia    G    C        0      0        2 
   1  chr1_16730367     AOna    G    C        0      0        2 
   1  chr1_16730367     ASom    G    C        0      0        2 
   1  chr1_16730367     HCab    G    C        0      0        2 
   1  chr1_16730367     HPrz    G    C        0      0        2 
   1  chr1_16730367     ZBoe    G    C        1      2        2 
   1  chr1_16730367     ZGre    G    C        0      0        2 
   1  chr1_16730367     ZHar    G    C        0      0        2 
   1  chr1_16730367   Sample    G    C        0      0        2 
   1  chr1_16738449     AAsi    A    C        0      0        2 
   1  chr1_16738449     AKia    A    C        0      0        2 
   1  chr1_16738449     AOna    A    C        1      2        2 
   1  chr1_16738449     ASom    A    C        0      0        2 
   1  chr1_16738449     HCab    A    C        0      0        2 
   1  chr1_16738449     HPrz    A    C        0      0        2 
   1  chr1_16738449     ZBoe    A    C        0      0        2 
   1  chr1_16738449     ZGre    A    C        0      0        2 
   1  chr1_16738449     ZHar    A    C        0      0        2 
   1  chr1_16738449   Sample    A    C        0      0        2 
   1  chr1_16748619     AAsi    T    A        0      0        2 
   1  chr1_16748619     AKia    T    A      0.5      1        2 
   1  chr1_16748619     AOna    T    A        1      2        2 
   1  chr1_16748619     ASom    T    A        0      0        2 
   1  chr1_16748619     HCab    T    A        0      0        2 
   1  chr1_16748619     HPrz    T    A        0      0        2 
   1  chr1_16748619     ZBoe    T    A        0      0        2 
   1  chr1_16748619     ZGre    T    A        0      0        2 
   1  chr1_16748619     ZHar    T    A        0      0        2 
   1  chr1_16748619   Sample    T    A        0      0        2 
   1  chr1_16764755     AAsi    G    C        1      2        2 
   1  chr1_16764755     AKia    G    C        0      0        2 
   1  chr1_16764755     AOna    G    C        0      0        2 
   1  chr1_16764755     ASom    G    C        1      2        2 
   1  chr1_16764755     HCab    G    C        0      0        2 
   1  chr1_16764755     HPrz    G    C        0      0        2 
   1  chr1_16764755     ZBoe    G    C        0      0        2 
   1  chr1_16764755     ZGre    G    C        0      0        2 
   1  chr1_16764755     ZHar    G    C        0      0        2 
   1  chr1_16764755   Sample    G    C        1      2        2 
   1  chr1_16765115     AAsi    G    A        1      2        2 
   1  chr1_16765115     AKia    G    A        0      0        2 
   1  chr1_16765115     AOna    G    A        0      0        2 
   1  chr1_16765115     ASom    G    A        1      2        2 
   1  chr1_16765115     HCab    G    A        0      0        2 
   1  chr1_16765115     HPrz    G    A        0      0        2 
   1  chr1_16765115     ZBoe    G    A        0      0        2 
   1  chr1_16765115     ZGre    G    A        0      0        2 
   1  chr1_16765115     ZHar    G    A        0      0        2 
   1  chr1_16765115   Sample    G    A        1      2        2 
   1  chr1_16765303     AAsi    G    A        0      0        2 
   1  chr1_16765303     AKia    G    A        0      0        2 
   1  chr1_16765303     AOna    G    A        0      0        2 
   1  chr1_16765303     ASom    G    A        0      0        2 
   1  chr1_16765303     HCab    G    A        0      0        2 
   1  chr1_16765303     HPrz    G    A        0      0        2 
   1  chr1_16765303     ZBoe    G    A        0      0        2 
   1  chr1_16765303     ZGre    G    A        0      0        2 
   1  chr1_16765303     ZHar    G    A        1      2        2 
   1  chr1_16765303   Sample    G    A        0      0        2 
   1  chr1_16770609     AAsi    G    A        0      0        2 
   1  chr1_16770609     AKia    G    A        0      0        2 
   1  chr1_16770609     AOna    G    A        0      0        2 
   1  chr1_16770609     ASom    G    A        0      0        2 
   1  chr1_16770609     HCab    G    A        1      2        2 
   1  chr1_16770609     HPrz    G    A        1      2        2 
   1  chr1_16770609     ZBoe    G    A        0      0        2 
   1  chr1_16770609     ZGre    G    A        0      0        2 
   1  chr1_16770609     ZHar    G    A        0      0        2 
   1  chr1_16770609   Sample    G    A        0      0        2 
   1  chr1_16779291     AAsi    C    G        0      0        2 
   1  chr1_16779291     AKia    C    G        0      0        2 
   1  chr1_16779291     AOna    C    G        0      0        2 
   1  chr1_16779291     ASom    C    G        1      2        2 
   1  chr1_16779291     HCab    C    G        0      0        2 
   1  chr1_16779291     HPrz    C    G        0      0        2 
   1  chr1_16779291     ZBoe    C    G        0      0        2 
   1  chr1_16779291     ZGre    C    G        0      0        2 
   1  chr1_16779291     ZHar    C    G        0      0        2 
   1  chr1_16779291   Sample    C    G        0      0        2 
   1  chr1_16779453     AAsi    T    C      0.5      1        2 
   1  chr1_16779453     AKia    T    C        0      0        2 
   1  chr1_16779453     AOna    T    C        0      0        2 
   1  chr1_16779453     ASom    T    C        0      0        2 
   1  chr1_16779453     HCab    T    C        0      0        2 
   1  chr1_16779453     HPrz    T    C        0      0        2 
   1  chr1_16779453     ZBoe    T    C        0      0        2 
   1  chr1_16779453     ZGre    T    C        0      0        2 
   1  chr1_16779453     ZHar    T    C        0      0        2 
   1  chr1_16779453   Sample    T    C        0      0        2 
   1  chr1_16801086     AAsi    G    C        0      0        2 
   1  chr1_16801086     AKia    G    C        0      0        2 
   1  chr1_16801086     AOna    G    C        0      0        2 
   1  chr1_16801086     ASom    G    C        0      0        2 
   1  chr1_16801086     HCab    G    C        0      0        2 
   1  chr1_16801086     HPrz    G    C        0      0        2 
   1  chr1_16801086     ZBoe    G    C        1      2        2 
   1  chr1_16801086     ZGre    G    C        0      0        2 
   1  chr1_16801086     ZHar    G    C        0      0        2 
   1  chr1_16801086   Sample    G    C        0      0        2 
   1  chr1_16811084     AAsi    G    A        0      0        2 
   1  chr1_16811084     AKia    G    A        0      0        2 
   1  chr1_16811084     AOna    G    A        0      0        2 
   1  chr1_16811084     ASom    G    A        0      0        2 
   1  chr1_16811084     HCab    G    A        1      2        2 
   1  chr1_16811084     HPrz    G    A        1      2        2 
   1  chr1_16811084     ZBoe    G    A        0      0        2 
   1  chr1_16811084     ZGre    G    A        0      0        2 
   1  chr1_16811084     ZHar    G    A        0      0        2 
   1  chr1_16811084   Sample    G    A        0      0        2 
   1  chr1_16811614     AAsi    T    C        0      0        2 
   1  chr1_16811614     AKia    T    C      0.5      1        2 
   1  chr1_16811614     AOna    T    C        0      0        2 
   1  chr1_16811614     ASom    T    C        0      0        2 
   1  chr1_16811614     HCab    T    C        0      0        2 
   1  chr1_16811614     HPrz    T    C        0      0        2 
   1  chr1_16811614     ZBoe    T    C        0      0        2 
   1  chr1_16811614     ZGre    T    C        0      0        2 
   1  chr1_16811614     ZHar    T    C        0      0        2 
   1  chr1_16811614   Sample    T    C        0      0        2 
   1  chr1_16813827     AAsi    G    C        0      0        2 
   1  chr1_16813827     AKia    G    C      0.5      1        2 
   1  chr1_16813827     AOna    G    C        0      0        2 
   1  chr1_16813827     ASom    G    C        0      0        2 
   1  chr1_16813827     HCab    G    C        0      0        2 
   1  chr1_16813827     HPrz    G    C        0      0        2 
   1  chr1_16813827     ZBoe    G    C        0      0        2 
   1  chr1_16813827     ZGre    G    C        0      0        2 
   1  chr1_16813827     ZHar    G    C        0      0        2 
   1  chr1_16813827   Sample    G    C        0      0        2 
   1  chr1_16823117     AAsi    C    T        0      0        2 
   1  chr1_16823117     AKia    C    T        1      2        2 
   1  chr1_16823117     AOna    C    T      0.5      1        2 
   1  chr1_16823117     ASom    C    T        0      0        2 
   1  chr1_16823117     HCab    C    T        0      0        2 
   1  chr1_16823117     HPrz    C    T        0      0        2 
   1  chr1_16823117     ZBoe    C    T        0      0        2 
   1  chr1_16823117     ZGre    C    T        0      0        2 
   1  chr1_16823117     ZHar    C    T        0      0        2 
   1  chr1_16823117   Sample    C    T        0      0        2 
   1  chr1_16824010     AAsi    A    G        0      0        2 
   1  chr1_16824010     AKia    A    G        0      0        2 
   1  chr1_16824010     AOna    A    G        0      0        2 
   1  chr1_16824010     ASom    A    G        0      0        2 
   1  chr1_16824010     HCab    A    G        0      0        2 
   1  chr1_16824010     HPrz    A    G        0      0        2 
   1  chr1_16824010     ZBoe    A    G        0      0        2 
   1  chr1_16824010     ZGre    A    G        1      2        2 
   1  chr1_16824010     ZHar    A    G        0      0        2 
   1  chr1_16824010   Sample    A    G        0      0        2 
   1  chr1_16831222     AAsi    G    A        0      0        2 
   1  chr1_16831222     AKia    G    A        0      0        2 
   1  chr1_16831222     AOna    G    A      0.5      1        2 
   1  chr1_16831222     ASom    G    A        0      0        2 
   1  chr1_16831222     HCab    G    A        0      0        2 
   1  chr1_16831222     HPrz    G    A        0      0        2 
   1  chr1_16831222     ZBoe    G    A        0      0        2 
   1  chr1_16831222     ZGre    G    A        0      0        2 
   1  chr1_16831222     ZHar    G    A        0      0        2 
   1  chr1_16831222   Sample    G    A        0      0        2 
   1  chr1_16833758     AAsi    A    T        0      0        2 
   1  chr1_16833758     AKia    A    T        0      0        2 
   1  chr1_16833758     AOna    A    T        0      0        2 
   1  chr1_16833758     ASom    A    T        0      0        2 
   1  chr1_16833758     HCab    A    T      0.5      1        2 
   1  chr1_16833758     HPrz    A    T        0      0        2 
   1  chr1_16833758     ZBoe    A    T        0      0        2 
   1  chr1_16833758     ZGre    A    T        0      0        2 
   1  chr1_16833758     ZHar    A    T        0      0        2 
   1  chr1_16833758   Sample    A    T        0      0        2 
   1  chr1_16833983     AAsi    A    G        0      0        2 
   1  chr1_16833983     AKia    A    G        0      0        2 
   1  chr1_16833983     AOna    A    G        0      0        2 
   1  chr1_16833983     ASom    A    G        0      0        2 
   1  chr1_16833983     HCab    A    G        1      2        2 
   1  chr1_16833983     HPrz    A    G        1      2        2 
   1  chr1_16833983     ZBoe    A    G        0      0        2 
   1  chr1_16833983     ZGre    A    G        0      0        2 
   1  chr1_16833983     ZHar    A    G        0      0        2 
   1  chr1_16833983   Sample    A    G        0      0        2 
   1  chr1_16857981     AAsi    T    C        0      0        2 
   1  chr1_16857981     AKia    T    C        0      0        2 
   1  chr1_16857981     AOna    T    C        0      0        2 
   1  chr1_16857981     ASom    T    C        0      0        2 
   1  chr1_16857981     HCab    T    C        0      0        2 
   1  chr1_16857981     HPrz    T    C        0      0        2 
   1  chr1_16857981     ZBoe    T    C        0      0        2 
   1  chr1_16857981     ZGre    T    C        1      2        2 
   1  chr1_16857981     ZHar    T    C        0      0        2 
   1  chr1_16857981   Sample    T    C        0      0        2 
   1  chr1_16861384     AAsi    A    G        0      0        2 
   1  chr1_16861384     AKia    A    G        0      0        2 
   1  chr1_16861384     AOna    A    G        0      0        2 
   1  chr1_16861384     ASom    A    G        0      0        2 
   1  chr1_16861384     HCab    A    G        1      2        2 
   1  chr1_16861384     HPrz    A    G        1      2        2 
   1  chr1_16861384     ZBoe    A    G        0      0        2 
   1  chr1_16861384     ZGre    A    G        0      0        2 
   1  chr1_16861384     ZHar    A    G        0      0        2 
   1  chr1_16861384   Sample    A    G        0      0        2 
   1  chr1_16870255     AAsi    T    C        0      0        2 
   1  chr1_16870255     AKia    T    C        0      0        2 
   1  chr1_16870255     AOna    T    C      0.5      1        2 
   1  chr1_16870255     ASom    T    C        0      0        2 
   1  chr1_16870255     HCab    T    C        0      0        2 
   1  chr1_16870255     HPrz    T    C        0      0        2 
   1  chr1_16870255     ZBoe    T    C        0      0        2 
   1  chr1_16870255     ZGre    T    C        0      0        2 
   1  chr1_16870255     ZHar    T    C        0      0        2 
   1  chr1_16870255   Sample    T    C        0      0        2 
   1  chr1_16872234     AAsi    G    A        0      0        2 
   1  chr1_16872234     AKia    G    A        0      0        2 
   1  chr1_16872234     AOna    G    A        0      0        2 
   1  chr1_16872234     ASom    G    A        0      0        2 
   1  chr1_16872234     HCab    G    A        1      2        2 
   1  chr1_16872234     HPrz    G    A        1      2        2 
   1  chr1_16872234     ZBoe    G    A        0      0        2 
   1  chr1_16872234     ZGre    G    A        0      0        2 
   1  chr1_16872234     ZHar    G    A        0      0        2 
   1  chr1_16872234   Sample    G    A        0      0        2 
   1  chr1_16872997     AAsi    C    T        0      0        2 
   1  chr1_16872997     AKia    C    T        0      0        2 
   1  chr1_16872997     AOna    C    T        0      0        2 
   1  chr1_16872997     ASom    C    T        0      0        2 
   1  chr1_16872997     HCab    C    T        0      0        2 
   1  chr1_16872997     HPrz    C    T        0      0        2 
   1  chr1_16872997     ZBoe    C    T        0      0        2 
   1  chr1_16872997     ZGre    C    T        1      2        2 
   1  chr1_16872997     ZHar    C    T        0      0        2 
   1  chr1_16872997   Sample    C    T        0      0        2 
   1  chr1_16873935     AAsi    T    C        0      0        2 
   1  chr1_16873935     AKia    T    C        0      0        2 
   1  chr1_16873935     AOna    T    C        0      0        2 
   1  chr1_16873935     ASom    T    C        0      0        2 
   1  chr1_16873935     HCab    T    C        0      0        2 
   1  chr1_16873935     HPrz    T    C        0      0        2 
   1  chr1_16873935     ZBoe    T    C        0      0        2 
   1  chr1_16873935     ZGre    T    C        0      0        2 
   1  chr1_16873935     ZHar    T    C      0.5      1        2 
   1  chr1_16873935   Sample    T    C        0      0        2 
   1  chr1_16876337     AAsi    C    A        0      0        2 
   1  chr1_16876337     AKia    C    A        0      0        2 
   1  chr1_16876337     AOna    C    A        0      0        2 
   1  chr1_16876337     ASom    C    A        0      0        2 
   1  chr1_16876337     HCab    C    A        0      0        2 
   1  chr1_16876337     HPrz    C    A        0      0        2 
   1  chr1_16876337     ZBoe    C    A        0      0        2 
   1  chr1_16876337     ZGre    C    A        1      2        2 
   1  chr1_16876337     ZHar    C    A        0      0        2 
   1  chr1_16876337   Sample    C    A        0      0        2 
   1  chr1_16896545     AAsi    C    T        0      0        2 
   1  chr1_16896545     AKia    C    T        1      2        2 
   1  chr1_16896545     AOna    C    T        0      0        2 
   1  chr1_16896545     ASom    C    T        0      0        2 
   1  chr1_16896545     HCab    C    T        0      0        2 
   1  chr1_16896545     HPrz    C    T        0      0        2 
   1  chr1_16896545     ZBoe    C    T        0      0        2 
   1  chr1_16896545     ZGre    C    T        0      0        2 
   1  chr1_16896545     ZHar    C    T        0      0        2 
   1  chr1_16896545   Sample    C    T        0      0        2 
   1  chr1_16923966     AAsi    G    A        0      0        2 
   1  chr1_16923966     AKia    G    A        0      0        2 
   1  chr1_16923966     AOna    G    A        0      0        2 
   1  chr1_16923966     ASom    G    A        0      0        2 
   1  chr1_16923966     HCab    G    A        0      0        2 
   1  chr1_16923966     HPrz    G    A      0.5      1        2 
   1  chr1_16923966     ZBoe    G    A        0      0        2 
   1  chr1_16923966     ZGre    G    A        0      0        2 
   1  chr1_16923966     ZHar    G    A        0      0        2 
   1  chr1_16923966   Sample    G    A        0      0        2 
   1  chr1_16932171     AAsi    A    G        0      0        2 
   1  chr1_16932171     AKia    A    G        0      0        2 
   1  chr1_16932171     AOna    A    G      0.5      1        2 
   1  chr1_16932171     ASom    A    G        0      0        2 
   1  chr1_16932171     HCab    A    G        0      0        2 
   1  chr1_16932171     HPrz    A    G        0      0        2 
   1  chr1_16932171     ZBoe    A    G        0      0        2 
   1  chr1_16932171     ZGre    A    G        0      0        2 
   1  chr1_16932171     ZHar    A    G        0      0        2 
   1  chr1_16932171   Sample    A    G        0      0        2 
   1  chr1_16939295     AAsi    G    A        0      0        2 
   1  chr1_16939295     AKia    G    A        0      0        2 
   1  chr1_16939295     AOna    G    A        0      0        2 
   1  chr1_16939295     ASom    G    A        0      0        2 
   1  chr1_16939295     HCab    G    A        0      0        2 
   1  chr1_16939295     HPrz    G    A        0      0        2 
   1  chr1_16939295     ZBoe    G    A        1      2        2 
   1  chr1_16939295     ZGre    G    A        0      0        2 
   1  chr1_16939295     ZHar    G    A        0      0        2 
   1  chr1_16939295   Sample    G    A        0      0        2 
   1  chr1_16939842     AAsi    T    C        0      0        2 
   1  chr1_16939842     AKia    T    C        0      0        2 
   1  chr1_16939842     AOna    T    C        0      0        2 
   1  chr1_16939842     ASom    T    C        0      0        2 
   1  chr1_16939842     HCab    T    C        0      0        2 
   1  chr1_16939842     HPrz    T    C        0      0        2 
   1  chr1_16939842     ZBoe    T    C        0      0        2 
   1  chr1_16939842     ZGre    T    C        0      0        2 
   1  chr1_16939842     ZHar    T    C      0.5      1        2 
   1  chr1_16939842   Sample    T    C        0      0        2 
   1  chr1_16941416     AAsi    C    T        0      0        2 
   1  chr1_16941416     AKia    C    T        0      0        2 
   1  chr1_16941416     AOna    C    T        0      0        2 
   1  chr1_16941416     ASom    C    T        0      0        2 
   1  chr1_16941416     HCab    C    T        0      0        2 
   1  chr1_16941416     HPrz    C    T        0      0        2 
   1  chr1_16941416     ZBoe    C    T        0      0        2 
   1  chr1_16941416     ZGre    C    T      0.5      1        2 
   1  chr1_16941416     ZHar    C    T        0      0        2 
   1  chr1_16941416   Sample    C    T        0      0        2 
   1  chr1_16942184     AAsi    A    G        0      0        2 
   1  chr1_16942184     AKia    A    G        1      2        2 
   1  chr1_16942184     AOna    A    G        0      0        2 
   1  chr1_16942184     ASom    A    G        0      0        2 
   1  chr1_16942184     HCab    A    G        0      0        2 
   1  chr1_16942184     HPrz    A    G        0      0        2 
   1  chr1_16942184     ZBoe    A    G        0      0        2 
   1  chr1_16942184     ZGre    A    G        0      0        2 
   1  chr1_16942184     ZHar    A    G        0      0        2 
   1  chr1_16942184   Sample    A    G        0      0        2 
   1  chr1_16943396     AAsi    G    A        0      0        2 
   1  chr1_16943396     AKia    G    A        0      0        2 
   1  chr1_16943396     AOna    G    A        0      0        2 
   1  chr1_16943396     ASom    G    A        0      0        2 
   1  chr1_16943396     HCab    G    A        0      0        2 
   1  chr1_16943396     HPrz    G    A        0      0        2 
   1  chr1_16943396     ZBoe    G    A        1      2        2 
   1  chr1_16943396     ZGre    G    A        0      0        2 
   1  chr1_16943396     ZHar    G    A        0      0        2 
   1  chr1_16943396   Sample    G    A        0      0        2 
   1  chr1_16947942     AAsi    C    A        0      0        2 
   1  chr1_16947942     AKia    C    A        0      0        2 
   1  chr1_16947942     AOna    C    A        0      0        2 
   1  chr1_16947942     ASom    C    A        0      0        2 
   1  chr1_16947942     HCab    C    A        0      0        2 
   1  chr1_16947942     HPrz    C    A        0      0        2 
   1  chr1_16947942     ZBoe    C    A      0.5      1        2 
   1  chr1_16947942     ZGre    C    A        0      0        2 
   1  chr1_16947942     ZHar    C    A        0      0        2 
   1  chr1_16947942   Sample    C    A        0      0        2 
   1  chr1_16962052     AAsi    G    A        0      0        2 
   1  chr1_16962052     AKia    G    A        0      0        2 
   1  chr1_16962052     AOna    G    A        0      0        2 
   1  chr1_16962052     ASom    G    A        0      0        2 
   1  chr1_16962052     HCab    G    A        0      0        2 
   1  chr1_16962052     HPrz    G    A        0      0        2 
   1  chr1_16962052     ZBoe    G    A        0      0        2 
   1  chr1_16962052     ZGre    G    A        1      2        2 
   1  chr1_16962052     ZHar    G    A        0      0        2 
   1  chr1_16962052   Sample    G    A        0      0        2 
   1  chr1_16963792     AAsi    C    T        0      0        2 
   1  chr1_16963792     AKia    C    T        0      0        2 
   1  chr1_16963792     AOna    C    T        0      0        2 
   1  chr1_16963792     ASom    C    T        0      0        2 
   1  chr1_16963792     HCab    C    T        0      0        2 
   1  chr1_16963792     HPrz    C    T        0      0        2 
   1  chr1_16963792     ZBoe    C    T        0      0        2 
   1  chr1_16963792     ZGre    C    T      0.5      1        2 
   1  chr1_16963792     ZHar    C    T        0      0        2 
   1  chr1_16963792   Sample    C    T        0      0        2 
   1  chr1_16969768     AAsi    A    G        1      2        2 
   1  chr1_16969768     AKia    A    G        0      0        2 
   1  chr1_16969768     AOna    A    G        0      0        2 
   1  chr1_16969768     ASom    A    G        1      2        2 
   1  chr1_16969768     HCab    A    G        0      0        2 
   1  chr1_16969768     HPrz    A    G        0      0        2 
   1  chr1_16969768     ZBoe    A    G        0      0        2 
   1  chr1_16969768     ZGre    A    G        0      0        2 
   1  chr1_16969768     ZHar    A    G        0      0        2 
   1  chr1_16969768   Sample    A    G        1      2        2 
   1  chr1_16971954     AAsi    A    G        0      0        2 
   1  chr1_16971954     AKia    A    G        0      0        2 
   1  chr1_16971954     AOna    A    G      0.5      1        2 
   1  chr1_16971954     ASom    A    G        0      0        2 
   1  chr1_16971954     HCab    A    G        0      0        2 
   1  chr1_16971954     HPrz    A    G        0      0        2 
   1  chr1_16971954     ZBoe    A    G        0      0        2 
   1  chr1_16971954     ZGre    A    G        0      0        2 
   1  chr1_16971954     ZHar    A    G        0      0        2 
   1  chr1_16971954   Sample    A    G        0      0        2 
   1  chr1_16972119     AAsi    T    C        0      0        2 
   1  chr1_16972119     AKia    T    C        0      0        2 
   1  chr1_16972119     AOna    T    C        0      0        2 
   1  chr1_16972119     ASom    T    C        0      0        2 
   1  chr1_16972119     HCab    T    C        1      2        2 
   1  chr1_16972119     HPrz    T    C        1      2        2 
   1  chr1_16972119     ZBoe    T    C        0      0        2 
   1  chr1_16972119     ZGre    T    C        0      0        2 
   1  chr1_16972119     ZHar    T    C        0      0        2 
   1  chr1_16972119   Sample    T    C        0      0        2 
   1  chr1_16973803     AAsi    T    C        0      0        2 
   1  chr1_16973803     AKia    T    C        0      0        2 
   1  chr1_16973803     AOna    T    C        0      0        2 
   1  chr1_16973803     ASom    T    C        0      0        2 
   1  chr1_16973803     HCab    T    C        0      0        2 
   1  chr1_16973803     HPrz    T    C        0      0        2 
   1  chr1_16973803     ZBoe    T    C        0      0        2 
   1  chr1_16973803     ZGre    T    C        0      0        2 
   1  chr1_16973803     ZHar    T    C      0.5      1        2 
   1  chr1_16973803   Sample    T    C        0      0        2 
   1  chr1_16978440     AAsi    A    G        0      0        2 
   1  chr1_16978440     AKia    A    G        0      0        2 
   1  chr1_16978440     AOna    A    G      0.5      1        2 
   1  chr1_16978440     ASom    A    G        0      0        2 
   1  chr1_16978440     HCab    A    G        0      0        2 
   1  chr1_16978440     HPrz    A    G        0      0        2 
   1  chr1_16978440     ZBoe    A    G        0      0        2 
   1  chr1_16978440     ZGre    A    G        0      0        2 
   1  chr1_16978440     ZHar    A    G        0      0        2 
   1  chr1_16978440   Sample    A    G        0      0        2 
   1  chr1_16982021     AAsi    C    G        0      0        2 
   1  chr1_16982021     AKia    C    G        0      0        2 
   1  chr1_16982021     AOna    C    G      0.5      1        2 
   1  chr1_16982021     ASom    C    G        0      0        2 
   1  chr1_16982021     HCab    C    G        0      0        2 
   1  chr1_16982021     HPrz    C    G        0      0        2 
   1  chr1_16982021     ZBoe    C    G        0      0        2 
   1  chr1_16982021     ZGre    C    G        0      0        2 
   1  chr1_16982021     ZHar    C    G        0      0        2 
   1  chr1_16982021   Sample    C    G        0      0        2 
   1  chr1_16984801     AAsi    G    T        0      0        2 
   1  chr1_16984801     AKia    G    T        0      0        2 
   1  chr1_16984801     AOna    G    T        0      0        2 
   1  chr1_16984801     ASom    G    T        0      0        2 
   1  chr1_16984801     HCab    G    T        1      2        2 
   1  chr1_16984801     HPrz    G    T        1      2        2 
   1  chr1_16984801     ZBoe    G    T        0      0        2 
   1  chr1_16984801     ZGre    G    T        0      0        2 
   1  chr1_16984801     ZHar    G    T        0      0        2 
   1  chr1_16984801   Sample    G    T        0      0        2 
   1  chr1_16985327     AAsi    A    C        0      0        2 
   1  chr1_16985327     AKia    A    C        0      0        2 
   1  chr1_16985327     AOna    A    C        0      0        2 
   1  chr1_16985327     ASom    A    C      0.5      1        2 
   1  chr1_16985327     HCab    A    C        0      0        2 
   1  chr1_16985327     HPrz    A    C        0      0        2 
   1  chr1_16985327     ZBoe    A    C        0      0        2 
   1  chr1_16985327     ZGre    A    C        0      0        2 
   1  chr1_16985327     ZHar    A    C        0      0        2 
   1  chr1_16985327   Sample    A    C        0      0        2 
   1  chr1_16991977     AAsi    T    C      0.5      1        2 
   1  chr1_16991977     AKia    T    C        0      0        2 
   1  chr1_16991977     AOna    T    C        0      0        2 
   1  chr1_16991977     ASom    T    C        0      0        2 
   1  chr1_16991977     HCab    T    C        0      0        2 
   1  chr1_16991977     HPrz    T    C        0      0        2 
   1  chr1_16991977     ZBoe    T    C        0      0        2 
   1  chr1_16991977     ZGre    T    C        0      0        2 
   1  chr1_16991977     ZHar    T    C        0      0        2 
   1  chr1_16991977   Sample    T    C        0      0        2 
   1  chr1_17000003     AAsi    A    G        0      0        2 
   1  chr1_17000003     AKia    A    G        0      0        2 
   1  chr1_17000003     AOna    A    G        0      0        2 
   1  chr1_17000003     ASom    A    G        0      0        2 
   1  chr1_17000003     HCab    A    G        0      0        2 
   1  chr1_17000003     HPrz    A    G        0      0        2 
   1  chr1_17000003     ZBoe    A    G      0.5      1        2 
   1  chr1_17000003     ZGre    A    G        0      0        2 
   1  chr1_17000003     ZHar    A    G        0      0        2 
   1  chr1_17000003   Sample    A    G        0      0        2 
   1  chr1_17001946     AAsi    G    T        0      0        2 
   1  chr1_17001946     AKia    G    T        0      0        2 
   1  chr1_17001946     AOna    G    T        0      0        2 
   1  chr1_17001946     ASom    G    T        0      0        2 
   1  chr1_17001946     HCab    G    T        0      0        2 
   1  chr1_17001946     HPrz    G    T        0      0        2 
   1  chr1_17001946     ZBoe    G    T      0.5      1        2 
   1  chr1_17001946     ZGre    G    T        0      0        2 
   1  chr1_17001946     ZHar    G    T        0      0        2 
   1  chr1_17001946   Sample    G    T        0      0        2 
   1  chr1_17005107     AAsi    G    A        0      0        2 
   1  chr1_17005107     AKia    G    A        0      0        2 
   1  chr1_17005107     AOna    G    A        0      0        2 
   1  chr1_17005107     ASom    G    A        0      0        2 
   1  chr1_17005107     HCab    G    A        0      0        2 
   1  chr1_17005107     HPrz    G    A      0.5      1        2 
   1  chr1_17005107     ZBoe    G    A      0.5      1        2 
   1  chr1_17005107     ZGre    G    A        0      0        2 
   1  chr1_17005107     ZHar    G    A        0      0        2 
   1  chr1_17005107   Sample    G    A        0      0        2 
   1  chr1_17018151     AAsi    C    T        0      0        2 
   1  chr1_17018151     AKia    C    T        0      0        2 
   1  chr1_17018151     AOna    C    T        0      0        2 
   1  chr1_17018151     ASom    C    T        0      0        2 
   1  chr1_17018151     HCab    C    T        0      0        2 
   1  chr1_17018151     HPrz    C    T        0      0        2 
   1  chr1_17018151     ZBoe    C    T      0.5      1        2 
   1  chr1_17018151     ZGre    C    T        0      0        2 
   1  chr1_17018151     ZHar    C    T        0      0        2 
   1  chr1_17018151   Sample    C    T        0      0        2 
   1  chr1_17026387     AAsi    C    G        0      0        2 
   1  chr1_17026387     AKia    C    G        0      0        2 
   1  chr1_17026387     AOna    C    G        0      0        2 
   1  chr1_17026387     ASom    C    G        0      0        2 
   1  chr1_17026387     HCab    C    G        0      0        2 
   1  chr1_17026387     HPrz    C    G        0      0        2 
   1  chr1_17026387     ZBoe    C    G        0      0        2 
   1  chr1_17026387     ZGre    C    G        1      2        2 
   1  chr1_17026387     ZHar    C    G        0      0        2 
   1  chr1_17026387   Sample    C    G        0      0        2 
   1  chr1_17032973     AAsi    G    A        0      0        2 
   1  chr1_17032973     AKia    G    A        0      0        2 
   1  chr1_17032973     AOna    G    A        0      0        2 
   1  chr1_17032973     ASom    G    A        0      0        2 
   1  chr1_17032973     HCab    G    A        1      2        2 
   1  chr1_17032973     HPrz    G    A        1      2        2 
   1  chr1_17032973     ZBoe    G    A        0      0        2 
   1  chr1_17032973     ZGre    G    A        0      0        2 
   1  chr1_17032973     ZHar    G    A        0      0        2 
   1  chr1_17032973   Sample    G    A        0      0        2 
   1  chr1_17033675     AAsi    T    G        0      0        2 
   1  chr1_17033675     AKia    T    G        0      0        2 
   1  chr1_17033675     AOna    T    G        0      0        2 
   1  chr1_17033675     ASom    T    G        0      0        2 
   1  chr1_17033675     HCab    T    G        0      0        2 
   1  chr1_17033675     HPrz    T    G        0      0        2 
   1  chr1_17033675     ZBoe    T    G        0      0        2 
   1  chr1_17033675     ZGre    T    G        0      0        2 
   1  chr1_17033675     ZHar    T    G      0.5      1        2 
   1  chr1_17033675   Sample    T    G        0      0        2 
   1  chr1_17039933     AAsi    C    G        0      0        2 
   1  chr1_17039933     AKia    C    G        0      0        2 
   1  chr1_17039933     AOna    C    G        0      0        2 
   1  chr1_17039933     ASom    C    G        0      0        2 
   1  chr1_17039933     HCab    C    G        0      0        2 
   1  chr1_17039933     HPrz    C    G        0      0        2 
   1  chr1_17039933     ZBoe    C    G        0      0        2 
   1  chr1_17039933     ZGre    C    G        0      0        2 
   1  chr1_17039933     ZHar    C    G      0.5      1        2 
   1  chr1_17039933   Sample    C    G        0      0        2 
   1  chr1_17040054     AAsi    T    C        0      0        2 
   1  chr1_17040054     AKia    T    C        0      0        2 
   1  chr1_17040054     AOna    T    C        0      0        2 
   1  chr1_17040054     ASom    T    C        1      2        2 
   1  chr1_17040054     HCab    T    C        0      0        2 
   1  chr1_17040054     HPrz    T    C        0      0        2 
   1  chr1_17040054     ZBoe    T    C        0      0        2 
   1  chr1_17040054     ZGre    T    C        0      0        2 
   1  chr1_17040054     ZHar    T    C        0      0        2 
   1  chr1_17040054   Sample    T    C        0      0        2 
   1  chr1_17042159     AAsi    A    G        0      0        2 
   1  chr1_17042159     AKia    A    G        0      0        2 
   1  chr1_17042159     AOna    A    G        0      0        2 
   1  chr1_17042159     ASom    A    G        0      0        2 
   1  chr1_17042159     HCab    A    G        1      2        2 
   1  chr1_17042159     HPrz    A    G        1      2        2 
   1  chr1_17042159     ZBoe    A    G        0      0        2 
   1  chr1_17042159     ZGre    A    G        0      0        2 
   1  chr1_17042159     ZHar    A    G        0      0        2 
   1  chr1_17042159   Sample    A    G        0      0        2 
   1  chr1_17044071     AAsi    T    C        0      0        2 
   1  chr1_17044071     AKia    T    C        0      0        2 
   1  chr1_17044071     AOna    T    C        0      0        2 
   1  chr1_17044071     ASom    T    C        0      0        2 
   1  chr1_17044071     HCab    T    C        0      0        2 
   1  chr1_17044071     HPrz    T    C        0      0        2 
   1  chr1_17044071     ZBoe    T    C        0      0        2 
   1  chr1_17044071     ZGre    T    C        0      0        2 
   1  chr1_17044071     ZHar    T    C      0.5      1        2 
   1  chr1_17044071   Sample    T    C        0      0        2 
   1  chr1_17045465     AAsi    A    G        0      0        2 
   1  chr1_17045465     AKia    A    G        0      0        2 
   1  chr1_17045465     AOna    A    G        0      0        2 
   1  chr1_17045465     ASom    A    G        0      0        2 
   1  chr1_17045465     HCab    A    G        1      2        2 
   1  chr1_17045465     HPrz    A    G        1      2        2 
   1  chr1_17045465     ZBoe    A    G        0      0        2 
   1  chr1_17045465     ZGre    A    G        0      0        2 
   1  chr1_17045465     ZHar    A    G        0      0        2 
   1  chr1_17045465   Sample    A    G        0      0        2 
   1  chr1_17047932     AAsi    A    C        0      0        2 
   1  chr1_17047932     AKia    A    C      0.5      1        2 
   1  chr1_17047932     AOna    A    C        0      0        2 
   1  chr1_17047932     ASom    A    C        0      0        2 
   1  chr1_17047932     HCab    A    C        0      0        2 
   1  chr1_17047932     HPrz    A    C        0      0        2 
   1  chr1_17047932     ZBoe    A    C        0      0        2 
   1  chr1_17047932     ZGre    A    C        0      0        2 
   1  chr1_17047932     ZHar    A    C        0      0        2 
   1  chr1_17047932   Sample    A    C        0      0        2 
   1  chr1_17051335     AAsi    A    G        0      0        2 
   1  chr1_17051335     AKia    A    G        0      0        2 
   1  chr1_17051335     AOna    A    G      0.5      1        2 
   1  chr1_17051335     ASom    A    G        0      0        2 
   1  chr1_17051335     HCab    A    G        0      0        2 
   1  chr1_17051335     HPrz    A    G        0      0        2 
   1  chr1_17051335     ZBoe    A    G        0      0        2 
   1  chr1_17051335     ZGre    A    G        0      0        2 
   1  chr1_17051335     ZHar    A    G        0      0        2 
   1  chr1_17051335   Sample    A    G        0      0        2 
   1  chr1_17052425     AAsi    G    T        0      0        2 
   1  chr1_17052425     AKia    G    T        0      0        2 
   1  chr1_17052425     AOna    G    T        0      0        2 
   1  chr1_17052425     ASom    G    T        0      0        2 
   1  chr1_17052425     HCab    G    T        0      0        2 
   1  chr1_17052425     HPrz    G    T      0.5      1        2 
   1  chr1_17052425     ZBoe    G    T        0      0        2 
   1  chr1_17052425     ZGre    G    T        0      0        2 
   1  chr1_17052425     ZHar    G    T        0      0        2 
   1  chr1_17052425   Sample    G    T        0      0        2 
   1  chr1_17055495     AAsi    T    C        0      0        2 
   1  chr1_17055495     AKia    T    C        0      0        2 
   1  chr1_17055495     AOna    T    C        0      0        2 
   1  chr1_17055495     ASom    T    C        0      0        2 
   1  chr1_17055495     HCab    T    C        0      0        2 
   1  chr1_17055495     HPrz    T    C        0      0        2 
   1  chr1_17055495     ZBoe    T    C        0      0        2 
   1  chr1_17055495     ZGre    T    C      0.5      1        2 
   1  chr1_17055495     ZHar    T    C        0      0        2 
   1  chr1_17055495   Sample    T    C        0      0        2 
   1  chr1_17058316     AAsi    A    C        0      0        2 
   1  chr1_17058316     AKia    A    C        0      0        2 
   1  chr1_17058316     AOna    A    C        0      0        2 
   1  chr1_17058316     ASom    A    C        0      0        2 
   1  chr1_17058316     HCab    A    C        1      2        2 
   1  chr1_17058316     HPrz    A    C        1      2        2 
   1  chr1_17058316     ZBoe    A    C        0      0        2 
   1  chr1_17058316     ZGre    A    C        0      0        2 
   1  chr1_17058316     ZHar    A    C        0      0        2 
   1  chr1_17058316   Sample    A    C        0      0        2 
   1  chr1_17058989     AAsi    T    C        0      0        2 
   1  chr1_17058989     AKia    T    C        0      0        2 
   1  chr1_17058989     AOna    T    C        0      0        2 
   1  chr1_17058989     ASom    T    C        0      0        2 
   1  chr1_17058989     HCab    T    C        1      2        2 
   1  chr1_17058989     HPrz    T    C        1      2        2 
   1  chr1_17058989     ZBoe    T    C        0      0        2 
   1  chr1_17058989     ZGre    T    C        0      0        2 
   1  chr1_17058989     ZHar    T    C        0      0        2 
   1  chr1_17058989   Sample    T    C        0      0        2 
   1  chr1_17072869     AAsi    G    A        0      0        2 
   1  chr1_17072869     AKia    G    A      0.5      1        2 
   1  chr1_17072869     AOna    G    A      0.5      1        2 
   1  chr1_17072869     ASom    G    A        0      0        2 
   1  chr1_17072869     HCab    G    A        0      0        2 
   1  chr1_17072869     HPrz    G    A        0      0        2 
   1  chr1_17072869     ZBoe    G    A        0      0        2 
   1  chr1_17072869     ZGre    G    A        0      0        2 
   1  chr1_17072869     ZHar    G    A        0      0        2 
   1  chr1_17072869   Sample    G    A        0      0        2 
   1  chr1_17081530     AAsi    A    G        0      0        2 
   1  chr1_17081530     AKia    A    G        0      0        2 
   1  chr1_17081530     AOna    A    G        0      0        2 
   1  chr1_17081530     ASom    A    G        0      0        2 
   1  chr1_17081530     HCab    A    G        0      0        2 
   1  chr1_17081530     HPrz    A    G        0      0        2 
   1  chr1_17081530     ZBoe    A    G        0      0        2 
   1  chr1_17081530     ZGre    A    G        0      0        2 
   1  chr1_17081530     ZHar    A    G      0.5      1        2 
   1  chr1_17081530   Sample    A    G        0      0        2 
   1  chr1_17081680     AAsi    A    G        0      0        2 
   1  chr1_17081680     AKia    A    G        0      0        2 
   1  chr1_17081680     AOna    A    G        0      0        2 
   1  chr1_17081680     ASom    A    G        0      0        2 
   1  chr1_17081680     HCab    A    G        1      2        2 
   1  chr1_17081680     HPrz    A    G        1      2        2 
   1  chr1_17081680     ZBoe    A    G        0      0        2 
   1  chr1_17081680     ZGre    A    G        0      0        2 
   1  chr1_17081680     ZHar    A    G        0      0        2 
   1  chr1_17081680   Sample    A    G        0      0        2 
   1  chr1_17087356     AAsi    T    C        0      0        2 
   1  chr1_17087356     AKia    T    C        0      0        2 
   1  chr1_17087356     AOna    T    C        0      0        2 
   1  chr1_17087356     ASom    T    C        0      0        2 
   1  chr1_17087356     HCab    T    C        1      2        2 
   1  chr1_17087356     HPrz    T    C        1      2        2 
   1  chr1_17087356     ZBoe    T    C        0      0        2 
   1  chr1_17087356     ZGre    T    C        0      0        2 
   1  chr1_17087356     ZHar    T    C        0      0        2 
   1  chr1_17087356   Sample    T    C        0      0        2 
   1  chr1_17088724     AAsi    A    G        0      0        2 
   1  chr1_17088724     AKia    A    G        0      0        2 
   1  chr1_17088724     AOna    A    G        0      0        2 
   1  chr1_17088724     ASom    A    G        0      0        2 
   1  chr1_17088724     HCab    A    G        0      0        2 
   1  chr1_17088724     HPrz    A    G        0      0        2 
   1  chr1_17088724     ZBoe    A    G      0.5      1        2 
   1  chr1_17088724     ZGre    A    G        0      0        2 
   1  chr1_17088724     ZHar    A    G        0      0        2 
   1  chr1_17088724   Sample    A    G        0      0        2 
   1  chr1_17101604     AAsi    A    G        0      0        2 
   1  chr1_17101604     AKia    A    G        0      0        2 
   1  chr1_17101604     AOna    A    G        0      0        2 
   1  chr1_17101604     ASom    A    G        0      0        2 
   1  chr1_17101604     HCab    A    G        1      2        2 
   1  chr1_17101604     HPrz    A    G      0.5      1        2 
   1  chr1_17101604     ZBoe    A    G        0      0        2 
   1  chr1_17101604     ZGre    A    G        0      0        2 
   1  chr1_17101604     ZHar    A    G        0      0        2 
   1  chr1_17101604   Sample    A    G        0      0        2 
   1  chr1_17109352     AAsi    T    C        0      0        2 
   1  chr1_17109352     AKia    T    C        0      0        2 
   1  chr1_17109352     AOna    T    C        0      0        2 
   1  chr1_17109352     ASom    T    C        0      0        2 
   1  chr1_17109352     HCab    T    C        1      2        2 
   1  chr1_17109352     HPrz    T    C        1      2        2 
   1  chr1_17109352     ZBoe    T    C        0      0        2 
   1  chr1_17109352     ZGre    T    C        0      0        2 
   1  chr1_17109352     ZHar    T    C        0      0        2 
   1  chr1_17109352   Sample    T    C        0      0        2 
   1  chr1_17119117     AAsi    A    T        0      0        2 
   1  chr1_17119117     AKia    A    T        0      0        2 
   1  chr1_17119117     AOna    A    T        0      0        2 
   1  chr1_17119117     ASom    A    T        0      0        2 
   1  chr1_17119117     HCab    A    T        1      2        2 
   1  chr1_17119117     HPrz    A    T        1      2        2 
   1  chr1_17119117     ZBoe    A    T        0      0        2 
   1  chr1_17119117     ZGre    A    T        0      0        2 
   1  chr1_17119117     ZHar    A    T        0      0        2 
   1  chr1_17119117   Sample    A    T        0      0        2 
   1  chr1_17124098     AAsi    G    A        0      0        2 
   1  chr1_17124098     AKia    G    A        0      0        2 
   1  chr1_17124098     AOna    G    A      0.5      1        2 
   1  chr1_17124098     ASom    G    A        0      0        2 
   1  chr1_17124098     HCab    G    A        0      0        2 
   1  chr1_17124098     HPrz    G    A        0      0        2 
   1  chr1_17124098     ZBoe    G    A        0      0        2 
   1  chr1_17124098     ZGre    G    A        0      0        2 
   1  chr1_17124098     ZHar    G    A        0      0        2 
   1  chr1_17124098   Sample    G    A        0      0        2 
   1  chr1_17132610     AAsi    A    G        0      0        2 
   1  chr1_17132610     AKia    A    G        0      0        2 
   1  chr1_17132610     AOna    A    G        0      0        2 
   1  chr1_17132610     ASom    A    G        0      0        2 
   1  chr1_17132610     HCab    A    G      0.5      1        2 
   1  chr1_17132610     HPrz    A    G        0      0        2 
   1  chr1_17132610     ZBoe    A    G        0      0        2 
   1  chr1_17132610     ZGre    A    G        0      0        2 
   1  chr1_17132610     ZHar    A    G        0      0        2 
   1  chr1_17132610   Sample    A    G        0      0        2 
   1  chr1_17136453     AAsi    A    G        0      0        2 
   1  chr1_17136453     AKia    A    G        0      0        2 
   1  chr1_17136453     AOna    A    G        0      0        2 
   1  chr1_17136453     ASom    A    G        0      0        2 
   1  chr1_17136453     HCab    A    G        0      0        2 
   1  chr1_17136453     HPrz    A    G        0      0        2 
   1  chr1_17136453     ZBoe    A    G        0      0        2 
   1  chr1_17136453     ZGre    A    G        0      0        2 
   1  chr1_17136453     ZHar    A    G      0.5      1        2 
   1  chr1_17136453   Sample    A    G        0      0        2 
   1  chr1_17139292     AAsi    G    A        0      0        2 
   1  chr1_17139292     AKia    G    A        0      0        2 
   1  chr1_17139292     AOna    G    A        0      0        2 
   1  chr1_17139292     ASom    G    A        0      0        2 
   1  chr1_17139292     HCab    G    A        0      0        2 
   1  chr1_17139292     HPrz    G    A        0      0        2 
   1  chr1_17139292     ZBoe    G    A        1      2        2 
   1  chr1_17139292     ZGre    G    A        0      0        2 
   1  chr1_17139292     ZHar    G    A        0      0        2 
   1  chr1_17139292   Sample    G    A        0      0        2 
   1  chr1_17141252     AAsi    A    G        1      2        2 
   1  chr1_17141252     AKia    A    G        0      0        2 
   1  chr1_17141252     AOna    A    G        0      0        2 
   1  chr1_17141252     ASom    A    G      0.5      1        2 
   1  chr1_17141252     HCab    A    G        0      0        2 
   1  chr1_17141252     HPrz    A    G        0      0        2 
   1  chr1_17141252     ZBoe    A    G        0      0        2 
   1  chr1_17141252     ZGre    A    G        0      0        2 
   1  chr1_17141252     ZHar    A    G        0      0        2 
   1  chr1_17141252   Sample    A    G        0      0        2 
   1  chr1_17145834     AAsi    C    T        0      0        2 
   1  chr1_17145834     AKia    C    T        0      0        2 
   1  chr1_17145834     AOna    C    T        0      0        2 
   1  chr1_17145834     ASom    C    T        0      0        2 
   1  chr1_17145834     HCab    C    T        1      2        2 
   1  chr1_17145834     HPrz    C    T        1      2        2 
   1  chr1_17145834     ZBoe    C    T        0      0        2 
   1  chr1_17145834     ZGre    C    T        0      0        2 
   1  chr1_17145834     ZHar    C    T        0      0        2 
   1  chr1_17145834   Sample    C    T        0      0        2 
   1  chr1_17148730     AAsi    T    A        0      0        2 
   1  chr1_17148730     AKia    T    A        0      0        2 
   1  chr1_17148730     AOna    T    A        0      0        2 
   1  chr1_17148730     ASom    T    A        0      0        2 
   1  chr1_17148730     HCab    T    A        0      0        2 
   1  chr1_17148730     HPrz    T    A        0      0        2 
   1  chr1_17148730     ZBoe    T    A      0.5      1        2 
   1  chr1_17148730     ZGre    T    A        0      0        2 
   1  chr1_17148730     ZHar    T    A        0      0        2 
   1  chr1_17148730   Sample    T    A        0      0        2 
   1  chr1_17153949     AAsi    T    C        0      0        2 
   1  chr1_17153949     AKia    T    C        0      0        2 
   1  chr1_17153949     AOna    T    C        0      0        2 
   1  chr1_17153949     ASom    T    C      0.5      1        2 
   1  chr1_17153949     HCab    T    C        0      0        2 
   1  chr1_17153949     HPrz    T    C        0      0        2 
   1  chr1_17153949     ZBoe    T    C        0      0        2 
   1  chr1_17153949     ZGre    T    C        0      0        2 
   1  chr1_17153949     ZHar    T    C        0      0        2 
   1  chr1_17153949   Sample    T    C        0      0        2 
   1  chr1_17160748     AAsi    C    T        1      2        2 
   1  chr1_17160748     AKia    C    T        0      0        2 
   1  chr1_17160748     AOna    C    T        0      0        2 
   1  chr1_17160748     ASom    C    T      0.5      1        2 
   1  chr1_17160748     HCab    C    T        0      0        2 
   1  chr1_17160748     HPrz    C    T        0      0        2 
   1  chr1_17160748     ZBoe    C    T        0      0        2 
   1  chr1_17160748     ZGre    C    T        0      0        2 
   1  chr1_17160748     ZHar    C    T        0      0        2 
   1  chr1_17160748   Sample    C    T        1      2        2 
   1  chr1_17167421     AAsi    G    A        0      0        2 
   1  chr1_17167421     AKia    G    A        0      0        2 
   1  chr1_17167421     AOna    G    A        0      0        2 
   1  chr1_17167421     ASom    G    A        0      0        2 
   1  chr1_17167421     HCab    G    A        0      0        2 
   1  chr1_17167421     HPrz    G    A        0      0        2 
   1  chr1_17167421     ZBoe    G    A      0.5      1        2 
   1  chr1_17167421     ZGre    G    A        1      2        2 
   1  chr1_17167421     ZHar    G    A        0      0        2 
   1  chr1_17167421   Sample    G    A        0      0        2 
   1  chr1_17167862     AAsi    G    C        0      0        2 
   1  chr1_17167862     AKia    G    C        0      0        2 
   1  chr1_17167862     AOna    G    C      0.5      1        2 
   1  chr1_17167862     ASom    G    C        0      0        2 
   1  chr1_17167862     HCab    G    C        0      0        2 
   1  chr1_17167862     HPrz    G    C        0      0        2 
   1  chr1_17167862     ZBoe    G    C        0      0        2 
   1  chr1_17167862     ZGre    G    C        0      0        2 
   1  chr1_17167862     ZHar    G    C        0      0        2 
   1  chr1_17167862   Sample    G    C        0      0        2 
   1  chr1_17168755     AAsi    C    A        0      0        2 
   1  chr1_17168755     AKia    C    A        0      0        2 
   1  chr1_17168755     AOna    C    A        0      0        2 
   1  chr1_17168755     ASom    C    A        0      0        2 
   1  chr1_17168755     HCab    C    A        0      0        2 
   1  chr1_17168755     HPrz    C    A        0      0        2 
   1  chr1_17168755     ZBoe    C    A        0      0        2 
   1  chr1_17168755     ZGre    C    A        0      0        2 
   1  chr1_17168755     ZHar    C    A      0.5      1        2 
   1  chr1_17168755   Sample    C    A        0      0        2 
   1  chr1_17173689     AAsi    A    G        0      0        2 
   1  chr1_17173689     AKia    A    G      0.5      1        2 
   1  chr1_17173689     AOna    A    G        0      0        2 
   1  chr1_17173689     ASom    A    G        0      0        2 
   1  chr1_17173689     HCab    A    G        0      0        2 
   1  chr1_17173689     HPrz    A    G        0      0        2 
   1  chr1_17173689     ZBoe    A    G        0      0        2 
   1  chr1_17173689     ZGre    A    G        0      0        2 
   1  chr1_17173689     ZHar    A    G        0      0        2 
   1  chr1_17173689   Sample    A    G        0      0        2 
   1  chr1_17177474     AAsi    A    T        0      0        2 
   1  chr1_17177474     AKia    A    T        0      0        2 
   1  chr1_17177474     AOna    A    T        0      0        2 
   1  chr1_17177474     ASom    A    T        0      0        2 
   1  chr1_17177474     HCab    A    T      0.5      1        2 
   1  chr1_17177474     HPrz    A    T        0      0        2 
   1  chr1_17177474     ZBoe    A    T        0      0        2 
   1  chr1_17177474     ZGre    A    T        0      0        2 
   1  chr1_17177474     ZHar    A    T        0      0        2 
   1  chr1_17177474   Sample    A    T        0      0        2 
   1  chr1_17181648     AAsi    G    T        0      0        2 
   1  chr1_17181648     AKia    G    T        0      0        2 
   1  chr1_17181648     AOna    G    T        0      0        2 
   1  chr1_17181648     ASom    G    T        0      0        2 
   1  chr1_17181648     HCab    G    T      0.5      1        2 
   1  chr1_17181648     HPrz    G    T        1      2        2 
   1  chr1_17181648     ZBoe    G    T        0      0        2 
   1  chr1_17181648     ZGre    G    T        0      0        2 
   1  chr1_17181648     ZHar    G    T        0      0        2 
   1  chr1_17181648   Sample    G    T        0      0        2 
   1  chr1_17182896     AAsi    T    C        0      0        2 
   1  chr1_17182896     AKia    T    C        0      0        2 
   1  chr1_17182896     AOna    T    C        0      0        2 
   1  chr1_17182896     ASom    T    C        0      0        2 
   1  chr1_17182896     HCab    T    C        0      0        2 
   1  chr1_17182896     HPrz    T    C        0      0        2 
   1  chr1_17182896     ZBoe    T    C      0.5      1        2 
   1  chr1_17182896     ZGre    T    C        0      0        2 
   1  chr1_17182896     ZHar    T    C        0      0        2 
   1  chr1_17182896   Sample    T    C        0      0        2 
   1  chr1_17200686     AAsi    T    C        0      0        2 
   1  chr1_17200686     AKia    T    C        0      0        2 
   1  chr1_17200686     AOna    T    C        0      0        2 
   1  chr1_17200686     ASom    T    C        0      0        2 
   1  chr1_17200686     HCab    T    C        1      2        2 
   1  chr1_17200686     HPrz    T    C        1      2        2 
   1  chr1_17200686     ZBoe    T    C        0      0        2 
   1  chr1_17200686     ZGre    T    C        0      0        2 
   1  chr1_17200686     ZHar    T    C        0      0        2 
   1  chr1_17200686   Sample    T    C        0      0        2 
   1  chr1_17203023     AAsi    C    T        0      0        2 
   1  chr1_17203023     AKia    C    T        1      2        2 
   1  chr1_17203023     AOna    C    T        0      0        2 
   1  chr1_17203023     ASom    C    T        0      0        2 
   1  chr1_17203023     HCab    C    T        0      0        2 
   1  chr1_17203023     HPrz    C    T        0      0        2 
   1  chr1_17203023     ZBoe    C    T        0      0        2 
   1  chr1_17203023     ZGre    C    T        0      0        2 
   1  chr1_17203023     ZHar    C    T        0      0        2 
   1  chr1_17203023   Sample    C    T        0      0        2 
   1  chr1_17204148     AAsi    A    G        0      0        2 
   1  chr1_17204148     AKia    A    G        0      0        2 
   1  chr1_17204148     AOna    A    G        0      0        2 
   1  chr1_17204148     ASom    A    G        0      0        2 
   1  chr1_17204148     HCab    A    G        0      0        2 
   1  chr1_17204148     HPrz    A    G        0      0        2 
   1  chr1_17204148     ZBoe    A    G        0      0        2 
   1  chr1_17204148     ZGre    A    G        1      2        2 
   1  chr1_17204148     ZHar    A    G        0      0        2 
   1  chr1_17204148   Sample    A    G        0      0        2 
   1  chr1_17213167     AAsi    C    T        0      0        2 
   1  chr1_17213167     AKia    C    T        0      0        2 
   1  chr1_17213167     AOna    C    T        1      2        2 
   1  chr1_17213167     ASom    C    T        0      0        2 
   1  chr1_17213167     HCab    C    T        0      0        2 
   1  chr1_17213167     HPrz    C    T        0      0        2 
   1  chr1_17213167     ZBoe    C    T        0      0        2 
   1  chr1_17213167     ZGre    C    T        0      0        2 
   1  chr1_17213167     ZHar    C    T        0      0        2 
   1  chr1_17213167   Sample    C    T        0      0        2 
   1  chr1_17214974     AAsi    A    G        0      0        2 
   1  chr1_17214974     AKia    A    G        0      0        2 
   1  chr1_17214974     AOna    A    G        0      0        2 
   1  chr1_17214974     ASom    A    G        0      0        2 
   1  chr1_17214974     HCab    A    G        0      0        2 
   1  chr1_17214974     HPrz    A    G        0      0        2 
   1  chr1_17214974     ZBoe    A    G        0      0        2 
   1  chr1_17214974     ZGre    A    G      0.5      1        2 
   1  chr1_17214974     ZHar    A    G        0      0        2 
   1  chr1_17214974   Sample    A    G        0      0        2 
   1  chr1_17218086     AAsi    T    G        0      0        2 
   1  chr1_17218086     AKia    T    G        0      0        2 
   1  chr1_17218086     AOna    T    G        0      0        2 
   1  chr1_17218086     ASom    T    G        0      0        2 
   1  chr1_17218086     HCab    T    G        0      0        2 
   1  chr1_17218086     HPrz    T    G      0.5      1        2 
   1  chr1_17218086     ZBoe    T    G        0      0        2 
   1  chr1_17218086     ZGre    T    G        0      0        2 
   1  chr1_17218086     ZHar    T    G        0      0        2 
   1  chr1_17218086   Sample    T    G        0      0        2 
   1  chr1_17218569     AAsi    A    G        0      0        2 
   1  chr1_17218569     AKia    A    G        1      2        2 
   1  chr1_17218569     AOna    A    G        1      2        2 
   1  chr1_17218569     ASom    A    G        0      0        2 
   1  chr1_17218569     HCab    A    G        0      0        2 
   1  chr1_17218569     HPrz    A    G        0      0        2 
   1  chr1_17218569     ZBoe    A    G        0      0        2 
   1  chr1_17218569     ZGre    A    G        0      0        2 
   1  chr1_17218569     ZHar    A    G        0      0        2 
   1  chr1_17218569   Sample    A    G        0      0        2 
   1  chr1_17219599     AAsi    G    T        0      0        2 
   1  chr1_17219599     AKia    G    T        0      0        2 
   1  chr1_17219599     AOna    G    T        0      0        2 
   1  chr1_17219599     ASom    G    T        0      0        2 
   1  chr1_17219599     HCab    G    T        1      2        2 
   1  chr1_17219599     HPrz    G    T      0.5      1        2 
   1  chr1_17219599     ZBoe    G    T        0      0        2 
   1  chr1_17219599     ZGre    G    T        0      0        2 
   1  chr1_17219599     ZHar    G    T        0      0        2 
   1  chr1_17219599   Sample    G    T        0      0        2 
   1  chr1_17224717     AAsi    C    T        0      0        2 
   1  chr1_17224717     AKia    C    T        0      0        2 
   1  chr1_17224717     AOna    C    T        0      0        2 
   1  chr1_17224717     ASom    C    T        0      0        2 
   1  chr1_17224717     HCab    C    T        0      0        2 
   1  chr1_17224717     HPrz    C    T        0      0        2 
   1  chr1_17224717     ZBoe    C    T        0      0        2 
   1  chr1_17224717     ZGre    C    T        1      2        2 
   1  chr1_17224717     ZHar    C    T        0      0        2 
   1  chr1_17224717   Sample    C    T        0      0        2 
   1  chr1_17229507     AAsi    T    C        0      0        2 
   1  chr1_17229507     AKia    T    C        0      0        2 
   1  chr1_17229507     AOna    T    C        0      0        2 
   1  chr1_17229507     ASom    T    C        0      0        2 
   1  chr1_17229507     HCab    T    C        1      2        2 
   1  chr1_17229507     HPrz    T    C      0.5      1        2 
   1  chr1_17229507     ZBoe    T    C        0      0        2 
   1  chr1_17229507     ZGre    T    C        0      0        2 
   1  chr1_17229507     ZHar    T    C        0      0        2 
   1  chr1_17229507   Sample    T    C        0      0        2 
   1  chr1_17229607     AAsi    C    T        0      0        2 
   1  chr1_17229607     AKia    C    T        0      0        2 
   1  chr1_17229607     AOna    C    T        0      0        2 
   1  chr1_17229607     ASom    C    T        0      0        2 
   1  chr1_17229607     HCab    C    T        1      2        2 
   1  chr1_17229607     HPrz    C    T      0.5      1        2 
   1  chr1_17229607     ZBoe    C    T        0      0        2 
   1  chr1_17229607     ZGre    C    T        0      0        2 
   1  chr1_17229607     ZHar    C    T        0      0        2 
   1  chr1_17229607   Sample    C    T        0      0        2 
   1  chr1_17234635     AAsi    G    C        0      0        2 
   1  chr1_17234635     AKia    G    C        0      0        2 
   1  chr1_17234635     AOna    G    C        0      0        2 
   1  chr1_17234635     ASom    G    C        0      0        2 
   1  chr1_17234635     HCab    G    C        0      0        2 
   1  chr1_17234635     HPrz    G    C        0      0        2 
   1  chr1_17234635     ZBoe    G    C      0.5      1        2 
   1  chr1_17234635     ZGre    G    C        0      0        2 
   1  chr1_17234635     ZHar    G    C        0      0        2 
   1  chr1_17234635   Sample    G    C        0      0        2 
   1  chr1_17236710     AAsi    A    G        0      0        2 
   1  chr1_17236710     AKia    A    G        1      2        2 
   1  chr1_17236710     AOna    A    G        0      0        2 
   1  chr1_17236710     ASom    A    G        0      0        2 
   1  chr1_17236710     HCab    A    G        0      0        2 
   1  chr1_17236710     HPrz    A    G        0      0        2 
   1  chr1_17236710     ZBoe    A    G        0      0        2 
   1  chr1_17236710     ZGre    A    G        0      0        2 
   1  chr1_17236710     ZHar    A    G        0      0        2 
   1  chr1_17236710   Sample    A    G        0      0        2 
   1  chr1_17241326     AAsi    T    C        0      0        2 
   1  chr1_17241326     AKia    T    C        0      0        2 
   1  chr1_17241326     AOna    T    C        0      0        2 
   1  chr1_17241326     ASom    T    C        0      0        2 
   1  chr1_17241326     HCab    T    C        0      0        2 
   1  chr1_17241326     HPrz    T    C        0      0        2 
   1  chr1_17241326     ZBoe    T    C      0.5      1        2 
   1  chr1_17241326     ZGre    T    C        0      0        2 
   1  chr1_17241326     ZHar    T    C        0      0        2 
   1  chr1_17241326   Sample    T    C        0      0        2 
   1  chr1_17241715     AAsi    T    C        0      0        2 
   1  chr1_17241715     AKia    T    C        0      0        2 
   1  chr1_17241715     AOna    T    C      0.5      1        2 
   1  chr1_17241715     ASom    T    C        0      0        2 
   1  chr1_17241715     HCab    T    C        0      0        2 
   1  chr1_17241715     HPrz    T    C        0      0        2 
   1  chr1_17241715     ZBoe    T    C        0      0        2 
   1  chr1_17241715     ZGre    T    C        0      0        2 
   1  chr1_17241715     ZHar    T    C        0      0        2 
   1  chr1_17241715   Sample    T    C        0      0        2 
   1  chr1_17241950     AAsi    G    A        0      0        2 
   1  chr1_17241950     AKia    G    A        0      0        2 
   1  chr1_17241950     AOna    G    A        0      0        2 
   1  chr1_17241950     ASom    G    A        0      0        2 
   1  chr1_17241950     HCab    G    A        1      2        2 
   1  chr1_17241950     HPrz    G    A        1      2        2 
   1  chr1_17241950     ZBoe    G    A        0      0        2 
   1  chr1_17241950     ZGre    G    A        0      0        2 
   1  chr1_17241950     ZHar    G    A        0      0        2 
   1  chr1_17241950   Sample    G    A        0      0        2 
   1  chr1_17244334     AAsi    C    G        0      0        2 
   1  chr1_17244334     AKia    C    G        0      0        2 
   1  chr1_17244334     AOna    C    G        0      0        2 
   1  chr1_17244334     ASom    C    G        0      0        2 
   1  chr1_17244334     HCab    C    G        1      2        2 
   1  chr1_17244334     HPrz    C    G        1      2        2 
   1  chr1_17244334     ZBoe    C    G        0      0        2 
   1  chr1_17244334     ZGre    C    G        0      0        2 
   1  chr1_17244334     ZHar    C    G        0      0        2 
   1  chr1_17244334   Sample    C    G        0      0        2 
   1  chr1_17244902     AAsi    G    C        0      0        2 
   1  chr1_17244902     AKia    G    C        0      0        2 
   1  chr1_17244902     AOna    G    C        0      0        2 
   1  chr1_17244902     ASom    G    C        0      0        2 
   1  chr1_17244902     HCab    G    C        1      2        2 
   1  chr1_17244902     HPrz    G    C        1      2        2 
   1  chr1_17244902     ZBoe    G    C        0      0        2 
   1  chr1_17244902     ZGre    G    C        0      0        2 
   1  chr1_17244902     ZHar    G    C        0      0        2 
   1  chr1_17244902   Sample    G    C        0      0        2 
   1  chr1_17248944     AAsi    G    C        0      0        2 
   1  chr1_17248944     AKia    G    C        0      0        2 
   1  chr1_17248944     AOna    G    C        1      2        2 
   1  chr1_17248944     ASom    G    C        0      0        2 
   1  chr1_17248944     HCab    G    C        0      0        2 
   1  chr1_17248944     HPrz    G    C        0      0        2 
   1  chr1_17248944     ZBoe    G    C        0      0        2 
   1  chr1_17248944     ZGre    G    C        0      0        2 
   1  chr1_17248944     ZHar    G    C        0      0        2 
   1  chr1_17248944   Sample    G    C        0      0        2 
   1  chr1_17252170     AAsi    G    A        0      0        2 
   1  chr1_17252170     AKia    G    A        0      0        2 
   1  chr1_17252170     AOna    G    A        0      0        2 
   1  chr1_17252170     ASom    G    A        0      0        2 
   1  chr1_17252170     HCab    G    A        1      2        2 
   1  chr1_17252170     HPrz    G    A        1      2        2 
   1  chr1_17252170     ZBoe    G    A        0      0        2 
   1  chr1_17252170     ZGre    G    A        0      0        2 
   1  chr1_17252170     ZHar    G    A        0      0        2 
   1  chr1_17252170   Sample    G    A        0      0        2 
   1  chr1_17254916     AAsi    T    C        0      0        2 
   1  chr1_17254916     AKia    T    C        0      0        2 
   1  chr1_17254916     AOna    T    C        0      0        2 
   1  chr1_17254916     ASom    T    C        0      0        2 
   1  chr1_17254916     HCab    T    C        0      0        2 
   1  chr1_17254916     HPrz    T    C        0      0        2 
   1  chr1_17254916     ZBoe    T    C        0      0        2 
   1  chr1_17254916     ZGre    T    C      0.5      1        2 
   1  chr1_17254916     ZHar    T    C        0      0        2 
   1  chr1_17254916   Sample    T    C        0      0        2 
   1  chr1_17257739     AAsi    G    C        0      0        2 
   1  chr1_17257739     AKia    G    C        1      2        2 
   1  chr1_17257739     AOna    G    C        0      0        2 
   1  chr1_17257739     ASom    G    C        0      0        2 
   1  chr1_17257739     HCab    G    C        0      0        2 
   1  chr1_17257739     HPrz    G    C        0      0        2 
   1  chr1_17257739     ZBoe    G    C        0      0        2 
   1  chr1_17257739     ZGre    G    C        0      0        2 
   1  chr1_17257739     ZHar    G    C        0      0        2 
   1  chr1_17257739   Sample    G    C        0      0        2 
   1  chr1_17260512     AAsi    G    A        0      0        2 
   1  chr1_17260512     AKia    G    A        0      0        2 
   1  chr1_17260512     AOna    G    A        0      0        2 
   1  chr1_17260512     ASom    G    A        0      0        2 
   1  chr1_17260512     HCab    G    A      0.5      1        2 
   1  chr1_17260512     HPrz    G    A        0      0        2 
   1  chr1_17260512     ZBoe    G    A        0      0        2 
   1  chr1_17260512     ZGre    G    A        0      0        2 
   1  chr1_17260512     ZHar    G    A        0      0        2 
   1  chr1_17260512   Sample    G    A        0      0        2 
   1  chr1_17264411     AAsi    G    A        0      0        2 
   1  chr1_17264411     AKia    G    A        0      0        2 
   1  chr1_17264411     AOna    G    A        0      0        2 
   1  chr1_17264411     ASom    G    A        0      0        2 
   1  chr1_17264411     HCab    G    A        0      0        2 
   1  chr1_17264411     HPrz    G    A      0.5      1        2 
   1  chr1_17264411     ZBoe    G    A        0      0        2 
   1  chr1_17264411     ZGre    G    A        0      0        2 
   1  chr1_17264411     ZHar    G    A        0      0        2 
   1  chr1_17264411   Sample    G    A        0      0        2 
   1  chr1_17277718     AAsi    C    A        0      0        2 
   1  chr1_17277718     AKia    C    A        0      0        2 
   1  chr1_17277718     AOna    C    A      0.5      1        2 
   1  chr1_17277718     ASom    C    A        0      0        2 
   1  chr1_17277718     HCab    C    A        0      0        2 
   1  chr1_17277718     HPrz    C    A        0      0        2 
   1  chr1_17277718     ZBoe    C    A        0      0        2 
   1  chr1_17277718     ZGre    C    A        0      0        2 
   1  chr1_17277718     ZHar    C    A        0      0        2 
   1  chr1_17277718   Sample    C    A        0      0        2 
   1  chr1_17298680     AAsi    C    G        0      0        2 
   1  chr1_17298680     AKia    C    G        0      0        2 
   1  chr1_17298680     AOna    C    G        0      0        2 
   1  chr1_17298680     ASom    C    G        0      0        2 
   1  chr1_17298680     HCab    C    G        0      0        2 
   1  chr1_17298680     HPrz    C    G        0      0        2 
   1  chr1_17298680     ZBoe    C    G        1      2        2 
   1  chr1_17298680     ZGre    C    G        1      2        2 
   1  chr1_17298680     ZHar    C    G        1      2        2 
   1  chr1_17298680   Sample    C    G        0      0        2 
   1  chr1_17303225     AAsi    A    G        0      0        2 
   1  chr1_17303225     AKia    A    G        0      0        2 
   1  chr1_17303225     AOna    A    G        0      0        2 
   1  chr1_17303225     ASom    A    G        0      0        2 
   1  chr1_17303225     HCab    A    G        0      0        2 
   1  chr1_17303225     HPrz    A    G        0      0        2 
   1  chr1_17303225     ZBoe    A    G        0      0        2 
   1  chr1_17303225     ZGre    A    G        0      0        2 
   1  chr1_17303225     ZHar    A    G      0.5      1        2 
   1  chr1_17303225   Sample    A    G        0      0        2 
   1  chr1_17303881     AAsi    G    A        1      2        2 
   1  chr1_17303881     AKia    G    A        1      2        2 
   1  chr1_17303881     AOna    G    A        1      2        2 
   1  chr1_17303881     ASom    G    A        1      2        2 
   1  chr1_17303881     HCab    G    A        0      0        2 
   1  chr1_17303881     HPrz    G    A        0      0        2 
   1  chr1_17303881     ZBoe    G    A        0      0        2 
   1  chr1_17303881     ZGre    G    A        0      0        2 
   1  chr1_17303881     ZHar    G    A        0      0        2 
   1  chr1_17303881   Sample    G    A        1      2        2 
   1  chr1_17304773     AAsi    G    A      0.5      1        2 
   1  chr1_17304773     AKia    G    A        0      0        2 
   1  chr1_17304773     AOna    G    A        0      0        2 
   1  chr1_17304773     ASom    G    A        0      0        2 
   1  chr1_17304773     HCab    G    A        0      0        2 
   1  chr1_17304773     HPrz    G    A        0      0        2 
   1  chr1_17304773     ZBoe    G    A        0      0        2 
   1  chr1_17304773     ZGre    G    A        0      0        2 
   1  chr1_17304773     ZHar    G    A        0      0        2 
   1  chr1_17304773   Sample    G    A        0      0        2 
   1  chr1_17305072     AAsi    T    G        0      0        2 
   1  chr1_17305072     AKia    T    G        0      0        2 
   1  chr1_17305072     AOna    T    G        0      0        2 
   1  chr1_17305072     ASom    T    G        0      0        2 
   1  chr1_17305072     HCab    T    G        1      2        2 
   1  chr1_17305072     HPrz    T    G        1      2        2 
   1  chr1_17305072     ZBoe    T    G        0      0        2 
   1  chr1_17305072     ZGre    T    G        0      0        2 
   1  chr1_17305072     ZHar    T    G        0      0        2 
   1  chr1_17305072   Sample    T    G        0      0        2 
   1  chr1_17310165     AAsi    G    C        0      0        2 
   1  chr1_17310165     AKia    G    C        0      0        2 
   1  chr1_17310165     AOna    G    C        0      0        2 
   1  chr1_17310165     ASom    G    C        0      0        2 
   1  chr1_17310165     HCab    G    C        1      2        2 
   1  chr1_17310165     HPrz    G    C        1      2        2 
   1  chr1_17310165     ZBoe    G    C        0      0        2 
   1  chr1_17310165     ZGre    G    C        0      0        2 
   1  chr1_17310165     ZHar    G    C        0      0        2 
   1  chr1_17310165   Sample    G    C        0      0        2 
   1  chr1_17319367     AAsi    T    C        0      0        2 
   1  chr1_17319367     AKia    T    C        0      0        2 
   1  chr1_17319367     AOna    T    C        1      2        2 
   1  chr1_17319367     ASom    T    C        0      0        2 
   1  chr1_17319367     HCab    T    C        0      0        2 
   1  chr1_17319367     HPrz    T    C        0      0        2 
   1  chr1_17319367     ZBoe    T    C        0      0        2 
   1  chr1_17319367     ZGre    T    C        0      0        2 
   1  chr1_17319367     ZHar    T    C        0      0        2 
   1  chr1_17319367   Sample    T    C        0      0        2 
   1  chr1_17320752     AAsi    G    A        0      0        2 
   1  chr1_17320752     AKia    G    A        0      0        2 
   1  chr1_17320752     AOna    G    A        0      0        2 
   1  chr1_17320752     ASom    G    A        0      0        2 
   1  chr1_17320752     HCab    G    A        0      0        2 
   1  chr1_17320752     HPrz    G    A        0      0        2 
   1  chr1_17320752     ZBoe    G    A        0      0        2 
   1  chr1_17320752     ZGre    G    A      0.5      1        2 
   1  chr1_17320752     ZHar    G    A        0      0        2 
   1  chr1_17320752   Sample    G    A        0      0        2 
   1  chr1_17329410     AAsi    A    G        0      0        2 
   1  chr1_17329410     AKia    A    G        0      0        2 
   1  chr1_17329410     AOna    A    G      0.5      1        2 
   1  chr1_17329410     ASom    A    G        0      0        2 
   1  chr1_17329410     HCab    A    G        0      0        2 
   1  chr1_17329410     HPrz    A    G        0      0        2 
   1  chr1_17329410     ZBoe    A    G        0      0        2 
   1  chr1_17329410     ZGre    A    G        0      0        2 
   1  chr1_17329410     ZHar    A    G        0      0        2 
   1  chr1_17329410   Sample    A    G        0      0        2 
   1  chr1_17329999     AAsi    G    A        0      0        2 
   1  chr1_17329999     AKia    G    A        0      0        2 
   1  chr1_17329999     AOna    G    A      0.5      1        2 
   1  chr1_17329999     ASom    G    A        0      0        2 
   1  chr1_17329999     HCab    G    A        0      0        2 
   1  chr1_17329999     HPrz    G    A        0      0        2 
   1  chr1_17329999     ZBoe    G    A        0      0        2 
   1  chr1_17329999     ZGre    G    A        0      0        2 
   1  chr1_17329999     ZHar    G    A        0      0        2 
   1  chr1_17329999   Sample    G    A        0      0        2 
   1  chr1_17331192     AAsi    G    T        0      0        2 
   1  chr1_17331192     AKia    G    T        0      0        2 
   1  chr1_17331192     AOna    G    T        0      0        2 
   1  chr1_17331192     ASom    G    T        0      0        2 
   1  chr1_17331192     HCab    G    T        1      2        2 
   1  chr1_17331192     HPrz    G    T        1      2        2 
   1  chr1_17331192     ZBoe    G    T        0      0        2 
   1  chr1_17331192     ZGre    G    T        0      0        2 
   1  chr1_17331192     ZHar    G    T        0      0        2 
   1  chr1_17331192   Sample    G    T        0      0        2 
   1  chr1_17333038     AAsi    T    C        0      0        2 
   1  chr1_17333038     AKia    T    C        0      0        2 
   1  chr1_17333038     AOna    T    C        0      0        2 
   1  chr1_17333038     ASom    T    C        0      0        2 
   1  chr1_17333038     HCab    T    C        0      0        2 
   1  chr1_17333038     HPrz    T    C        0      0        2 
   1  chr1_17333038     ZBoe    T    C        0      0        2 
   1  chr1_17333038     ZGre    T    C        0      0        2 
   1  chr1_17333038     ZHar    T    C      0.5      1        2 
   1  chr1_17333038   Sample    T    C        0      0        2 
   1  chr1_17340290     AAsi    G    C        0      0        2 
   1  chr1_17340290     AKia    G    C        0      0        2 
   1  chr1_17340290     AOna    G    C        0      0        2 
   1  chr1_17340290     ASom    G    C        0      0        2 
   1  chr1_17340290     HCab    G    C        0      0        2 
   1  chr1_17340290     HPrz    G    C      0.5      1        2 
   1  chr1_17340290     ZBoe    G    C        0      0        2 
   1  chr1_17340290     ZGre    G    C        0      0        2 
   1  chr1_17340290     ZHar    G    C        0      0        2 
   1  chr1_17340290   Sample    G    C        0      0        2 
   1  chr1_17341526     AAsi    T    C        1      2        2 
   1  chr1_17341526     AKia    T    C        0      0        2 
   1  chr1_17341526     AOna    T    C        0      0        2 
   1  chr1_17341526     ASom    T    C        1      2        2 
   1  chr1_17341526     HCab    T    C        0      0        2 
   1  chr1_17341526     HPrz    T    C        0      0        2 
   1  chr1_17341526     ZBoe    T    C        0      0        2 
   1  chr1_17341526     ZGre    T    C        0      0        2 
   1  chr1_17341526     ZHar    T    C        0      0        2 
   1  chr1_17341526   Sample    T    C        1      2        2 
   1  chr1_17346231     AAsi    A    C        0      0        2 
   1  chr1_17346231     AKia    A    C        0      0        2 
   1  chr1_17346231     AOna    A    C        0      0        2 
   1  chr1_17346231     ASom    A    C        1      2        2 
   1  chr1_17346231     HCab    A    C        0      0        2 
   1  chr1_17346231     HPrz    A    C        0      0        2 
   1  chr1_17346231     ZBoe    A    C        0      0        2 
   1  chr1_17346231     ZGre    A    C        0      0        2 
   1  chr1_17346231     ZHar    A    C        0      0        2 
   1  chr1_17346231   Sample    A    C        0      0        2 
   1  chr1_17359858     AAsi    G    A        0      0        2 
   1  chr1_17359858     AKia    G    A        0      0        2 
   1  chr1_17359858     AOna    G    A        0      0        2 
   1  chr1_17359858     ASom    G    A        0      0        2 
   1  chr1_17359858     HCab    G    A        1      2        2 
   1  chr1_17359858     HPrz    G    A        1      2        2 
   1  chr1_17359858     ZBoe    G    A        0      0        2 
   1  chr1_17359858     ZGre    G    A        0      0        2 
   1  chr1_17359858     ZHar    G    A        0      0        2 
   1  chr1_17359858   Sample    G    A        0      0        2 
   1  chr1_17361411     AAsi    A    G        0      0        2 
   1  chr1_17361411     AKia    A    G        0      0        2 
   1  chr1_17361411     AOna    A    G        0      0        2 
   1  chr1_17361411     ASom    A    G        0      0        2 
   1  chr1_17361411     HCab    A    G        1      2        2 
   1  chr1_17361411     HPrz    A    G        1      2        2 
   1  chr1_17361411     ZBoe    A    G        0      0        2 
   1  chr1_17361411     ZGre    A    G        0      0        2 
   1  chr1_17361411     ZHar    A    G        0      0        2 
   1  chr1_17361411   Sample    A    G        0      0        2 
   1  chr1_17363566     AAsi    G    A        0      0        2 
   1  chr1_17363566     AKia    G    A        0      0        2 
   1  chr1_17363566     AOna    G    A        0      0        2 
   1  chr1_17363566     ASom    G    A        0      0        2 
   1  chr1_17363566     HCab    G    A        1      2        2 
   1  chr1_17363566     HPrz    G    A        1      2        2 
   1  chr1_17363566     ZBoe    G    A        0      0        2 
   1  chr1_17363566     ZGre    G    A        0      0        2 
   1  chr1_17363566     ZHar    G    A        0      0        2 
   1  chr1_17363566   Sample    G    A        0      0        2 
   1  chr1_17363984     AAsi    G    A      0.5      1        2 
   1  chr1_17363984     AKia    G    A        0      0        2 
   1  chr1_17363984     AOna    G    A        0      0        2 
   1  chr1_17363984     ASom    G    A        0      0        2 
   1  chr1_17363984     HCab    G    A        0      0        2 
   1  chr1_17363984     HPrz    G    A        0      0        2 
   1  chr1_17363984     ZBoe    G    A        0      0        2 
   1  chr1_17363984     ZGre    G    A        0      0        2 
   1  chr1_17363984     ZHar    G    A        0      0        2 
   1  chr1_17363984   Sample    G    A        1      2        2 
   1  chr1_17366922     AAsi    C    A        0      0        2 
   1  chr1_17366922     AKia    C    A        0      0        2 
   1  chr1_17366922     AOna    C    A        0      0        2 
   1  chr1_17366922     ASom    C    A        0      0        2 
   1  chr1_17366922     HCab    C    A        0      0        2 
   1  chr1_17366922     HPrz    C    A        0      0        2 
   1  chr1_17366922     ZBoe    C    A        0      0        2 
   1  chr1_17366922     ZGre    C    A        1      2        2 
   1  chr1_17366922     ZHar    C    A        0      0        2 
   1  chr1_17366922   Sample    C    A        0      0        2 
   1  chr1_17367398     AAsi    G    A        0      0        2 
   1  chr1_17367398     AKia    G    A        0      0        2 
   1  chr1_17367398     AOna    G    A      0.5      1        2 
   1  chr1_17367398     ASom    G    A        0      0        2 
   1  chr1_17367398     HCab    G    A        0      0        2 
   1  chr1_17367398     HPrz    G    A        0      0        2 
   1  chr1_17367398     ZBoe    G    A        0      0        2 
   1  chr1_17367398     ZGre    G    A        0      0        2 
   1  chr1_17367398     ZHar    G    A        0      0        2 
   1  chr1_17367398   Sample    G    A        0      0        2 
   1  chr1_17372030     AAsi    A    T        0      0        2 
   1  chr1_17372030     AKia    A    T        0      0        2 
   1  chr1_17372030     AOna    A    T        0      0        2 
   1  chr1_17372030     ASom    A    T        0      0        2 
   1  chr1_17372030     HCab    A    T        1      2        2 
   1  chr1_17372030     HPrz    A    T        1      2        2 
   1  chr1_17372030     ZBoe    A    T        0      0        2 
   1  chr1_17372030     ZGre    A    T        0      0        2 
   1  chr1_17372030     ZHar    A    T        0      0        2 
   1  chr1_17372030   Sample    A    T        0      0        2 
   1  chr1_17377098     AAsi    G    A      0.5      1        2 
   1  chr1_17377098     AKia    G    A        0      0        2 
   1  chr1_17377098     AOna    G    A        0      0        2 
   1  chr1_17377098     ASom    G    A        0      0        2 
   1  chr1_17377098     HCab    G    A        0      0        2 
   1  chr1_17377098     HPrz    G    A        0      0        2 
   1  chr1_17377098     ZBoe    G    A        0      0        2 
   1  chr1_17377098     ZGre    G    A        0      0        2 
   1  chr1_17377098     ZHar    G    A        0      0        2 
   1  chr1_17377098   Sample    G    A        0      0        2 
   1  chr1_17377979     AAsi    G    T      0.5      1        2 
   1  chr1_17377979     AKia    G    T        0      0        2 
   1  chr1_17377979     AOna    G    T        0      0        2 
   1  chr1_17377979     ASom    G    T        0      0        2 
   1  chr1_17377979     HCab    G    T        0      0        2 
   1  chr1_17377979     HPrz    G    T        0      0        2 
   1  chr1_17377979     ZBoe    G    T        0      0        2 
   1  chr1_17377979     ZGre    G    T        0      0        2 
   1  chr1_17377979     ZHar    G    T        0      0        2 
   1  chr1_17377979   Sample    G    T        1      2        2 
   1  chr1_17379448     AAsi    T    G        0      0        2 
   1  chr1_17379448     AKia    T    G        0      0        2 
   1  chr1_17379448     AOna    T    G        0      0        2 
   1  chr1_17379448     ASom    T    G        0      0        2 
   1  chr1_17379448     HCab    T    G        1      2        2 
   1  chr1_17379448     HPrz    T    G        1      2        2 
   1  chr1_17379448     ZBoe    T    G        0      0        2 
   1  chr1_17379448     ZGre    T    G        0      0        2 
   1  chr1_17379448     ZHar    T    G        0      0        2 
   1  chr1_17379448   Sample    T    G        0      0        2 
   1  chr1_17388595     AAsi    A    G        0      0        2 
   1  chr1_17388595     AKia    A    G        0      0        2 
   1  chr1_17388595     AOna    A    G        0      0        2 
   1  chr1_17388595     ASom    A    G        0      0        2 
   1  chr1_17388595     HCab    A    G        0      0        2 
   1  chr1_17388595     HPrz    A    G        0      0        2 
   1  chr1_17388595     ZBoe    A    G        0      0        2 
   1  chr1_17388595     ZGre    A    G        1      2        2 
   1  chr1_17388595     ZHar    A    G        0      0        2 
   1  chr1_17388595   Sample    A    G        0      0        2 
   1  chr1_17395785     AAsi    G    T        0      0        2 
   1  chr1_17395785     AKia    G    T        0      0        2 
   1  chr1_17395785     AOna    G    T        0      0        2 
   1  chr1_17395785     ASom    G    T        0      0        2 
   1  chr1_17395785     HCab    G    T        0      0        2 
   1  chr1_17395785     HPrz    G    T        0      0        2 
   1  chr1_17395785     ZBoe    G    T        1      2        2 
   1  chr1_17395785     ZGre    G    T        1      2        2 
   1  chr1_17395785     ZHar    G    T        1      2        2 
   1  chr1_17395785   Sample    G    T        0      0        2 
   1  chr1_17406524     AAsi    G    A        0      0        2 
   1  chr1_17406524     AKia    G    A        0      0        2 
   1  chr1_17406524     AOna    G    A        1      2        2 
   1  chr1_17406524     ASom    G    A        0      0        2 
   1  chr1_17406524     HCab    G    A        0      0        2 
   1  chr1_17406524     HPrz    G    A        0      0        2 
   1  chr1_17406524     ZBoe    G    A        0      0        2 
   1  chr1_17406524     ZGre    G    A        0      0        2 
   1  chr1_17406524     ZHar    G    A        0      0        2 
   1  chr1_17406524   Sample    G    A        0      0        2 
   1  chr1_17406713     AAsi    A    C        0      0        2 
   1  chr1_17406713     AKia    A    C        0      0        2 
   1  chr1_17406713     AOna    A    C        0      0        2 
   1  chr1_17406713     ASom    A    C      0.5      1        2 
   1  chr1_17406713     HCab    A    C        0      0        2 
   1  chr1_17406713     HPrz    A    C        0      0        2 
   1  chr1_17406713     ZBoe    A    C        0      0        2 
   1  chr1_17406713     ZGre    A    C        0      0        2 
   1  chr1_17406713     ZHar    A    C        0      0        2 
   1  chr1_17406713   Sample    A    C        0      0        2 
   1  chr1_17407578     AAsi    T    C        0      0        2 
   1  chr1_17407578     AKia    T    C        0      0        2 
   1  chr1_17407578     AOna    T    C        0      0        2 
   1  chr1_17407578     ASom    T    C        0      0        2 
   1  chr1_17407578     HCab    T    C        0      0        2 
   1  chr1_17407578     HPrz    T    C        0      0        2 
   1  chr1_17407578     ZBoe    T    C        0      0        2 
   1  chr1_17407578     ZGre    T    C        0      0        2 
   1  chr1_17407578     ZHar    T    C      0.5      1        2 
   1  chr1_17407578   Sample    T    C        0      0        2 
   1  chr1_17412922     AAsi    A    G        0      0        2 
   1  chr1_17412922     AKia    A    G        0      0        2 
   1  chr1_17412922     AOna    A    G        0      0        2 
   1  chr1_17412922     ASom    A    G        0      0        2 
   1  chr1_17412922     HCab    A    G        0      0        2 
   1  chr1_17412922     HPrz    A    G        0      0        2 
   1  chr1_17412922     ZBoe    A    G        1      2        2 
   1  chr1_17412922     ZGre    A    G        0      0        2 
   1  chr1_17412922     ZHar    A    G        1      2        2 
   1  chr1_17412922   Sample    A    G        0      0        2 
   1  chr1_17413679     AAsi    A    G        0      0        2 
   1  chr1_17413679     AKia    A    G        0      0        2 
   1  chr1_17413679     AOna    A    G      0.5      1        2 
   1  chr1_17413679     ASom    A    G        0      0        2 
   1  chr1_17413679     HCab    A    G        0      0        2 
   1  chr1_17413679     HPrz    A    G        0      0        2 
   1  chr1_17413679     ZBoe    A    G        0      0        2 
   1  chr1_17413679     ZGre    A    G        0      0        2 
   1  chr1_17413679     ZHar    A    G        0      0        2 
   1  chr1_17413679   Sample    A    G        0      0        2 
   1  chr1_17420684     AAsi    T    A        0      0        2 
   1  chr1_17420684     AKia    T    A        0      0        2 
   1  chr1_17420684     AOna    T    A        0      0        2 
   1  chr1_17420684     ASom    T    A        0      0        2 
   1  chr1_17420684     HCab    T    A        1      2        2 
   1  chr1_17420684     HPrz    T    A        1      2        2 
   1  chr1_17420684     ZBoe    T    A        0      0        2 
   1  chr1_17420684     ZGre    T    A        0      0        2 
   1  chr1_17420684     ZHar    T    A        0      0        2 
   1  chr1_17420684   Sample    T    A        0      0        2 
   1  chr1_17420693     AAsi    T    C        0      0        2 
   1  chr1_17420693     AKia    T    C        0      0        2 
   1  chr1_17420693     AOna    T    C        0      0        2 
   1  chr1_17420693     ASom    T    C        0      0        2 
   1  chr1_17420693     HCab    T    C        1      2        2 
   1  chr1_17420693     HPrz    T    C        1      2        2 
   1  chr1_17420693     ZBoe    T    C        0      0        2 
   1  chr1_17420693     ZGre    T    C        0      0        2 
   1  chr1_17420693     ZHar    T    C        0      0        2 
   1  chr1_17420693   Sample    T    C        0      0        2 
   1  chr1_17425590     AAsi    A    G        0      0        2 
   1  chr1_17425590     AKia    A    G        1      2        2 
   1  chr1_17425590     AOna    A    G      0.5      1        2 
   1  chr1_17425590     ASom    A    G        0      0        2 
   1  chr1_17425590     HCab    A    G        0      0        2 
   1  chr1_17425590     HPrz    A    G        0      0        2 
   1  chr1_17425590     ZBoe    A    G        0      0        2 
   1  chr1_17425590     ZGre    A    G        0      0        2 
   1  chr1_17425590     ZHar    A    G        0      0        2 
   1  chr1_17425590   Sample    A    G        0      0        2 
   1  chr1_17429036     AAsi    G    C        1      2        2 
   1  chr1_17429036     AKia    G    C        0      0        2 
   1  chr1_17429036     AOna    G    C        0      0        2 
   1  chr1_17429036     ASom    G    C      0.5      1        2 
   1  chr1_17429036     HCab    G    C        0      0        2 
   1  chr1_17429036     HPrz    G    C        0      0        2 
   1  chr1_17429036     ZBoe    G    C        0      0        2 
   1  chr1_17429036     ZGre    G    C        0      0        2 
   1  chr1_17429036     ZHar    G    C        0      0        2 
   1  chr1_17429036   Sample    G    C        1      2        2 
   1  chr1_17442263     AAsi    C    G        0      0        2 
   1  chr1_17442263     AKia    C    G        0      0        2 
   1  chr1_17442263     AOna    C    G        0      0        2 
   1  chr1_17442263     ASom    C    G        0      0        2 
   1  chr1_17442263     HCab    C    G        0      0        2 
   1  chr1_17442263     HPrz    C    G        0      0        2 
   1  chr1_17442263     ZBoe    C    G        0      0        2 
   1  chr1_17442263     ZGre    C    G        0      0        2 
   1  chr1_17442263     ZHar    C    G      0.5      1        2 
   1  chr1_17442263   Sample    C    G        0      0        2 
   1  chr1_17448268     AAsi    C    T        0      0        2 
   1  chr1_17448268     AKia    C    T        0      0        2 
   1  chr1_17448268     AOna    C    T        0      0        2 
   1  chr1_17448268     ASom    C    T        0      0        2 
   1  chr1_17448268     HCab    C    T        0      0        2 
   1  chr1_17448268     HPrz    C    T        0      0        2 
   1  chr1_17448268     ZBoe    C    T      0.5      1        2 
   1  chr1_17448268     ZGre    C    T        0      0        2 
   1  chr1_17448268     ZHar    C    T        0      0        2 
   1  chr1_17448268   Sample    C    T        0      0        2 
   1  chr1_17449260     AAsi    T    G        0      0        2 
   1  chr1_17449260     AKia    T    G        0      0        2 
   1  chr1_17449260     AOna    T    G        0      0        2 
   1  chr1_17449260     ASom    T    G        0      0        2 
   1  chr1_17449260     HCab    T    G        0      0        2 
   1  chr1_17449260     HPrz    T    G        0      0        2 
   1  chr1_17449260     ZBoe    T    G        0      0        2 
   1  chr1_17449260     ZGre    T    G        0      0        2 
   1  chr1_17449260     ZHar    T    G      0.5      1        2 
   1  chr1_17449260   Sample    T    G        0      0        2 
   1  chr1_17475382     AAsi    G    T        0      0        2 
   1  chr1_17475382     AKia    G    T        0      0        2 
   1  chr1_17475382     AOna    G    T        0      0        2 
   1  chr1_17475382     ASom    G    T        0      0        2 
   1  chr1_17475382     HCab    G    T        0      0        2 
   1  chr1_17475382     HPrz    G    T        0      0        2 
   1  chr1_17475382     ZBoe    G    T        0      0        2 
   1  chr1_17475382     ZGre    G    T        0      0        2 
   1  chr1_17475382     ZHar    G    T        1      2        2 
   1  chr1_17475382   Sample    G    T        0      0        2 
   1  chr1_17481295     AAsi    A    G        0      0        2 
   1  chr1_17481295     AKia    A    G        0      0        2 
   1  chr1_17481295     AOna    A    G        0      0        2 
   1  chr1_17481295     ASom    A    G        0      0        2 
   1  chr1_17481295     HCab    A    G        1      2        2 
   1  chr1_17481295     HPrz    A    G        1      2        2 
   1  chr1_17481295     ZBoe    A    G        0      0        2 
   1  chr1_17481295     ZGre    A    G        0      0        2 
   1  chr1_17481295     ZHar    A    G        0      0        2 
   1  chr1_17481295   Sample    A    G        0      0        2 
   1  chr1_17483582     AAsi    A    G        0      0        2 
   1  chr1_17483582     AKia    A    G      0.5      1        2 
   1  chr1_17483582     AOna    A    G        0      0        2 
   1  chr1_17483582     ASom    A    G        0      0        2 
   1  chr1_17483582     HCab    A    G        0      0        2 
   1  chr1_17483582     HPrz    A    G        0      0        2 
   1  chr1_17483582     ZBoe    A    G        0      0        2 
   1  chr1_17483582     ZGre    A    G        0      0        2 
   1  chr1_17483582     ZHar    A    G        0      0        2 
   1  chr1_17483582   Sample    A    G        0      0        2 
   1  chr1_17490929     AAsi    A    G        0      0        2 
   1  chr1_17490929     AKia    A    G        0      0        2 
   1  chr1_17490929     AOna    A    G        0      0        2 
   1  chr1_17490929     ASom    A    G        0      0        2 
   1  chr1_17490929     HCab    A    G        0      0        2 
   1  chr1_17490929     HPrz    A    G        0      0        2 
   1  chr1_17490929     ZBoe    A    G        0      0        2 
   1  chr1_17490929     ZGre    A    G      0.5      1        2 
   1  chr1_17490929     ZHar    A    G        0      0        2 
   1  chr1_17490929   Sample    A    G        0      0        2 
   1  chr1_17494469     AAsi    C    G        0      0        2 
   1  chr1_17494469     AKia    C    G        0      0        2 
   1  chr1_17494469     AOna    C    G        0      0        2 
   1  chr1_17494469     ASom    C    G        0      0        2 
   1  chr1_17494469     HCab    C    G        0      0        2 
   1  chr1_17494469     HPrz    C    G      0.5      1        2 
   1  chr1_17494469     ZBoe    C    G        0      0        2 
   1  chr1_17494469     ZGre    C    G        0      0        2 
   1  chr1_17494469     ZHar    C    G        0      0        2 
   1  chr1_17494469   Sample    C    G        0      0        2 
   1  chr1_17496414     AAsi    G    A        0      0        2 
   1  chr1_17496414     AKia    G    A        0      0        2 
   1  chr1_17496414     AOna    G    A        0      0        2 
   1  chr1_17496414     ASom    G    A        0      0        2 
   1  chr1_17496414     HCab    G    A        1      2        2 
   1  chr1_17496414     HPrz    G    A        1      2        2 
   1  chr1_17496414     ZBoe    G    A        0      0        2 
   1  chr1_17496414     ZGre    G    A        0      0        2 
   1  chr1_17496414     ZHar    G    A        0      0        2 
   1  chr1_17496414   Sample    G    A        0      0        2 
   1  chr1_17497295     AAsi    A    G        0      0        2 
   1  chr1_17497295     AKia    A    G        0      0        2 
   1  chr1_17497295     AOna    A    G        0      0        2 
   1  chr1_17497295     ASom    A    G        0      0        2 
   1  chr1_17497295     HCab    A    G        0      0        2 
   1  chr1_17497295     HPrz    A    G        0      0        2 
   1  chr1_17497295     ZBoe    A    G        0      0        2 
   1  chr1_17497295     ZGre    A    G        0      0        2 
   1  chr1_17497295     ZHar    A    G        1      2        2 
   1  chr1_17497295   Sample    A    G        0      0        2 
   1  chr1_17497845     AAsi    T    C        0      0        2 
   1  chr1_17497845     AKia    T    C        1      2        2 
   1  chr1_17497845     AOna    T    C        0      0        2 
   1  chr1_17497845     ASom    T    C        0      0        2 
   1  chr1_17497845     HCab    T    C        0      0        2 
   1  chr1_17497845     HPrz    T    C        0      0        2 
   1  chr1_17497845     ZBoe    T    C        0      0        2 
   1  chr1_17497845     ZGre    T    C        0      0        2 
   1  chr1_17497845     ZHar    T    C        0      0        2 
   1  chr1_17497845   Sample    T    C        0      0        2 
   1  chr1_17498559     AAsi    G    C        0      0        2 
   1  chr1_17498559     AKia    G    C        0      0        2 
   1  chr1_17498559     AOna    G    C        0      0        2 
   1  chr1_17498559     ASom    G    C        0      0        2 
   1  chr1_17498559     HCab    G    C        1      2        2 
   1  chr1_17498559     HPrz    G    C        1      2        2 
   1  chr1_17498559     ZBoe    G    C        0      0        2 
   1  chr1_17498559     ZGre    G    C        0      0        2 
   1  chr1_17498559     ZHar    G    C        0      0        2 
   1  chr1_17498559   Sample    G    C        0      0        2 
   1  chr1_17498849     AAsi    G    A        0      0        2 
   1  chr1_17498849     AKia    G    A        0      0        2 
   1  chr1_17498849     AOna    G    A        0      0        2 
   1  chr1_17498849     ASom    G    A        0      0        2 
   1  chr1_17498849     HCab    G    A        0      0        2 
   1  chr1_17498849     HPrz    G    A        0      0        2 
   1  chr1_17498849     ZBoe    G    A        0      0        2 
   1  chr1_17498849     ZGre    G    A        0      0        2 
   1  chr1_17498849     ZHar    G    A      0.5      1        2 
   1  chr1_17498849   Sample    G    A        0      0        2 
   1  chr1_17500334     AAsi    G    T        0      0        2 
   1  chr1_17500334     AKia    G    T        0      0        2 
   1  chr1_17500334     AOna    G    T        0      0        2 
   1  chr1_17500334     ASom    G    T        0      0        2 
   1  chr1_17500334     HCab    G    T        0      0        2 
   1  chr1_17500334     HPrz    G    T        0      0        2 
   1  chr1_17500334     ZBoe    G    T        0      0        2 
   1  chr1_17500334     ZGre    G    T        1      2        2 
   1  chr1_17500334     ZHar    G    T        0      0        2 
   1  chr1_17500334   Sample    G    T        0      0        2 
   1  chr1_17501585     AAsi    T    A        0      0        2 
   1  chr1_17501585     AKia    T    A        0      0        2 
   1  chr1_17501585     AOna    T    A        0      0        2 
   1  chr1_17501585     ASom    T    A        1      2        2 
   1  chr1_17501585     HCab    T    A        0      0        2 
   1  chr1_17501585     HPrz    T    A        0      0        2 
   1  chr1_17501585     ZBoe    T    A        0      0        2 
   1  chr1_17501585     ZGre    T    A        0      0        2 
   1  chr1_17501585     ZHar    T    A        0      0        2 
   1  chr1_17501585   Sample    T    A        0      0        2 
   1  chr1_17515644     AAsi    A    G        0      0        2 
   1  chr1_17515644     AKia    A    G      0.5      1        2 
   1  chr1_17515644     AOna    A    G        0      0        2 
   1  chr1_17515644     ASom    A    G        0      0        2 
   1  chr1_17515644     HCab    A    G        0      0        2 
   1  chr1_17515644     HPrz    A    G        0      0        2 
   1  chr1_17515644     ZBoe    A    G        0      0        2 
   1  chr1_17515644     ZGre    A    G        0      0        2 
   1  chr1_17515644     ZHar    A    G        0      0        2 
   1  chr1_17515644   Sample    A    G        0      0        2 
   1  chr1_17521900     AAsi    T    C        0      0        2 
   1  chr1_17521900     AKia    T    C        0      0        2 
   1  chr1_17521900     AOna    T    C        0      0        2 
   1  chr1_17521900     ASom    T    C        0      0        2 
   1  chr1_17521900     HCab    T    C        0      0        2 
   1  chr1_17521900     HPrz    T    C        0      0        2 
   1  chr1_17521900     ZBoe    T    C        0      0        2 
   1  chr1_17521900     ZGre    T    C        1      2        2 
   1  chr1_17521900     ZHar    T    C        0      0        2 
   1  chr1_17521900   Sample    T    C        0      0        2 
   1  chr1_17533282     AAsi    C    T        0      0        2 
   1  chr1_17533282     AKia    C    T        0      0        2 
   1  chr1_17533282     AOna    C    T        0      0        2 
   1  chr1_17533282     ASom    C    T        0      0        2 
   1  chr1_17533282     HCab    C    T        1      2        2 
   1  chr1_17533282     HPrz    C    T        1      2        2 
   1  chr1_17533282     ZBoe    C    T        0      0        2 
   1  chr1_17533282     ZGre    C    T        0      0        2 
   1  chr1_17533282     ZHar    C    T        0      0        2 
   1  chr1_17533282   Sample    C    T        0      0        2 
   1  chr1_17537682     AAsi    A    G        0      0        2 
   1  chr1_17537682     AKia    A    G        0      0        2 
   1  chr1_17537682     AOna    A    G        0      0        2 
   1  chr1_17537682     ASom    A    G        0      0        2 
   1  chr1_17537682     HCab    A    G        0      0        2 
   1  chr1_17537682     HPrz    A    G        0      0        2 
   1  chr1_17537682     ZBoe    A    G        0      0        2 
   1  chr1_17537682     ZGre    A    G        0      0        2 
   1  chr1_17537682     ZHar    A    G      0.5      1        2 
   1  chr1_17537682   Sample    A    G        0      0        2 
   1  chr1_17538275     AAsi    A    G      0.5      1        2 
   1  chr1_17538275     AKia    A    G        0      0        2 
   1  chr1_17538275     AOna    A    G        0      0        2 
   1  chr1_17538275     ASom    A    G        0      0        2 
   1  chr1_17538275     HCab    A    G        0      0        2 
   1  chr1_17538275     HPrz    A    G        0      0        2 
   1  chr1_17538275     ZBoe    A    G        0      0        2 
   1  chr1_17538275     ZGre    A    G        0      0        2 
   1  chr1_17538275     ZHar    A    G        0      0        2 
   1  chr1_17538275   Sample    A    G        0      0        2 
   1  chr1_17539992     AAsi    C    T        0      0        2 
   1  chr1_17539992     AKia    C    T        0      0        2 
   1  chr1_17539992     AOna    C    T        0      0        2 
   1  chr1_17539992     ASom    C    T        0      0        2 
   1  chr1_17539992     HCab    C    T        0      0        2 
   1  chr1_17539992     HPrz    C    T        0      0        2 
   1  chr1_17539992     ZBoe    C    T        0      0        2 
   1  chr1_17539992     ZGre    C    T        1      2        2 
   1  chr1_17539992     ZHar    C    T        0      0        2 
   1  chr1_17539992   Sample    C    T        0      0        2 
   1  chr1_17552124     AAsi    T    C        0      0        2 
   1  chr1_17552124     AKia    T    C      0.5      1        2 
   1  chr1_17552124     AOna    T    C        0      0        2 
   1  chr1_17552124     ASom    T    C        0      0        2 
   1  chr1_17552124     HCab    T    C        0      0        2 
   1  chr1_17552124     HPrz    T    C        0      0        2 
   1  chr1_17552124     ZBoe    T    C        0      0        2 
   1  chr1_17552124     ZGre    T    C        0      0        2 
   1  chr1_17552124     ZHar    T    C        0      0        2 
   1  chr1_17552124   Sample    T    C        0      0        2 
   1  chr1_17553825     AAsi    T    C        0      0        2 
   1  chr1_17553825     AKia    T    C        0      0        2 
   1  chr1_17553825     AOna    T    C        0      0        2 
   1  chr1_17553825     ASom    T    C        0      0        2 
   1  chr1_17553825     HCab    T    C        1      2        2 
   1  chr1_17553825     HPrz    T    C        1      2        2 
   1  chr1_17553825     ZBoe    T    C        0      0        2 
   1  chr1_17553825     ZGre    T    C        0      0        2 
   1  chr1_17553825     ZHar    T    C        0      0        2 
   1  chr1_17553825   Sample    T    C        0      0        2 
   1  chr1_17562407     AAsi    C    T        0      0        2 
   1  chr1_17562407     AKia    C    T        0      0        2 
   1  chr1_17562407     AOna    C    T        0      0        2 
   1  chr1_17562407     ASom    C    T        0      0        2 
   1  chr1_17562407     HCab    C    T        1      2        2 
   1  chr1_17562407     HPrz    C    T        1      2        2 
   1  chr1_17562407     ZBoe    C    T      0.5      1        2 
   1  chr1_17562407     ZGre    C    T        0      0        2 
   1  chr1_17562407     ZHar    C    T        0      0        2 
   1  chr1_17562407   Sample    C    T        1      2        2 
   1  chr1_17563240     AAsi    G    A        0      0        2 
   1  chr1_17563240     AKia    G    A        0      0        2 
   1  chr1_17563240     AOna    G    A        0      0        2 
   1  chr1_17563240     ASom    G    A        1      2        2 
   1  chr1_17563240     HCab    G    A        0      0        2 
   1  chr1_17563240     HPrz    G    A        0      0        2 
   1  chr1_17563240     ZBoe    G    A        0      0        2 
   1  chr1_17563240     ZGre    G    A        0      0        2 
   1  chr1_17563240     ZHar    G    A        0      0        2 
   1  chr1_17563240   Sample    G    A        0      0        2 
   1  chr1_17563683     AAsi    C    T        0      0        2 
   1  chr1_17563683     AKia    C    T        0      0        2 
   1  chr1_17563683     AOna    C    T        0      0        2 
   1  chr1_17563683     ASom    C    T        0      0        2 
   1  chr1_17563683     HCab    C    T        1      2        2 
   1  chr1_17563683     HPrz    C    T        1      2        2 
   1  chr1_17563683     ZBoe    C    T        0      0        2 
   1  chr1_17563683     ZGre    C    T        0      0        2 
   1  chr1_17563683     ZHar    C    T        0      0        2 
   1  chr1_17563683   Sample    C    T        0      0        2 
   1  chr1_17567279     AAsi    A    G        0      0        2 
   1  chr1_17567279     AKia    A    G      0.5      1        2 
   1  chr1_17567279     AOna    A    G        0      0        2 
   1  chr1_17567279     ASom    A    G        0      0        2 
   1  chr1_17567279     HCab    A    G        0      0        2 
   1  chr1_17567279     HPrz    A    G        0      0        2 
   1  chr1_17567279     ZBoe    A    G        0      0        2 
   1  chr1_17567279     ZGre    A    G        0      0        2 
   1  chr1_17567279     ZHar    A    G        0      0        2 
   1  chr1_17567279   Sample    A    G        0      0        2 
   1  chr1_17570093     AAsi    C    T        1      2        2 
   1  chr1_17570093     AKia    C    T        0      0        2 
   1  chr1_17570093     AOna    C    T        0      0        2 
   1  chr1_17570093     ASom    C    T        1      2        2 
   1  chr1_17570093     HCab    C    T        0      0        2 
   1  chr1_17570093     HPrz    C    T        0      0        2 
   1  chr1_17570093     ZBoe    C    T        0      0        2 
   1  chr1_17570093     ZGre    C    T        0      0        2 
   1  chr1_17570093     ZHar    C    T        0      0        2 
   1  chr1_17570093   Sample    C    T        0      0        2 
   1  chr1_17570854     AAsi    T    C        0      0        2 
   1  chr1_17570854     AKia    T    C        0      0        2 
   1  chr1_17570854     AOna    T    C        0      0        2 
   1  chr1_17570854     ASom    T    C        0      0        2 
   1  chr1_17570854     HCab    T    C        0      0        2 
   1  chr1_17570854     HPrz    T    C        0      0        2 
   1  chr1_17570854     ZBoe    T    C        0      0        2 
   1  chr1_17570854     ZGre    T    C      0.5      1        2 
   1  chr1_17570854     ZHar    T    C        0      0        2 
   1  chr1_17570854   Sample    T    C        0      0        2 
   1  chr1_17583292     AAsi    A    G        0      0        2 
   1  chr1_17583292     AKia    A    G        0      0        2 
   1  chr1_17583292     AOna    A    G        0      0        2 
   1  chr1_17583292     ASom    A    G        0      0        2 
   1  chr1_17583292     HCab    A    G        0      0        2 
   1  chr1_17583292     HPrz    A    G        0      0        2 
   1  chr1_17583292     ZBoe    A    G        0      0        2 
   1  chr1_17583292     ZGre    A    G      0.5      1        2 
   1  chr1_17583292     ZHar    A    G        0      0        2 
   1  chr1_17583292   Sample    A    G        0      0        2 
   1  chr1_17586007     AAsi    G    A        1      2        2 
   1  chr1_17586007     AKia    G    A        0      0        2 
   1  chr1_17586007     AOna    G    A        0      0        2 
   1  chr1_17586007     ASom    G    A        1      2        2 
   1  chr1_17586007     HCab    G    A        0      0        2 
   1  chr1_17586007     HPrz    G    A        0      0        2 
   1  chr1_17586007     ZBoe    G    A        0      0        2 
   1  chr1_17586007     ZGre    G    A        0      0        2 
   1  chr1_17586007     ZHar    G    A        0      0        2 
   1  chr1_17586007   Sample    G    A        1      2        2 
   1  chr1_17593698     AAsi    A    G        0      0        2 
   1  chr1_17593698     AKia    A    G        0      0        2 
   1  chr1_17593698     AOna    A    G        0      0        2 
   1  chr1_17593698     ASom    A    G        0      0        2 
   1  chr1_17593698     HCab    A    G        0      0        2 
   1  chr1_17593698     HPrz    A    G        0      0        2 
   1  chr1_17593698     ZBoe    A    G        0      0        2 
   1  chr1_17593698     ZGre    A    G        1      2        2 
   1  chr1_17593698     ZHar    A    G        0      0        2 
   1  chr1_17593698   Sample    A    G        0      0        2 
   1  chr1_17594695     AAsi    C    G        0      0        2 
   1  chr1_17594695     AKia    C    G        0      0        2 
   1  chr1_17594695     AOna    C    G        0      0        2 
   1  chr1_17594695     ASom    C    G        0      0        2 
   1  chr1_17594695     HCab    C    G        0      0        2 
   1  chr1_17594695     HPrz    C    G        0      0        2 
   1  chr1_17594695     ZBoe    C    G        0      0        2 
   1  chr1_17594695     ZGre    C    G      0.5      1        2 
   1  chr1_17594695     ZHar    C    G        0      0        2 
   1  chr1_17594695   Sample    C    G        0      0        2 
   1  chr1_17601173     AAsi    G    C        0      0        2 
   1  chr1_17601173     AKia    G    C        0      0        2 
   1  chr1_17601173     AOna    G    C        0      0        2 
   1  chr1_17601173     ASom    G    C        1      2        2 
   1  chr1_17601173     HCab    G    C        0      0        2 
   1  chr1_17601173     HPrz    G    C        0      0        2 
   1  chr1_17601173     ZBoe    G    C        0      0        2 
   1  chr1_17601173     ZGre    G    C        0      0        2 
   1  chr1_17601173     ZHar    G    C        0      0        2 
   1  chr1_17601173   Sample    G    C        0      0        2 
   1  chr1_17607034     AAsi    A    G        0      0        2 
   1  chr1_17607034     AKia    A    G        0      0        2 
   1  chr1_17607034     AOna    A    G        0      0        2 
   1  chr1_17607034     ASom    A    G        0      0        2 
   1  chr1_17607034     HCab    A    G        0      0        2 
   1  chr1_17607034     HPrz    A    G      0.5      1        2 
   1  chr1_17607034     ZBoe    A    G        0      0        2 
   1  chr1_17607034     ZGre    A    G        0      0        2 
   1  chr1_17607034     ZHar    A    G        0      0        2 
   1  chr1_17607034   Sample    A    G        0      0        2 
   1  chr1_17609712     AAsi    A    G        0      0        2 
   1  chr1_17609712     AKia    A    G        0      0        2 
   1  chr1_17609712     AOna    A    G        0      0        2 
   1  chr1_17609712     ASom    A    G        0      0        2 
   1  chr1_17609712     HCab    A    G        1      2        2 
   1  chr1_17609712     HPrz    A    G        1      2        2 
   1  chr1_17609712     ZBoe    A    G        0      0        2 
   1  chr1_17609712     ZGre    A    G        0      0        2 
   1  chr1_17609712     ZHar    A    G        0      0        2 
   1  chr1_17609712   Sample    A    G        0      0        2 
   1  chr1_17636069     AAsi    C    G        0      0        2 
   1  chr1_17636069     AKia    C    G      0.5      1        2 
   1  chr1_17636069     AOna    C    G        0      0        2 
   1  chr1_17636069     ASom    C    G        0      0        2 
   1  chr1_17636069     HCab    C    G        0      0        2 
   1  chr1_17636069     HPrz    C    G        0      0        2 
   1  chr1_17636069     ZBoe    C    G        0      0        2 
   1  chr1_17636069     ZGre    C    G        0      0        2 
   1  chr1_17636069     ZHar    C    G        0      0        2 
   1  chr1_17636069   Sample    C    G        0      0        2 
   1  chr1_17639540     AAsi    C    T        0      0        2 
   1  chr1_17639540     AKia    C    T        0      0        2 
   1  chr1_17639540     AOna    C    T        0      0        2 
   1  chr1_17639540     ASom    C    T        0      0        2 
   1  chr1_17639540     HCab    C    T        0      0        2 
   1  chr1_17639540     HPrz    C    T        0      0        2 
   1  chr1_17639540     ZBoe    C    T        0      0        2 
   1  chr1_17639540     ZGre    C    T        1      2        2 
   1  chr1_17639540     ZHar    C    T        0      0        2 
   1  chr1_17639540   Sample    C    T        0      0        2 
   1  chr1_17641516     AAsi    C    G        0      0        2 
   1  chr1_17641516     AKia    C    G        0      0        2 
   1  chr1_17641516     AOna    C    G        0      0        2 
   1  chr1_17641516     ASom    C    G        0      0        2 
   1  chr1_17641516     HCab    C    G        0      0        2 
   1  chr1_17641516     HPrz    C    G        0      0        2 
   1  chr1_17641516     ZBoe    C    G        0      0        2 
   1  chr1_17641516     ZGre    C    G        0      0        2 
   1  chr1_17641516     ZHar    C    G        1      2        2 
   1  chr1_17641516   Sample    C    G        0      0        2 
   1  chr1_17643483     AAsi    C    T        0      0        2 
   1  chr1_17643483     AKia    C    T        0      0        2 
   1  chr1_17643483     AOna    C    T        0      0        2 
   1  chr1_17643483     ASom    C    T        0      0        2 
   1  chr1_17643483     HCab    C    T        1      2        2 
   1  chr1_17643483     HPrz    C    T        1      2        2 
   1  chr1_17643483     ZBoe    C    T        0      0        2 
   1  chr1_17643483     ZGre    C    T        0      0        2 
   1  chr1_17643483     ZHar    C    T        0      0        2 
   1  chr1_17643483   Sample    C    T        0      0        2 
   1  chr1_17646018     AAsi    G    A        0      0        2 
   1  chr1_17646018     AKia    G    A        0      0        2 
   1  chr1_17646018     AOna    G    A        0      0        2 
   1  chr1_17646018     ASom    G    A        0      0        2 
   1  chr1_17646018     HCab    G    A        1      2        2 
   1  chr1_17646018     HPrz    G    A        1      2        2 
   1  chr1_17646018     ZBoe    G    A        0      0        2 
   1  chr1_17646018     ZGre    G    A        0      0        2 
   1  chr1_17646018     ZHar    G    A        0      0        2 
   1  chr1_17646018   Sample    G    A        0      0        2 
   1  chr1_17653538     AAsi    A    G        0      0        2 
   1  chr1_17653538     AKia    A    G      0.5      1        2 
   1  chr1_17653538     AOna    A    G        0      0        2 
   1  chr1_17653538     ASom    A    G        0      0        2 
   1  chr1_17653538     HCab    A    G        0      0        2 
   1  chr1_17653538     HPrz    A    G        0      0        2 
   1  chr1_17653538     ZBoe    A    G        0      0        2 
   1  chr1_17653538     ZGre    A    G        0      0        2 
   1  chr1_17653538     ZHar    A    G        0      0        2 
   1  chr1_17653538   Sample    A    G        0      0        2 
   1  chr1_17655598     AAsi    C    T        0      0        2 
   1  chr1_17655598     AKia    C    T        0      0        2 
   1  chr1_17655598     AOna    C    T        0      0        2 
   1  chr1_17655598     ASom    C    T        0      0        2 
   1  chr1_17655598     HCab    C    T        0      0        2 
   1  chr1_17655598     HPrz    C    T        0      0        2 
   1  chr1_17655598     ZBoe    C    T        1      2        2 
   1  chr1_17655598     ZGre    C    T        0      0        2 
   1  chr1_17655598     ZHar    C    T        0      0        2 
   1  chr1_17655598   Sample    C    T        0      0        2 
   1  chr1_17666219     AAsi    G    A        0      0        2 
   1  chr1_17666219     AKia    G    A        0      0        2 
   1  chr1_17666219     AOna    G    A        0      0        2 
   1  chr1_17666219     ASom    G    A        0      0        2 
   1  chr1_17666219     HCab    G    A        1      2        2 
   1  chr1_17666219     HPrz    G    A        1      2        2 
   1  chr1_17666219     ZBoe    G    A        0      0        2 
   1  chr1_17666219     ZGre    G    A        0      0        2 
   1  chr1_17666219     ZHar    G    A        0      0        2 
   1  chr1_17666219   Sample    G    A        0      0        2 
   1  chr1_17677856     AAsi    C    G        0      0        2 
   1  chr1_17677856     AKia    C    G      0.5      1        2 
   1  chr1_17677856     AOna    C    G        1      2        2 
   1  chr1_17677856     ASom    C    G        0      0        2 
   1  chr1_17677856     HCab    C    G        0      0        2 
   1  chr1_17677856     HPrz    C    G        0      0        2 
   1  chr1_17677856     ZBoe    C    G        0      0        2 
   1  chr1_17677856     ZGre    C    G        0      0        2 
   1  chr1_17677856     ZHar    C    G        0      0        2 
   1  chr1_17677856   Sample    C    G        0      0        2 
   1  chr1_17680006     AAsi    G    A        0      0        2 
   1  chr1_17680006     AKia    G    A        0      0        2 
   1  chr1_17680006     AOna    G    A        0      0        2 
   1  chr1_17680006     ASom    G    A        0      0        2 
   1  chr1_17680006     HCab    G    A        1      2        2 
   1  chr1_17680006     HPrz    G    A        1      2        2 
   1  chr1_17680006     ZBoe    G    A        0      0        2 
   1  chr1_17680006     ZGre    G    A        0      0        2 
   1  chr1_17680006     ZHar    G    A        0      0        2 
   1  chr1_17680006   Sample    G    A        0      0        2 
   1  chr1_17690770     AAsi    C    T        0      0        2 
   1  chr1_17690770     AKia    C    T        0      0        2 
   1  chr1_17690770     AOna    C    T        0      0        2 
   1  chr1_17690770     ASom    C    T        0      0        2 
   1  chr1_17690770     HCab    C    T        0      0        2 
   1  chr1_17690770     HPrz    C    T        0      0        2 
   1  chr1_17690770     ZBoe    C    T        0      0        2 
   1  chr1_17690770     ZGre    C    T        0      0        2 
   1  chr1_17690770     ZHar    C    T        1      2        2 
   1  chr1_17690770   Sample    C    T        0      0        2 
   1  chr1_17691311     AAsi    G    A        0      0        2 
   1  chr1_17691311     AKia    G    A        0      0        2 
   1  chr1_17691311     AOna    G    A        0      0        2 
   1  chr1_17691311     ASom    G    A        0      0        2 
   1  chr1_17691311     HCab    G    A        1      2        2 
   1  chr1_17691311     HPrz    G    A        1      2        2 
   1  chr1_17691311     ZBoe    G    A        0      0        2 
   1  chr1_17691311     ZGre    G    A        0      0        2 
   1  chr1_17691311     ZHar    G    A        0      0        2 
   1  chr1_17691311   Sample    G    A        0      0        2 
   1  chr1_17693581     AAsi    T    C        0      0        2 
   1  chr1_17693581     AKia    T    C        0      0        2 
   1  chr1_17693581     AOna    T    C        0      0        2 
   1  chr1_17693581     ASom    T    C        0      0        2 
   1  chr1_17693581     HCab    T    C        0      0        2 
   1  chr1_17693581     HPrz    T    C        0      0        2 
   1  chr1_17693581     ZBoe    T    C        0      0        2 
   1  chr1_17693581     ZGre    T    C        0      0        2 
   1  chr1_17693581     ZHar    T    C        1      2        2 
   1  chr1_17693581   Sample    T    C        0      0        2 
   1  chr1_17699883     AAsi    T    C        0      0        2 
   1  chr1_17699883     AKia    T    C        0      0        2 
   1  chr1_17699883     AOna    T    C        0      0        2 
   1  chr1_17699883     ASom    T    C        0      0        2 
   1  chr1_17699883     HCab    T    C        1      2        2 
   1  chr1_17699883     HPrz    T    C        1      2        2 
   1  chr1_17699883     ZBoe    T    C        0      0        2 
   1  chr1_17699883     ZGre    T    C        0      0        2 
   1  chr1_17699883     ZHar    T    C        0      0        2 
   1  chr1_17699883   Sample    T    C        0      0        2 
   1  chr1_17701693     AAsi    A    G        0      0        2 
   1  chr1_17701693     AKia    A    G        0      0        2 
   1  chr1_17701693     AOna    A    G        0      0        2 
   1  chr1_17701693     ASom    A    G        0      0        2 
   1  chr1_17701693     HCab    A    G        1      2        2 
   1  chr1_17701693     HPrz    A    G        1      2        2 
   1  chr1_17701693     ZBoe    A    G        0      0        2 
   1  chr1_17701693     ZGre    A    G        0      0        2 
   1  chr1_17701693     ZHar    A    G        0      0        2 
   1  chr1_17701693   Sample    A    G        0      0        2 
   1  chr1_17703009     AAsi    G    T        0      0        2 
   1  chr1_17703009     AKia    G    T        0      0        2 
   1  chr1_17703009     AOna    G    T        0      0        2 
   1  chr1_17703009     ASom    G    T        0      0        2 
   1  chr1_17703009     HCab    G    T        1      2        2 
   1  chr1_17703009     HPrz    G    T        1      2        2 
   1  chr1_17703009     ZBoe    G    T        0      0        2 
   1  chr1_17703009     ZGre    G    T        0      0        2 
   1  chr1_17703009     ZHar    G    T        0      0        2 
   1  chr1_17703009   Sample    G    T        0      0        2 
   1  chr1_17705938     AAsi    C    T        0      0        2 
   1  chr1_17705938     AKia    C    T      0.5      1        2 
   1  chr1_17705938     AOna    C    T        0      0        2 
   1  chr1_17705938     ASom    C    T        0      0        2 
   1  chr1_17705938     HCab    C    T        0      0        2 
   1  chr1_17705938     HPrz    C    T        0      0        2 
   1  chr1_17705938     ZBoe    C    T        0      0        2 
   1  chr1_17705938     ZGre    C    T        0      0        2 
   1  chr1_17705938     ZHar    C    T        0      0        2 
   1  chr1_17705938   Sample    C    T        0      0        2 
   1  chr1_17707197     AAsi    T    C        0      0        2 
   1  chr1_17707197     AKia    T    C        0      0        2 
   1  chr1_17707197     AOna    T    C        0      0        2 
   1  chr1_17707197     ASom    T    C        1      2        2 
   1  chr1_17707197     HCab    T    C        0      0        2 
   1  chr1_17707197     HPrz    T    C        0      0        2 
   1  chr1_17707197     ZBoe    T    C        0      0        2 
   1  chr1_17707197     ZGre    T    C        0      0        2 
   1  chr1_17707197     ZHar    T    C        0      0        2 
   1  chr1_17707197   Sample    T    C        0      0        2 
   1  chr1_17714290     AAsi    T    C        0      0        2 
   1  chr1_17714290     AKia    T    C        0      0        2 
   1  chr1_17714290     AOna    T    C        0      0        2 
   1  chr1_17714290     ASom    T    C        0      0        2 
   1  chr1_17714290     HCab    T    C      0.5      1        2 
   1  chr1_17714290     HPrz    T    C        0      0        2 
   1  chr1_17714290     ZBoe    T    C        0      0        2 
   1  chr1_17714290     ZGre    T    C        0      0        2 
   1  chr1_17714290     ZHar    T    C        0      0        2 
   1  chr1_17714290   Sample    T    C        0      0        2 
   1  chr1_17719739     AAsi    G    A        0      0        2 
   1  chr1_17719739     AKia    G    A        1      2        2 
   1  chr1_17719739     AOna    G    A        0      0        2 
   1  chr1_17719739     ASom    G    A        0      0        2 
   1  chr1_17719739     HCab    G    A        0      0        2 
   1  chr1_17719739     HPrz    G    A        0      0        2 
   1  chr1_17719739     ZBoe    G    A        0      0        2 
   1  chr1_17719739     ZGre    G    A        0      0        2 
   1  chr1_17719739     ZHar    G    A        0      0        2 
   1  chr1_17719739   Sample    G    A        0      0        2 
   1  chr1_17723548     AAsi    C    G        0      0        2 
   1  chr1_17723548     AKia    C    G        0      0        2 
   1  chr1_17723548     AOna    C    G        0      0        2 
   1  chr1_17723548     ASom    C    G        1      2        2 
   1  chr1_17723548     HCab    C    G        0      0        2 
   1  chr1_17723548     HPrz    C    G        0      0        2 
   1  chr1_17723548     ZBoe    C    G        0      0        2 
   1  chr1_17723548     ZGre    C    G        0      0        2 
   1  chr1_17723548     ZHar    C    G        0      0        2 
   1  chr1_17723548   Sample    C    G        0      0        2 
   1  chr1_17727785     AAsi    A    C        0      0        2 
   1  chr1_17727785     AKia    A    C        0      0        2 
   1  chr1_17727785     AOna    A    C        0      0        2 
   1  chr1_17727785     ASom    A    C        0      0        2 
   1  chr1_17727785     HCab    A    C        0      0        2 
   1  chr1_17727785     HPrz    A    C        0      0        2 
   1  chr1_17727785     ZBoe    A    C        0      0        2 
   1  chr1_17727785     ZGre    A    C        0      0        2 
   1  chr1_17727785     ZHar    A    C        1      2        2 
   1  chr1_17727785   Sample    A    C        0      0        2 
   1  chr1_17727913     AAsi    G    A        0      0        2 
   1  chr1_17727913     AKia    G    A        0      0        2 
   1  chr1_17727913     AOna    G    A        0      0        2 
   1  chr1_17727913     ASom    G    A        0      0        2 
   1  chr1_17727913     HCab    G    A        0      0        2 
   1  chr1_17727913     HPrz    G    A        0      0        2 
   1  chr1_17727913     ZBoe    G    A        0      0        2 
   1  chr1_17727913     ZGre    G    A      0.5      1        2 
   1  chr1_17727913     ZHar    G    A        0      0        2 
   1  chr1_17727913   Sample    G    A        0      0        2 
   1  chr1_17737160     AAsi    A    G      0.5      1        2 
   1  chr1_17737160     AKia    A    G        0      0        2 
   1  chr1_17737160     AOna    A    G        0      0        2 
   1  chr1_17737160     ASom    A    G        0      0        2 
   1  chr1_17737160     HCab    A    G        0      0        2 
   1  chr1_17737160     HPrz    A    G        0      0        2 
   1  chr1_17737160     ZBoe    A    G        0      0        2 
   1  chr1_17737160     ZGre    A    G        0      0        2 
   1  chr1_17737160     ZHar    A    G        0      0        2 
   1  chr1_17737160   Sample    A    G        0      0        2 
   1  chr1_17738945     AAsi    A    C        0      0        2 
   1  chr1_17738945     AKia    A    C        0      0        2 
   1  chr1_17738945     AOna    A    C        0      0        2 
   1  chr1_17738945     ASom    A    C        0      0        2 
   1  chr1_17738945     HCab    A    C        0      0        2 
   1  chr1_17738945     HPrz    A    C        0      0        2 
   1  chr1_17738945     ZBoe    A    C        0      0        2 
   1  chr1_17738945     ZGre    A    C        1      2        2 
   1  chr1_17738945     ZHar    A    C        0      0        2 
   1  chr1_17738945   Sample    A    C        0      0        2 
   1  chr1_17755863     AAsi    T    C        0      0        2 
   1  chr1_17755863     AKia    T    C      0.5      1        2 
   1  chr1_17755863     AOna    T    C        0      0        2 
   1  chr1_17755863     ASom    T    C        0      0        2 
   1  chr1_17755863     HCab    T    C        0      0        2 
   1  chr1_17755863     HPrz    T    C        0      0        2 
   1  chr1_17755863     ZBoe    T    C        0      0        2 
   1  chr1_17755863     ZGre    T    C        0      0        2 
   1  chr1_17755863     ZHar    T    C        0      0        2 
   1  chr1_17755863   Sample    T    C        0      0        2 
   1  chr1_17760567     AAsi    T    C        0      0        2 
   1  chr1_17760567     AKia    T    C        0      0        2 
   1  chr1_17760567     AOna    T    C        0      0        2 
   1  chr1_17760567     ASom    T    C        0      0        2 
   1  chr1_17760567     HCab    T    C        1      2        2 
   1  chr1_17760567     HPrz    T    C        1      2        2 
   1  chr1_17760567     ZBoe    T    C        0      0        2 
   1  chr1_17760567     ZGre    T    C        0      0        2 
   1  chr1_17760567     ZHar    T    C        0      0        2 
   1  chr1_17760567   Sample    T    C        0      0        2 
   1  chr1_17760909     AAsi    T    C        0      0        2 
   1  chr1_17760909     AKia    T    C      0.5      1        2 
   1  chr1_17760909     AOna    T    C        0      0        2 
   1  chr1_17760909     ASom    T    C        0      0        2 
   1  chr1_17760909     HCab    T    C        0      0        2 
   1  chr1_17760909     HPrz    T    C        0      0        2 
   1  chr1_17760909     ZBoe    T    C        0      0        2 
   1  chr1_17760909     ZGre    T    C        0      0        2 
   1  chr1_17760909     ZHar    T    C        0      0        2 
   1  chr1_17760909   Sample    T    C        0      0        2 
   1  chr1_17780084     AAsi    G    T      0.5      1        2 
   1  chr1_17780084     AKia    G    T        0      0        2 
   1  chr1_17780084     AOna    G    T        0      0        2 
   1  chr1_17780084     ASom    G    T        1      2        2 
   1  chr1_17780084     HCab    G    T        0      0        2 
   1  chr1_17780084     HPrz    G    T        0      0        2 
   1  chr1_17780084     ZBoe    G    T        0      0        2 
   1  chr1_17780084     ZGre    G    T        0      0        2 
   1  chr1_17780084     ZHar    G    T        0      0        2 
   1  chr1_17780084   Sample    G    T        0      0        2 
   1  chr1_17785536     AAsi    C    T        0      0        2 
   1  chr1_17785536     AKia    C    T        0      0        2 
   1  chr1_17785536     AOna    C    T        0      0        2 
   1  chr1_17785536     ASom    C    T        0      0        2 
   1  chr1_17785536     HCab    C    T        1      2        2 
   1  chr1_17785536     HPrz    C    T        1      2        2 
   1  chr1_17785536     ZBoe    C    T        0      0        2 
   1  chr1_17785536     ZGre    C    T        0      0        2 
   1  chr1_17785536     ZHar    C    T        0      0        2 
   1  chr1_17785536   Sample    C    T        0      0        2 
   1  chr1_17789410     AAsi    C    T        0      0        2 
   1  chr1_17789410     AKia    C    T        0      0        2 
   1  chr1_17789410     AOna    C    T        0      0        2 
   1  chr1_17789410     ASom    C    T        0      0        2 
   1  chr1_17789410     HCab    C    T        0      0        2 
   1  chr1_17789410     HPrz    C    T        0      0        2 
   1  chr1_17789410     ZBoe    C    T        0      0        2 
   1  chr1_17789410     ZGre    C    T      0.5      1        2 
   1  chr1_17789410     ZHar    C    T        0      0        2 
   1  chr1_17789410   Sample    C    T        0      0        2 
   1  chr1_17796173     AAsi    C    G        0      0        2 
   1  chr1_17796173     AKia    C    G        0      0        2 
   1  chr1_17796173     AOna    C    G        0      0        2 
   1  chr1_17796173     ASom    C    G        0      0        2 
   1  chr1_17796173     HCab    C    G        0      0        2 
   1  chr1_17796173     HPrz    C    G        0      0        2 
   1  chr1_17796173     ZBoe    C    G      0.5      1        2 
   1  chr1_17796173     ZGre    C    G        0      0        2 
   1  chr1_17796173     ZHar    C    G        0      0        2 
   1  chr1_17796173   Sample    C    G        0      0        2 
   1  chr1_17796895     AAsi    A    G        0      0        2 
   1  chr1_17796895     AKia    A    G        0      0        2 
   1  chr1_17796895     AOna    A    G        0      0        2 
   1  chr1_17796895     ASom    A    G        0      0        2 
   1  chr1_17796895     HCab    A    G        0      0        2 
   1  chr1_17796895     HPrz    A    G        0      0        2 
   1  chr1_17796895     ZBoe    A    G      0.5      1        2 
   1  chr1_17796895     ZGre    A    G        0      0        2 
   1  chr1_17796895     ZHar    A    G        0      0        2 
   1  chr1_17796895   Sample    A    G        0      0        2 
   1  chr1_17798840     AAsi    G    A        0      0        2 
   1  chr1_17798840     AKia    G    A        0      0        2 
   1  chr1_17798840     AOna    G    A        0      0        2 
   1  chr1_17798840     ASom    G    A        0      0        2 
   1  chr1_17798840     HCab    G    A        0      0        2 
   1  chr1_17798840     HPrz    G    A        0      0        2 
   1  chr1_17798840     ZBoe    G    A      0.5      1        2 
   1  chr1_17798840     ZGre    G    A        0      0        2 
   1  chr1_17798840     ZHar    G    A        0      0        2 
   1  chr1_17798840   Sample    G    A        0      0        2 
   1  chr1_17804010     AAsi    T    C        0      0        2 
   1  chr1_17804010     AKia    T    C        0      0        2 
   1  chr1_17804010     AOna    T    C        0      0        2 
   1  chr1_17804010     ASom    T    C        0      0        2 
   1  chr1_17804010     HCab    T    C        0      0        2 
   1  chr1_17804010     HPrz    T    C      0.5      1        2 
   1  chr1_17804010     ZBoe    T    C        0      0        2 
   1  chr1_17804010     ZGre    T    C        0      0        2 
   1  chr1_17804010     ZHar    T    C        0      0        2 
   1  chr1_17804010   Sample    T    C        0      0        2 
   1  chr1_17805326     AAsi    C    T        0      0        2 
   1  chr1_17805326     AKia    C    T        0      0        2 
   1  chr1_17805326     AOna    C    T        0      0        2 
   1  chr1_17805326     ASom    C    T        0      0        2 
   1  chr1_17805326     HCab    C    T        1      2        2 
   1  chr1_17805326     HPrz    C    T        1      2        2 
   1  chr1_17805326     ZBoe    C    T        0      0        2 
   1  chr1_17805326     ZGre    C    T        0      0        2 
   1  chr1_17805326     ZHar    C    T        0      0        2 
   1  chr1_17805326   Sample    C    T        0      0        2 
   1  chr1_17809782     AAsi    C    T        0      0        2 
   1  chr1_17809782     AKia    C    T        0      0        2 
   1  chr1_17809782     AOna    C    T        1      2        2 
   1  chr1_17809782     ASom    C    T        0      0        2 
   1  chr1_17809782     HCab    C    T        0      0        2 
   1  chr1_17809782     HPrz    C    T        0      0        2 
   1  chr1_17809782     ZBoe    C    T        0      0        2 
   1  chr1_17809782     ZGre    C    T        1      2        2 
   1  chr1_17809782     ZHar    C    T        0      0        2 
   1  chr1_17809782   Sample    C    T        0      0        2 
   1  chr1_17812424     AAsi    A    G        0      0        2 
   1  chr1_17812424     AKia    A    G        0      0        2 
   1  chr1_17812424     AOna    A    G        1      2        2 
   1  chr1_17812424     ASom    A    G        0      0        2 
   1  chr1_17812424     HCab    A    G        0      0        2 
   1  chr1_17812424     HPrz    A    G        0      0        2 
   1  chr1_17812424     ZBoe    A    G        0      0        2 
   1  chr1_17812424     ZGre    A    G        0      0        2 
   1  chr1_17812424     ZHar    A    G        0      0        2 
   1  chr1_17812424   Sample    A    G        0      0        2 
   1  chr1_17816588     AAsi    C    T        0      0        2 
   1  chr1_17816588     AKia    C    T        0      0        2 
   1  chr1_17816588     AOna    C    T        0      0        2 
   1  chr1_17816588     ASom    C    T        0      0        2 
   1  chr1_17816588     HCab    C    T        0      0        2 
   1  chr1_17816588     HPrz    C    T        0      0        2 
   1  chr1_17816588     ZBoe    C    T      0.5      1        2 
   1  chr1_17816588     ZGre    C    T        0      0        2 
   1  chr1_17816588     ZHar    C    T        0      0        2 
   1  chr1_17816588   Sample    C    T        0      0        2 
   1  chr1_17817950     AAsi    G    A        0      0        2 
   1  chr1_17817950     AKia    G    A        1      2        2 
   1  chr1_17817950     AOna    G    A        0      0        2 
   1  chr1_17817950     ASom    G    A        0      0        2 
   1  chr1_17817950     HCab    G    A        0      0        2 
   1  chr1_17817950     HPrz    G    A        0      0        2 
   1  chr1_17817950     ZBoe    G    A        0      0        2 
   1  chr1_17817950     ZGre    G    A        0      0        2 
   1  chr1_17817950     ZHar    G    A        0      0        2 
   1  chr1_17817950   Sample    G    A        0      0        2 
   1  chr1_17819331     AAsi    A    C        0      0        2 
   1  chr1_17819331     AKia    A    C        1      2        2 
   1  chr1_17819331     AOna    A    C        0      0        2 
   1  chr1_17819331     ASom    A    C        0      0        2 
   1  chr1_17819331     HCab    A    C        0      0        2 
   1  chr1_17819331     HPrz    A    C        0      0        2 
   1  chr1_17819331     ZBoe    A    C        0      0        2 
   1  chr1_17819331     ZGre    A    C        0      0        2 
   1  chr1_17819331     ZHar    A    C        0      0        2 
   1  chr1_17819331   Sample    A    C        0      0        2 
   1  chr1_17825035     AAsi    G    A        0      0        2 
   1  chr1_17825035     AKia    G    A        0      0        2 
   1  chr1_17825035     AOna    G    A        0      0        2 
   1  chr1_17825035     ASom    G    A        0      0        2 
   1  chr1_17825035     HCab    G    A        0      0        2 
   1  chr1_17825035     HPrz    G    A        0      0        2 
   1  chr1_17825035     ZBoe    G    A        0      0        2 
   1  chr1_17825035     ZGre    G    A      0.5      1        2 
   1  chr1_17825035     ZHar    G    A        0      0        2 
   1  chr1_17825035   Sample    G    A        0      0        2 
   1  chr1_17832639     AAsi    G    A        0      0        2 
   1  chr1_17832639     AKia    G    A        0      0        2 
   1  chr1_17832639     AOna    G    A        0      0        2 
   1  chr1_17832639     ASom    G    A        0      0        2 
   1  chr1_17832639     HCab    G    A        1      2        2 
   1  chr1_17832639     HPrz    G    A        1      2        2 
   1  chr1_17832639     ZBoe    G    A        0      0        2 
   1  chr1_17832639     ZGre    G    A        0      0        2 
   1  chr1_17832639     ZHar    G    A        0      0        2 
   1  chr1_17832639   Sample    G    A        0      0        2 
   1  chr1_17835500     AAsi    T    G        0      0        2 
   1  chr1_17835500     AKia    T    G        0      0        2 
   1  chr1_17835500     AOna    T    G        0      0        2 
   1  chr1_17835500     ASom    T    G        0      0        2 
   1  chr1_17835500     HCab    T    G        1      2        2 
   1  chr1_17835500     HPrz    T    G        1      2        2 
   1  chr1_17835500     ZBoe    T    G        0      0        2 
   1  chr1_17835500     ZGre    T    G        0      0        2 
   1  chr1_17835500     ZHar    T    G        0      0        2 
   1  chr1_17835500   Sample    T    G        0      0        2 
   1  chr1_17836749     AAsi    T    C        0      0        2 
   1  chr1_17836749     AKia    T    C        0      0        2 
   1  chr1_17836749     AOna    T    C        0      0        2 
   1  chr1_17836749     ASom    T    C        0      0        2 
   1  chr1_17836749     HCab    T    C        1      2        2 
   1  chr1_17836749     HPrz    T    C        0      0        2 
   1  chr1_17836749     ZBoe    T    C        0      0        2 
   1  chr1_17836749     ZGre    T    C        0      0        2 
   1  chr1_17836749     ZHar    T    C        0      0        2 
   1  chr1_17836749   Sample    T    C        0      0        2 
   1  chr1_17839646     AAsi    T    C        0      0        2 
   1  chr1_17839646     AKia    T    C        0      0        2 
   1  chr1_17839646     AOna    T    C        0      0        2 
   1  chr1_17839646     ASom    T    C        0      0        2 
   1  chr1_17839646     HCab    T    C        0      0        2 
   1  chr1_17839646     HPrz    T    C        0      0        2 
   1  chr1_17839646     ZBoe    T    C        1      2        2 
   1  chr1_17839646     ZGre    T    C      0.5      1        2 
   1  chr1_17839646     ZHar    T    C        1      2        2 
   1  chr1_17839646   Sample    T    C        0      0        2 
   1  chr1_17839988     AAsi    G    A        0      0        2 
   1  chr1_17839988     AKia    G    A        0      0        2 
   1  chr1_17839988     AOna    G    A        0      0        2 
   1  chr1_17839988     ASom    G    A        0      0        2 
   1  chr1_17839988     HCab    G    A        1      2        2 
   1  chr1_17839988     HPrz    G    A        1      2        2 
   1  chr1_17839988     ZBoe    G    A        0      0        2 
   1  chr1_17839988     ZGre    G    A        0      0        2 
   1  chr1_17839988     ZHar    G    A        0      0        2 
   1  chr1_17839988   Sample    G    A        0      0        2 
   1  chr1_17840433     AAsi    G    A      0.5      1        2 
   1  chr1_17840433     AKia    G    A        0      0        2 
   1  chr1_17840433     AOna    G    A        0      0        2 
   1  chr1_17840433     ASom    G    A        0      0        2 
   1  chr1_17840433     HCab    G    A        0      0        2 
   1  chr1_17840433     HPrz    G    A        0      0        2 
   1  chr1_17840433     ZBoe    G    A        0      0        2 
   1  chr1_17840433     ZGre    G    A        0      0        2 
   1  chr1_17840433     ZHar    G    A        0      0        2 
   1  chr1_17840433   Sample    G    A        0      0        2 
   1  chr1_17857187     AAsi    T    C        0      0        2 
   1  chr1_17857187     AKia    T    C        0      0        2 
   1  chr1_17857187     AOna    T    C        0      0        2 
   1  chr1_17857187     ASom    T    C        0      0        2 
   1  chr1_17857187     HCab    T    C        1      2        2 
   1  chr1_17857187     HPrz    T    C        1      2        2 
   1  chr1_17857187     ZBoe    T    C        0      0        2 
   1  chr1_17857187     ZGre    T    C        0      0        2 
   1  chr1_17857187     ZHar    T    C        0      0        2 
   1  chr1_17857187   Sample    T    C        0      0        2 
   1  chr1_17863421     AAsi    A    G        0      0        2 
   1  chr1_17863421     AKia    A    G        0      0        2 
   1  chr1_17863421     AOna    A    G        0      0        2 
   1  chr1_17863421     ASom    A    G        0      0        2 
   1  chr1_17863421     HCab    A    G        0      0        2 
   1  chr1_17863421     HPrz    A    G        0      0        2 
   1  chr1_17863421     ZBoe    A    G      0.5      1        2 
   1  chr1_17863421     ZGre    A    G        0      0        2 
   1  chr1_17863421     ZHar    A    G        0      0        2 
   1  chr1_17863421   Sample    A    G        0      0        2 
   1  chr1_17869287     AAsi    T    C        1      2        2 
   1  chr1_17869287     AKia    T    C        0      0        2 
   1  chr1_17869287     AOna    T    C        0      0        2 
   1  chr1_17869287     ASom    T    C        1      2        2 
   1  chr1_17869287     HCab    T    C        0      0        2 
   1  chr1_17869287     HPrz    T    C        0      0        2 
   1  chr1_17869287     ZBoe    T    C        0      0        2 
   1  chr1_17869287     ZGre    T    C        0      0        2 
   1  chr1_17869287     ZHar    T    C        0      0        2 
   1  chr1_17869287   Sample    T    C        1      2        2 
   1  chr1_17875133     AAsi    G    A        1      2        2 
   1  chr1_17875133     AKia    G    A        0      0        2 
   1  chr1_17875133     AOna    G    A        1      2        2 
   1  chr1_17875133     ASom    G    A        1      2        2 
   1  chr1_17875133     HCab    G    A        0      0        2 
   1  chr1_17875133     HPrz    G    A        0      0        2 
   1  chr1_17875133     ZBoe    G    A        0      0        2 
   1  chr1_17875133     ZGre    G    A        0      0        2 
   1  chr1_17875133     ZHar    G    A        0      0        2 
   1  chr1_17875133   Sample    G    A        1      2        2 
   1  chr1_17875360     AAsi    A    T        0      0        2 
   1  chr1_17875360     AKia    A    T        0      0        2 
   1  chr1_17875360     AOna    A    T        0      0        2 
   1  chr1_17875360     ASom    A    T        0      0        2 
   1  chr1_17875360     HCab    A    T        0      0        2 
   1  chr1_17875360     HPrz    A    T        0      0        2 
   1  chr1_17875360     ZBoe    A    T        0      0        2 
   1  chr1_17875360     ZGre    A    T        1      2        2 
   1  chr1_17875360     ZHar    A    T        0      0        2 
   1  chr1_17875360   Sample    A    T        0      0        2 
   1  chr1_17876699     AAsi    T    C        0      0        2 
   1  chr1_17876699     AKia    T    C        0      0        2 
   1  chr1_17876699     AOna    T    C        0      0        2 
   1  chr1_17876699     ASom    T    C        0      0        2 
   1  chr1_17876699     HCab    T    C        0      0        2 
   1  chr1_17876699     HPrz    T    C      0.5      1        2 
   1  chr1_17876699     ZBoe    T    C        0      0        2 
   1  chr1_17876699     ZGre    T    C        0      0        2 
   1  chr1_17876699     ZHar    T    C        0      0        2 
   1  chr1_17876699   Sample    T    C        0      0        2 
   1  chr1_17879686     AAsi    A    G        0      0        2 
   1  chr1_17879686     AKia    A    G        0      0        2 
   1  chr1_17879686     AOna    A    G        0      0        2 
   1  chr1_17879686     ASom    A    G        0      0        2 
   1  chr1_17879686     HCab    A    G        0      0        2 
   1  chr1_17879686     HPrz    A    G        0      0        2 
   1  chr1_17879686     ZBoe    A    G      0.5      1        2 
   1  chr1_17879686     ZGre    A    G        0      0        2 
   1  chr1_17879686     ZHar    A    G        0      0        2 
   1  chr1_17879686   Sample    A    G        0      0        2 
   1  chr1_17889121     AAsi    T    C        0      0        2 
   1  chr1_17889121     AKia    T    C        0      0        2 
   1  chr1_17889121     AOna    T    C        0      0        2 
   1  chr1_17889121     ASom    T    C        0      0        2 
   1  chr1_17889121     HCab    T    C        0      0        2 
   1  chr1_17889121     HPrz    T    C        0      0        2 
   1  chr1_17889121     ZBoe    T    C        0      0        2 
   1  chr1_17889121     ZGre    T    C        0      0        2 
   1  chr1_17889121     ZHar    T    C      0.5      1        2 
   1  chr1_17889121   Sample    T    C        0      0        2 
   1  chr1_17896875     AAsi    G    A        0      0        2 
   1  chr1_17896875     AKia    G    A        0      0        2 
   1  chr1_17896875     AOna    G    A        1      2        2 
   1  chr1_17896875     ASom    G    A        0      0        2 
   1  chr1_17896875     HCab    G    A        0      0        2 
   1  chr1_17896875     HPrz    G    A        0      0        2 
   1  chr1_17896875     ZBoe    G    A        0      0        2 
   1  chr1_17896875     ZGre    G    A        0      0        2 
   1  chr1_17896875     ZHar    G    A        0      0        2 
   1  chr1_17896875   Sample    G    A        0      0        2 
   1  chr1_17902536     AAsi    T    C        0      0        2 
   1  chr1_17902536     AKia    T    C        0      0        2 
   1  chr1_17902536     AOna    T    C        0      0        2 
   1  chr1_17902536     ASom    T    C        0      0        2 
   1  chr1_17902536     HCab    T    C        0      0        2 
   1  chr1_17902536     HPrz    T    C        0      0        2 
   1  chr1_17902536     ZBoe    T    C        0      0        2 
   1  chr1_17902536     ZGre    T    C      0.5      1        2 
   1  chr1_17902536     ZHar    T    C      0.5      1        2 
   1  chr1_17902536   Sample    T    C        0      0        2 
   1  chr1_17904855     AAsi    T    C        0      0        2 
   1  chr1_17904855     AKia    T    C        0      0        2 
   1  chr1_17904855     AOna    T    C        0      0        2 
   1  chr1_17904855     ASom    T    C        0      0        2 
   1  chr1_17904855     HCab    T    C        1      2        2 
   1  chr1_17904855     HPrz    T    C        1      2        2 
   1  chr1_17904855     ZBoe    T    C        1      2        2 
   1  chr1_17904855     ZGre    T    C        0      0        2 
   1  chr1_17904855     ZHar    T    C        0      0        2 
   1  chr1_17904855   Sample    T    C        0      0        2 
   1  chr1_17912905     AAsi    T    G        0      0        2 
   1  chr1_17912905     AKia    T    G        0      0        2 
   1  chr1_17912905     AOna    T    G        0      0        2 
   1  chr1_17912905     ASom    T    G        0      0        2 
   1  chr1_17912905     HCab    T    G        0      0        2 
   1  chr1_17912905     HPrz    T    G        0      0        2 
   1  chr1_17912905     ZBoe    T    G      0.5      1        2 
   1  chr1_17912905     ZGre    T    G        1      2        2 
   1  chr1_17912905     ZHar    T    G        1      2        2 
   1  chr1_17912905   Sample    T    G        0      0        2 
   1  chr1_17913203     AAsi    C    T        0      0        2 
   1  chr1_17913203     AKia    C    T        0      0        2 
   1  chr1_17913203     AOna    C    T        0      0        2 
   1  chr1_17913203     ASom    C    T        0      0        2 
   1  chr1_17913203     HCab    C    T        1      2        2 
   1  chr1_17913203     HPrz    C    T        1      2        2 
   1  chr1_17913203     ZBoe    C    T        0      0        2 
   1  chr1_17913203     ZGre    C    T        0      0        2 
   1  chr1_17913203     ZHar    C    T        0      0        2 
   1  chr1_17913203   Sample    C    T        0      0        2 
   1  chr1_17915748     AAsi    C    T        0      0        2 
   1  chr1_17915748     AKia    C    T        0      0        2 
   1  chr1_17915748     AOna    C    T        0      0        2 
   1  chr1_17915748     ASom    C    T        0      0        2 
   1  chr1_17915748     HCab    C    T        1      2        2 
   1  chr1_17915748     HPrz    C    T        1      2        2 
   1  chr1_17915748     ZBoe    C    T        0      0        2 
   1  chr1_17915748     ZGre    C    T        0      0        2 
   1  chr1_17915748     ZHar    C    T        0      0        2 
   1  chr1_17915748   Sample    C    T        0      0        2 
   1  chr1_17916223     AAsi    T    A        0      0        2 
   1  chr1_17916223     AKia    T    A        1      2        2 
   1  chr1_17916223     AOna    T    A        0      0        2 
   1  chr1_17916223     ASom    T    A        0      0        2 
   1  chr1_17916223     HCab    T    A        0      0        2 
   1  chr1_17916223     HPrz    T    A        0      0        2 
   1  chr1_17916223     ZBoe    T    A        0      0        2 
   1  chr1_17916223     ZGre    T    A        0      0        2 
   1  chr1_17916223     ZHar    T    A        0      0        2 
   1  chr1_17916223   Sample    T    A        0      0        2 
   1  chr1_17922699     AAsi    C    A        0      0        2 
   1  chr1_17922699     AKia    C    A        0      0        2 
   1  chr1_17922699     AOna    C    A        0      0        2 
   1  chr1_17922699     ASom    C    A        0      0        2 
   1  chr1_17922699     HCab    C    A        0      0        2 
   1  chr1_17922699     HPrz    C    A        0      0        2 
   1  chr1_17922699     ZBoe    C    A        0      0        2 
   1  chr1_17922699     ZGre    C    A        1      2        2 
   1  chr1_17922699     ZHar    C    A        0      0        2 
   1  chr1_17922699   Sample    C    A        0      0        2 
   1  chr1_17928767     AAsi    T    C        0      0        2 
   1  chr1_17928767     AKia    T    C        0      0        2 
   1  chr1_17928767     AOna    T    C        0      0        2 
   1  chr1_17928767     ASom    T    C        0      0        2 
   1  chr1_17928767     HCab    T    C      0.5      1        2 
   1  chr1_17928767     HPrz    T    C        0      0        2 
   1  chr1_17928767     ZBoe    T    C        0      0        2 
   1  chr1_17928767     ZGre    T    C        0      0        2 
   1  chr1_17928767     ZHar    T    C        0      0        2 
   1  chr1_17928767   Sample    T    C        0      0        2 
   1  chr1_17931384     AAsi    G    A        0      0        2 
   1  chr1_17931384     AKia    G    A        0      0        2 
   1  chr1_17931384     AOna    G    A        1      2        2 
   1  chr1_17931384     ASom    G    A        0      0        2 
   1  chr1_17931384     HCab    G    A        0      0        2 
   1  chr1_17931384     HPrz    G    A        0      0        2 
   1  chr1_17931384     ZBoe    G    A        0      0        2 
   1  chr1_17931384     ZGre    G    A        0      0        2 
   1  chr1_17931384     ZHar    G    A        0      0        2 
   1  chr1_17931384   Sample    G    A        0      0        2 
   1  chr1_17936490     AAsi    T    C        0      0        2 
   1  chr1_17936490     AKia    T    C        0      0        2 
   1  chr1_17936490     AOna    T    C        0      0        2 
   1  chr1_17936490     ASom    T    C        0      0        2 
   1  chr1_17936490     HCab    T    C        0      0        2 
   1  chr1_17936490     HPrz    T    C        0      0        2 
   1  chr1_17936490     ZBoe    T    C      0.5      1        2 
   1  chr1_17936490     ZGre    T    C        0      0        2 
   1  chr1_17936490     ZHar    T    C        0      0        2 
   1  chr1_17936490   Sample    T    C        0      0        2 
   1  chr1_17952131     AAsi    T    C        0      0        2 
   1  chr1_17952131     AKia    T    C        1      2        2 
   1  chr1_17952131     AOna    T    C        0      0        2 
   1  chr1_17952131     ASom    T    C        0      0        2 
   1  chr1_17952131     HCab    T    C        0      0        2 
   1  chr1_17952131     HPrz    T    C        0      0        2 
   1  chr1_17952131     ZBoe    T    C        0      0        2 
   1  chr1_17952131     ZGre    T    C        0      0        2 
   1  chr1_17952131     ZHar    T    C        0      0        2 
   1  chr1_17952131   Sample    T    C        0      0        2 
   1  chr1_17953315     AAsi    A    G        0      0        2 
   1  chr1_17953315     AKia    A    G      0.5      1        2 
   1  chr1_17953315     AOna    A    G        0      0        2 
   1  chr1_17953315     ASom    A    G        0      0        2 
   1  chr1_17953315     HCab    A    G        0      0        2 
   1  chr1_17953315     HPrz    A    G        0      0        2 
   1  chr1_17953315     ZBoe    A    G        0      0        2 
   1  chr1_17953315     ZGre    A    G        0      0        2 
   1  chr1_17953315     ZHar    A    G        0      0        2 
   1  chr1_17953315   Sample    A    G        0      0        2 
   1  chr1_17955791     AAsi    A    G        0      0        2 
   1  chr1_17955791     AKia    A    G        0      0        2 
   1  chr1_17955791     AOna    A    G        0      0        2 
   1  chr1_17955791     ASom    A    G        0      0        2 
   1  chr1_17955791     HCab    A    G        0      0        2 
   1  chr1_17955791     HPrz    A    G        0      0        2 
   1  chr1_17955791     ZBoe    A    G        1      2        2 
   1  chr1_17955791     ZGre    A    G        1      2        2 
   1  chr1_17955791     ZHar    A    G        0      0        2 
   1  chr1_17955791   Sample    A    G        0      0        2 
   1  chr1_17956393     AAsi    A    C        0      0        2 
   1  chr1_17956393     AKia    A    C        0      0        2 
   1  chr1_17956393     AOna    A    C        0      0        2 
   1  chr1_17956393     ASom    A    C        0      0        2 
   1  chr1_17956393     HCab    A    C        1      2        2 
   1  chr1_17956393     HPrz    A    C        1      2        2 
   1  chr1_17956393     ZBoe    A    C        0      0        2 
   1  chr1_17956393     ZGre    A    C        0      0        2 
   1  chr1_17956393     ZHar    A    C        0      0        2 
   1  chr1_17956393   Sample    A    C        0      0        2 
   1  chr1_17958228     AAsi    C    A        0      0        2 
   1  chr1_17958228     AKia    C    A        0      0        2 
   1  chr1_17958228     AOna    C    A        0      0        2 
   1  chr1_17958228     ASom    C    A        0      0        2 
   1  chr1_17958228     HCab    C    A        0      0        2 
   1  chr1_17958228     HPrz    C    A        0      0        2 
   1  chr1_17958228     ZBoe    C    A        1      2        2 
   1  chr1_17958228     ZGre    C    A        1      2        2 
   1  chr1_17958228     ZHar    C    A        1      2        2 
   1  chr1_17958228   Sample    C    A        0      0        2 
   1  chr1_17958898     AAsi    T    C        0      0        2 
   1  chr1_17958898     AKia    T    C        0      0        2 
   1  chr1_17958898     AOna    T    C        0      0        2 
   1  chr1_17958898     ASom    T    C        0      0        2 
   1  chr1_17958898     HCab    T    C        0      0        2 
   1  chr1_17958898     HPrz    T    C        0      0        2 
   1  chr1_17958898     ZBoe    T    C        0      0        2 
   1  chr1_17958898     ZGre    T    C        0      0        2 
   1  chr1_17958898     ZHar    T    C        1      2        2 
   1  chr1_17958898   Sample    T    C        0      0        2 
   1  chr1_17959235     AAsi    A    G        0      0        2 
   1  chr1_17959235     AKia    A    G        0      0        2 
   1  chr1_17959235     AOna    A    G      0.5      1        2 
   1  chr1_17959235     ASom    A    G        0      0        2 
   1  chr1_17959235     HCab    A    G        0      0        2 
   1  chr1_17959235     HPrz    A    G        0      0        2 
   1  chr1_17959235     ZBoe    A    G        0      0        2 
   1  chr1_17959235     ZGre    A    G        0      0        2 
   1  chr1_17959235     ZHar    A    G        0      0        2 
   1  chr1_17959235   Sample    A    G        0      0        2 
   1  chr1_17961764     AAsi    G    T        0      0        2 
   1  chr1_17961764     AKia    G    T        0      0        2 
   1  chr1_17961764     AOna    G    T        0      0        2 
   1  chr1_17961764     ASom    G    T        0      0        2 
   1  chr1_17961764     HCab    G    T        0      0        2 
   1  chr1_17961764     HPrz    G    T        0      0        2 
   1  chr1_17961764     ZBoe    G    T        1      2        2 
   1  chr1_17961764     ZGre    G    T        1      2        2 
   1  chr1_17961764     ZHar    G    T        1      2        2 
   1  chr1_17961764   Sample    G    T        0      0        2 
   1  chr1_17971667     AAsi    G    T        0      0        2 
   1  chr1_17971667     AKia    G    T        0      0        2 
   1  chr1_17971667     AOna    G    T        0      0        2 
   1  chr1_17971667     ASom    G    T        0      0        2 
   1  chr1_17971667     HCab    G    T        0      0        2 
   1  chr1_17971667     HPrz    G    T        0      0        2 
   1  chr1_17971667     ZBoe    G    T        0      0        2 
   1  chr1_17971667     ZGre    G    T        1      2        2 
   1  chr1_17971667     ZHar    G    T        0      0        2 
   1  chr1_17971667   Sample    G    T        0      0        2 
   1  chr1_17977368     AAsi    C    G        1      2        2 
   1  chr1_17977368     AKia    C    G        0      0        2 
   1  chr1_17977368     AOna    C    G        0      0        2 
   1  chr1_17977368     ASom    C    G        1      2        2 
   1  chr1_17977368     HCab    C    G        0      0        2 
   1  chr1_17977368     HPrz    C    G        0      0        2 
   1  chr1_17977368     ZBoe    C    G        0      0        2 
   1  chr1_17977368     ZGre    C    G        0      0        2 
   1  chr1_17977368     ZHar    C    G        0      0        2 
   1  chr1_17977368   Sample    C    G        1      2        2 
   1  chr1_17977456     AAsi    G    A        0      0        2 
   1  chr1_17977456     AKia    G    A        0      0        2 
   1  chr1_17977456     AOna    G    A        0      0        2 
   1  chr1_17977456     ASom    G    A        0      0        2 
   1  chr1_17977456     HCab    G    A        1      2        2 
   1  chr1_17977456     HPrz    G    A        1      2        2 
   1  chr1_17977456     ZBoe    G    A        0      0        2 
   1  chr1_17977456     ZGre    G    A        0      0        2 
   1  chr1_17977456     ZHar    G    A        0      0        2 
   1  chr1_17977456   Sample    G    A        0      0        2 
   1  chr1_17978448     AAsi    C    A        0      0        2 
   1  chr1_17978448     AKia    C    A        0      0        2 
   1  chr1_17978448     AOna    C    A        1      2        2 
   1  chr1_17978448     ASom    C    A        0      0        2 
   1  chr1_17978448     HCab    C    A        0      0        2 
   1  chr1_17978448     HPrz    C    A        0      0        2 
   1  chr1_17978448     ZBoe    C    A        0      0        2 
   1  chr1_17978448     ZGre    C    A        0      0        2 
   1  chr1_17978448     ZHar    C    A        0      0        2 
   1  chr1_17978448   Sample    C    A        0      0        2 
   1  chr1_17987279     AAsi    G    A        0      0        2 
   1  chr1_17987279     AKia    G    A        0      0        2 
   1  chr1_17987279     AOna    G    A        0      0        2 
   1  chr1_17987279     ASom    G    A        0      0        2 
   1  chr1_17987279     HCab    G    A        0      0        2 
   1  chr1_17987279     HPrz    G    A        0      0        2 
   1  chr1_17987279     ZBoe    G    A      0.5      1        2 
   1  chr1_17987279     ZGre    G    A        0      0        2 
   1  chr1_17987279     ZHar    G    A        0      0        2 
   1  chr1_17987279   Sample    G    A        0      0        2 
   1  chr1_17989033     AAsi    C    G        0      0        2 
   1  chr1_17989033     AKia    C    G        0      0        2 
   1  chr1_17989033     AOna    C    G        0      0        2 
   1  chr1_17989033     ASom    C    G        0      0        2 
   1  chr1_17989033     HCab    C    G        0      0        2 
   1  chr1_17989033     HPrz    C    G        0      0        2 
   1  chr1_17989033     ZBoe    C    G        1      2        2 
   1  chr1_17989033     ZGre    C    G        1      2        2 
   1  chr1_17989033     ZHar    C    G        1      2        2 
   1  chr1_17989033   Sample    C    G        0      0        2 
   1  chr1_17989076     AAsi    T    G        0      0        2 
   1  chr1_17989076     AKia    T    G        0      0        2 
   1  chr1_17989076     AOna    T    G        0      0        2 
   1  chr1_17989076     ASom    T    G        0      0        2 
   1  chr1_17989076     HCab    T    G        0      0        2 
   1  chr1_17989076     HPrz    T    G        0      0        2 
   1  chr1_17989076     ZBoe    T    G      0.5      1        2 
   1  chr1_17989076     ZGre    T    G        0      0        2 
   1  chr1_17989076     ZHar    T    G        0      0        2 
   1  chr1_17989076   Sample    T    G        0      0        2 
   1  chr1_17997357     AAsi    T    C        0      0        2 
   1  chr1_17997357     AKia    T    C        0      0        2 
   1  chr1_17997357     AOna    T    C        0      0        2 
   1  chr1_17997357     ASom    T    C        0      0        2 
   1  chr1_17997357     HCab    T    C        1      2        2 
   1  chr1_17997357     HPrz    T    C        1      2        2 
   1  chr1_17997357     ZBoe    T    C        0      0        2 
   1  chr1_17997357     ZGre    T    C        0      0        2 
   1  chr1_17997357     ZHar    T    C        0      0        2 
   1  chr1_17997357   Sample    T    C        0      0        2 
   1  chr1_17998717     AAsi    C    T        1      2        2 
   1  chr1_17998717     AKia    C    T        0      0        2 
   1  chr1_17998717     AOna    C    T        0      0        2 
   1  chr1_17998717     ASom    C    T        1      2        2 
   1  chr1_17998717     HCab    C    T        0      0        2 
   1  chr1_17998717     HPrz    C    T        0      0        2 
   1  chr1_17998717     ZBoe    C    T        0      0        2 
   1  chr1_17998717     ZGre    C    T        0      0        2 
   1  chr1_17998717     ZHar    C    T        0      0        2 
   1  chr1_17998717   Sample    C    T        1      2        2 
   1  chr1_17999429     AAsi    T    C        0      0        2 
   1  chr1_17999429     AKia    T    C        0      0        2 
   1  chr1_17999429     AOna    T    C        1      2        2 
   1  chr1_17999429     ASom    T    C        0      0        2 
   1  chr1_17999429     HCab    T    C        0      0        2 
   1  chr1_17999429     HPrz    T    C        0      0        2 
   1  chr1_17999429     ZBoe    T    C        0      0        2 
   1  chr1_17999429     ZGre    T    C        0      0        2 
   1  chr1_17999429     ZHar    T    C        0      0        2 
   1  chr1_17999429   Sample    T    C        0      0        2 
   1  chr1_18003650     AAsi    C    A        0      0        2 
   1  chr1_18003650     AKia    C    A        0      0        2 
   1  chr1_18003650     AOna    C    A        0      0        2 
   1  chr1_18003650     ASom    C    A        0      0        2 
   1  chr1_18003650     HCab    C    A        0      0        2 
   1  chr1_18003650     HPrz    C    A        0      0        2 
   1  chr1_18003650     ZBoe    C    A      0.5      1        2 
   1  chr1_18003650     ZGre    C    A        1      2        2 
   1  chr1_18003650     ZHar    C    A        0      0        2 
   1  chr1_18003650   Sample    C    A        0      0        2 
   1  chr1_18013332     AAsi    T    C        0      0        2 
   1  chr1_18013332     AKia    T    C        0      0        2 
   1  chr1_18013332     AOna    T    C        0      0        2 
   1  chr1_18013332     ASom    T    C        0      0        2 
   1  chr1_18013332     HCab    T    C        0      0        2 
   1  chr1_18013332     HPrz    T    C        0      0        2 
   1  chr1_18013332     ZBoe    T    C        0      0        2 
   1  chr1_18013332     ZGre    T    C      0.5      1        2 
   1  chr1_18013332     ZHar    T    C        0      0        2 
   1  chr1_18013332   Sample    T    C        0      0        2 
   1  chr1_18016716     AAsi    A    G        1      2        2 
   1  chr1_18016716     AKia    A    G        1      2        2 
   1  chr1_18016716     AOna    A    G        1      2        2 
   1  chr1_18016716     ASom    A    G        1      2        2 
   1  chr1_18016716     HCab    A    G        0      0        2 
   1  chr1_18016716     HPrz    A    G        0      0        2 
   1  chr1_18016716     ZBoe    A    G        0      0        2 
   1  chr1_18016716     ZGre    A    G        0      0        2 
   1  chr1_18016716     ZHar    A    G        0      0        2 
   1  chr1_18016716   Sample    A    G        1      2        2 
   1  chr1_18016961     AAsi    G    T        0      0        2 
   1  chr1_18016961     AKia    G    T        0      0        2 
   1  chr1_18016961     AOna    G    T        0      0        2 
   1  chr1_18016961     ASom    G    T        0      0        2 
   1  chr1_18016961     HCab    G    T        0      0        2 
   1  chr1_18016961     HPrz    G    T        0      0        2 
   1  chr1_18016961     ZBoe    G    T        0      0        2 
   1  chr1_18016961     ZGre    G    T      0.5      1        2 
   1  chr1_18016961     ZHar    G    T        0      0        2 
   1  chr1_18016961   Sample    G    T        0      0        2 
   1  chr1_18020851     AAsi    C    T        0      0        2 
   1  chr1_18020851     AKia    C    T        0      0        2 
   1  chr1_18020851     AOna    C    T        0      0        2 
   1  chr1_18020851     ASom    C    T        0      0        2 
   1  chr1_18020851     HCab    C    T        0      0        2 
   1  chr1_18020851     HPrz    C    T        0      0        2 
   1  chr1_18020851     ZBoe    C    T        1      2        2 
   1  chr1_18020851     ZGre    C    T        1      2        2 
   1  chr1_18020851     ZHar    C    T        0      0        2 
   1  chr1_18020851   Sample    C    T        0      0        2 
   1  chr1_18031553     AAsi    G    T        0      0        2 
   1  chr1_18031553     AKia    G    T        0      0        2 
   1  chr1_18031553     AOna    G    T        0      0        2 
   1  chr1_18031553     ASom    G    T        0      0        2 
   1  chr1_18031553     HCab    G    T        0      0        2 
   1  chr1_18031553     HPrz    G    T        0      0        2 
   1  chr1_18031553     ZBoe    G    T        0      0        2 
   1  chr1_18031553     ZGre    G    T        1      2        2 
   1  chr1_18031553     ZHar    G    T        0      0        2 
   1  chr1_18031553   Sample    G    T        0      0        2 
   1  chr1_18036568     AAsi    T    C        1      2        2 
   1  chr1_18036568     AKia    T    C        0      0        2 
   1  chr1_18036568     AOna    T    C        0      0        2 
   1  chr1_18036568     ASom    T    C        0      0        2 
   1  chr1_18036568     HCab    T    C        0      0        2 
   1  chr1_18036568     HPrz    T    C        0      0        2 
   1  chr1_18036568     ZBoe    T    C        0      0        2 
   1  chr1_18036568     ZGre    T    C        0      0        2 
   1  chr1_18036568     ZHar    T    C        0      0        2 
   1  chr1_18036568   Sample    T    C        0      0        2 
   1  chr1_18036701     AAsi    A    G        0      0        2 
   1  chr1_18036701     AKia    A    G        0      0        2 
   1  chr1_18036701     AOna    A    G        0      0        2 
   1  chr1_18036701     ASom    A    G        0      0        2 
   1  chr1_18036701     HCab    A    G        1      2        2 
   1  chr1_18036701     HPrz    A    G        1      2        2 
   1  chr1_18036701     ZBoe    A    G        0      0        2 
   1  chr1_18036701     ZGre    A    G        0      0        2 
   1  chr1_18036701     ZHar    A    G        0      0        2 
   1  chr1_18036701   Sample    A    G        0      0        2 
   1  chr1_18039689     AAsi    T    A        0      0        2 
   1  chr1_18039689     AKia    T    A      0.5      1        2 
   1  chr1_18039689     AOna    T    A        0      0        2 
   1  chr1_18039689     ASom    T    A        0      0        2 
   1  chr1_18039689     HCab    T    A        0      0        2 
   1  chr1_18039689     HPrz    T    A        0      0        2 
   1  chr1_18039689     ZBoe    T    A        0      0        2 
   1  chr1_18039689     ZGre    T    A        0      0        2 
   1  chr1_18039689     ZHar    T    A        0      0        2 
   1  chr1_18039689   Sample    T    A        0      0        2 
   1  chr1_18048653     AAsi    C    T        0      0        2 
   1  chr1_18048653     AKia    C    T        1      2        2 
   1  chr1_18048653     AOna    C    T        0      0        2 
   1  chr1_18048653     ASom    C    T        0      0        2 
   1  chr1_18048653     HCab    C    T        0      0        2 
   1  chr1_18048653     HPrz    C    T        0      0        2 
   1  chr1_18048653     ZBoe    C    T        0      0        2 
   1  chr1_18048653     ZGre    C    T        0      0        2 
   1  chr1_18048653     ZHar    C    T        0      0        2 
   1  chr1_18048653   Sample    C    T        0      0        2 
   1  chr1_18049768     AAsi    C    T        0      0        2 
   1  chr1_18049768     AKia    C    T        0      0        2 
   1  chr1_18049768     AOna    C    T        0      0        2 
   1  chr1_18049768     ASom    C    T        0      0        2 
   1  chr1_18049768     HCab    C    T        1      2        2 
   1  chr1_18049768     HPrz    C    T        1      2        2 
   1  chr1_18049768     ZBoe    C    T        0      0        2 
   1  chr1_18049768     ZGre    C    T        0      0        2 
   1  chr1_18049768     ZHar    C    T        0      0        2 
   1  chr1_18049768   Sample    C    T        0      0        2 
   1  chr1_18050073     AAsi    G    A        0      0        2 
   1  chr1_18050073     AKia    G    A        0      0        2 
   1  chr1_18050073     AOna    G    A        1      2        2 
   1  chr1_18050073     ASom    G    A        0      0        2 
   1  chr1_18050073     HCab    G    A        0      0        2 
   1  chr1_18050073     HPrz    G    A        0      0        2 
   1  chr1_18050073     ZBoe    G    A        0      0        2 
   1  chr1_18050073     ZGre    G    A        0      0        2 
   1  chr1_18050073     ZHar    G    A        0      0        2 
   1  chr1_18050073   Sample    G    A        0      0        2 
   1  chr1_18054900     AAsi    C    T        0      0        2 
   1  chr1_18054900     AKia    C    T        0      0        2 
   1  chr1_18054900     AOna    C    T        0      0        2 
   1  chr1_18054900     ASom    C    T        0      0        2 
   1  chr1_18054900     HCab    C    T        1      2        2 
   1  chr1_18054900     HPrz    C    T        1      2        2 
   1  chr1_18054900     ZBoe    C    T        0      0        2 
   1  chr1_18054900     ZGre    C    T        0      0        2 
   1  chr1_18054900     ZHar    C    T        0      0        2 
   1  chr1_18054900   Sample    C    T        1      2        2 
   1  chr1_18076781     AAsi    C    T      0.5      1        2 
   1  chr1_18076781     AKia    C    T        0      0        2 
   1  chr1_18076781     AOna    C    T        0      0        2 
   1  chr1_18076781     ASom    C    T        0      0        2 
   1  chr1_18076781     HCab    C    T        0      0        2 
   1  chr1_18076781     HPrz    C    T        0      0        2 
   1  chr1_18076781     ZBoe    C    T        0      0        2 
   1  chr1_18076781     ZGre    C    T        0      0        2 
   1  chr1_18076781     ZHar    C    T        0      0        2 
   1  chr1_18076781   Sample    C    T        0      0        2 
   1  chr1_18079243     AAsi    C    T        0      0        2 
   1  chr1_18079243     AKia    C    T        0      0        2 
   1  chr1_18079243     AOna    C    T        0      0        2 
   1  chr1_18079243     ASom    C    T        0      0        2 
   1  chr1_18079243     HCab    C    T        1      2        2 
   1  chr1_18079243     HPrz    C    T        1      2        2 
   1  chr1_18079243     ZBoe    C    T        0      0        2 
   1  chr1_18079243     ZGre    C    T        0      0        2 
   1  chr1_18079243     ZHar    C    T        0      0        2 
   1  chr1_18079243   Sample    C    T        0      0        2 
   1  chr1_18080820     AAsi    A    T        0      0        2 
   1  chr1_18080820     AKia    A    T        0      0        2 
   1  chr1_18080820     AOna    A    T        0      0        2 
   1  chr1_18080820     ASom    A    T        0      0        2 
   1  chr1_18080820     HCab    A    T      0.5      1        2 
   1  chr1_18080820     HPrz    A    T      0.5      1        2 
   1  chr1_18080820     ZBoe    A    T        0      0        2 
   1  chr1_18080820     ZGre    A    T        0      0        2 
   1  chr1_18080820     ZHar    A    T        0      0        2 
   1  chr1_18080820   Sample    A    T        0      0        2 
   1  chr1_18081466     AAsi    A    G        0      0        2 
   1  chr1_18081466     AKia    A    G        0      0        2 
   1  chr1_18081466     AOna    A    G        1      2        2 
   1  chr1_18081466     ASom    A    G        0      0        2 
   1  chr1_18081466     HCab    A    G        0      0        2 
   1  chr1_18081466     HPrz    A    G        0      0        2 
   1  chr1_18081466     ZBoe    A    G        0      0        2 
   1  chr1_18081466     ZGre    A    G        0      0        2 
   1  chr1_18081466     ZHar    A    G        0      0        2 
   1  chr1_18081466   Sample    A    G        0      0        2 
   1  chr1_18088756     AAsi    G    A        0      0        2 
   1  chr1_18088756     AKia    G    A        0      0        2 
   1  chr1_18088756     AOna    G    A        0      0        2 
   1  chr1_18088756     ASom    G    A        0      0        2 
   1  chr1_18088756     HCab    G    A        1      2        2 
   1  chr1_18088756     HPrz    G    A        1      2        2 
   1  chr1_18088756     ZBoe    G    A        0      0        2 
   1  chr1_18088756     ZGre    G    A        0      0        2 
   1  chr1_18088756     ZHar    G    A        0      0        2 
   1  chr1_18088756   Sample    G    A        0      0        2 
   1  chr1_18092257     AAsi    C    T        0      0        2 
   1  chr1_18092257     AKia    C    T        0      0        2 
   1  chr1_18092257     AOna    C    T        0      0        2 
   1  chr1_18092257     ASom    C    T        0      0        2 
   1  chr1_18092257     HCab    C    T        1      2        2 
   1  chr1_18092257     HPrz    C    T        0      0        2 
   1  chr1_18092257     ZBoe    C    T        0      0        2 
   1  chr1_18092257     ZGre    C    T        0      0        2 
   1  chr1_18092257     ZHar    C    T        0      0        2 
   1  chr1_18092257   Sample    C    T        0      0        2 
   1  chr1_18094047     AAsi    G    A        0      0        2 
   1  chr1_18094047     AKia    G    A        0      0        2 
   1  chr1_18094047     AOna    G    A        0      0        2 
   1  chr1_18094047     ASom    G    A        0      0        2 
   1  chr1_18094047     HCab    G    A        1      2        2 
   1  chr1_18094047     HPrz    G    A        1      2        2 
   1  chr1_18094047     ZBoe    G    A        0      0        2 
   1  chr1_18094047     ZGre    G    A        0      0        2 
   1  chr1_18094047     ZHar    G    A        0      0        2 
   1  chr1_18094047   Sample    G    A        0      0        2 
   1  chr1_18097214     AAsi    C    T        0      0        2 
   1  chr1_18097214     AKia    C    T        0      0        2 
   1  chr1_18097214     AOna    C    T        0      0        2 
   1  chr1_18097214     ASom    C    T        0      0        2 
   1  chr1_18097214     HCab    C    T        1      2        2 
   1  chr1_18097214     HPrz    C    T        1      2        2 
   1  chr1_18097214     ZBoe    C    T        0      0        2 
   1  chr1_18097214     ZGre    C    T        0      0        2 
   1  chr1_18097214     ZHar    C    T        0      0        2 
   1  chr1_18097214   Sample    C    T        0      0        2 
   1  chr1_18106240     AAsi    G    A        0      0        2 
   1  chr1_18106240     AKia    G    A        0      0        2 
   1  chr1_18106240     AOna    G    A        0      0        2 
   1  chr1_18106240     ASom    G    A        0      0        2 
   1  chr1_18106240     HCab    G    A        0      0        2 
   1  chr1_18106240     HPrz    G    A        0      0        2 
   1  chr1_18106240     ZBoe    G    A        0      0        2 
   1  chr1_18106240     ZGre    G    A        1      2        2 
   1  chr1_18106240     ZHar    G    A        0      0        2 
   1  chr1_18106240   Sample    G    A        0      0        2 
   1  chr1_18113026     AAsi    A    G        0      0        2 
   1  chr1_18113026     AKia    A    G        1      2        2 
   1  chr1_18113026     AOna    A    G        0      0        2 
   1  chr1_18113026     ASom    A    G        0      0        2 
   1  chr1_18113026     HCab    A    G        0      0        2 
   1  chr1_18113026     HPrz    A    G        0      0        2 
   1  chr1_18113026     ZBoe    A    G        0      0        2 
   1  chr1_18113026     ZGre    A    G        0      0        2 
   1  chr1_18113026     ZHar    A    G        0      0        2 
   1  chr1_18113026   Sample    A    G        0      0        2 
   1  chr1_18116290     AAsi    T    C      0.5      1        2 
   1  chr1_18116290     AKia    T    C        0      0        2 
   1  chr1_18116290     AOna    T    C        0      0        2 
   1  chr1_18116290     ASom    T    C        0      0        2 
   1  chr1_18116290     HCab    T    C        0      0        2 
   1  chr1_18116290     HPrz    T    C        0      0        2 
   1  chr1_18116290     ZBoe    T    C        0      0        2 
   1  chr1_18116290     ZGre    T    C        0      0        2 
   1  chr1_18116290     ZHar    T    C        0      0        2 
   1  chr1_18116290   Sample    T    C        0      0        2 
   1  chr1_18118492     AAsi    A    C        0      0        2 
   1  chr1_18118492     AKia    A    C        0      0        2 
   1  chr1_18118492     AOna    A    C        0      0        2 
   1  chr1_18118492     ASom    A    C        0      0        2 
   1  chr1_18118492     HCab    A    C        0      0        2 
   1  chr1_18118492     HPrz    A    C        0      0        2 
   1  chr1_18118492     ZBoe    A    C        0      0        2 
   1  chr1_18118492     ZGre    A    C      0.5      1        2 
   1  chr1_18118492     ZHar    A    C        0      0        2 
   1  chr1_18118492   Sample    A    C        0      0        2 
   1  chr1_18120194     AAsi    T    C        0      0        2 
   1  chr1_18120194     AKia    T    C        0      0        2 
   1  chr1_18120194     AOna    T    C        0      0        2 
   1  chr1_18120194     ASom    T    C        0      0        2 
   1  chr1_18120194     HCab    T    C        0      0        2 
   1  chr1_18120194     HPrz    T    C        0      0        2 
   1  chr1_18120194     ZBoe    T    C        1      2        2 
   1  chr1_18120194     ZGre    T    C        0      0        2 
   1  chr1_18120194     ZHar    T    C        0      0        2 
   1  chr1_18120194   Sample    T    C        0      0        2 
   1  chr1_18122557     AAsi    T    C        0      0        2 
   1  chr1_18122557     AKia    T    C        0      0        2 
   1  chr1_18122557     AOna    T    C        0      0        2 
   1  chr1_18122557     ASom    T    C        0      0        2 
   1  chr1_18122557     HCab    T    C        1      2        2 
   1  chr1_18122557     HPrz    T    C        1      2        2 
   1  chr1_18122557     ZBoe    T    C        0      0        2 
   1  chr1_18122557     ZGre    T    C        0      0        2 
   1  chr1_18122557     ZHar    T    C        0      0        2 
   1  chr1_18122557   Sample    T    C        0      0        2 
   1  chr1_18126208     AAsi    G    C        0      0        2 
   1  chr1_18126208     AKia    G    C        0      0        2 
   1  chr1_18126208     AOna    G    C        0      0        2 
   1  chr1_18126208     ASom    G    C        0      0        2 
   1  chr1_18126208     HCab    G    C        0      0        2 
   1  chr1_18126208     HPrz    G    C        0      0        2 
   1  chr1_18126208     ZBoe    G    C        0      0        2 
   1  chr1_18126208     ZGre    G    C      0.5      1        2 
   1  chr1_18126208     ZHar    G    C        0      0        2 
   1  chr1_18126208   Sample    G    C        0      0        2 
   1  chr1_18128889     AAsi    T    C        0      0        2 
   1  chr1_18128889     AKia    T    C        0      0        2 
   1  chr1_18128889     AOna    T    C        0      0        2 
   1  chr1_18128889     ASom    T    C        0      0        2 
   1  chr1_18128889     HCab    T    C        1      2        2 
   1  chr1_18128889     HPrz    T    C        1      2        2 
   1  chr1_18128889     ZBoe    T    C      0.5      1        2 
   1  chr1_18128889     ZGre    T    C        0      0        2 
   1  chr1_18128889     ZHar    T    C        1      2        2 
   1  chr1_18128889   Sample    T    C        0      0        2 
   1  chr1_18135465     AAsi    T    C        0      0        2 
   1  chr1_18135465     AKia    T    C        0      0        2 
   1  chr1_18135465     AOna    T    C        0      0        2 
   1  chr1_18135465     ASom    T    C        0      0        2 
   1  chr1_18135465     HCab    T    C        0      0        2 
   1  chr1_18135465     HPrz    T    C        0      0        2 
   1  chr1_18135465     ZBoe    T    C        0      0        2 
   1  chr1_18135465     ZGre    T    C        0      0        2 
   1  chr1_18135465     ZHar    T    C      0.5      1        2 
   1  chr1_18135465   Sample    T    C        0      0        2 
   1  chr1_18139000     AAsi    T    C      0.5      1        2 
   1  chr1_18139000     AKia    T    C        0      0        2 
   1  chr1_18139000     AOna    T    C        0      0        2 
   1  chr1_18139000     ASom    T    C        0      0        2 
   1  chr1_18139000     HCab    T    C        0      0        2 
   1  chr1_18139000     HPrz    T    C        0      0        2 
   1  chr1_18139000     ZBoe    T    C        0      0        2 
   1  chr1_18139000     ZGre    T    C        0      0        2 
   1  chr1_18139000     ZHar    T    C        0      0        2 
   1  chr1_18139000   Sample    T    C        1      2        2 
   1  chr1_18143692     AAsi    G    A        0      0        2 
   1  chr1_18143692     AKia    G    A      0.5      1        2 
   1  chr1_18143692     AOna    G    A        0      0        2 
   1  chr1_18143692     ASom    G    A        0      0        2 
   1  chr1_18143692     HCab    G    A        0      0        2 
   1  chr1_18143692     HPrz    G    A        0      0        2 
   1  chr1_18143692     ZBoe    G    A        0      0        2 
   1  chr1_18143692     ZGre    G    A        0      0        2 
   1  chr1_18143692     ZHar    G    A        0      0        2 
   1  chr1_18143692   Sample    G    A        0      0        2 
   1  chr1_18147471     AAsi    A    C        0      0        2 
   1  chr1_18147471     AKia    A    C        0      0        2 
   1  chr1_18147471     AOna    A    C        0      0        2 
   1  chr1_18147471     ASom    A    C        0      0        2 
   1  chr1_18147471     HCab    A    C      0.5      1        2 
   1  chr1_18147471     HPrz    A    C        0      0        2 
   1  chr1_18147471     ZBoe    A    C        0      0        2 
   1  chr1_18147471     ZGre    A    C        0      0        2 
   1  chr1_18147471     ZHar    A    C        0      0        2 
   1  chr1_18147471   Sample    A    C        0      0        2 
   1  chr1_18149594     AAsi    A    G        0      0        2 
   1  chr1_18149594     AKia    A    G      0.5      1        2 
   1  chr1_18149594     AOna    A    G        0      0        2 
   1  chr1_18149594     ASom    A    G        0      0        2 
   1  chr1_18149594     HCab    A    G        0      0        2 
   1  chr1_18149594     HPrz    A    G        0      0        2 
   1  chr1_18149594     ZBoe    A    G        0      0        2 
   1  chr1_18149594     ZGre    A    G        0      0        2 
   1  chr1_18149594     ZHar    A    G        0      0        2 
   1  chr1_18149594   Sample    A    G        0      0        2 
   1  chr1_18150548     AAsi    A    G      0.5      1        2 
   1  chr1_18150548     AKia    A    G        0      0        2 
   1  chr1_18150548     AOna    A    G        0      0        2 
   1  chr1_18150548     ASom    A    G        1      2        2 
   1  chr1_18150548     HCab    A    G        0      0        2 
   1  chr1_18150548     HPrz    A    G        0      0        2 
   1  chr1_18150548     ZBoe    A    G        0      0        2 
   1  chr1_18150548     ZGre    A    G        0      0        2 
   1  chr1_18150548     ZHar    A    G        0      0        2 
   1  chr1_18150548   Sample    A    G        0      0        2 
   1  chr1_18151816     AAsi    A    G        0      0        2 
   1  chr1_18151816     AKia    A    G        0      0        2 
   1  chr1_18151816     AOna    A    G        0      0        2 
   1  chr1_18151816     ASom    A    G        0      0        2 
   1  chr1_18151816     HCab    A    G        1      2        2 
   1  chr1_18151816     HPrz    A    G        1      2        2 
   1  chr1_18151816     ZBoe    A    G        0      0        2 
   1  chr1_18151816     ZGre    A    G        0      0        2 
   1  chr1_18151816     ZHar    A    G        0      0        2 
   1  chr1_18151816   Sample    A    G        0      0        2 
   1  chr1_18158146     AAsi    T    C        0      0        2 
   1  chr1_18158146     AKia    T    C        1      2        2 
   1  chr1_18158146     AOna    T    C        1      2        2 
   1  chr1_18158146     ASom    T    C        0      0        2 
   1  chr1_18158146     HCab    T    C        0      0        2 
   1  chr1_18158146     HPrz    T    C        0      0        2 
   1  chr1_18158146     ZBoe    T    C        0      0        2 
   1  chr1_18158146     ZGre    T    C        0      0        2 
   1  chr1_18158146     ZHar    T    C        0      0        2 
   1  chr1_18158146   Sample    T    C        0      0        2 
   1  chr1_18160256     AAsi    T    C        0      0        2 
   1  chr1_18160256     AKia    T    C      0.5      1        2 
   1  chr1_18160256     AOna    T    C        0      0        2 
   1  chr1_18160256     ASom    T    C        0      0        2 
   1  chr1_18160256     HCab    T    C        0      0        2 
   1  chr1_18160256     HPrz    T    C        0      0        2 
   1  chr1_18160256     ZBoe    T    C        0      0        2 
   1  chr1_18160256     ZGre    T    C        0      0        2 
   1  chr1_18160256     ZHar    T    C        0      0        2 
   1  chr1_18160256   Sample    T    C        0      0        2 
   1  chr1_18163728     AAsi    C    G        0      0        2 
   1  chr1_18163728     AKia    C    G        0      0        2 
   1  chr1_18163728     AOna    C    G        0      0        2 
   1  chr1_18163728     ASom    C    G        0      0        2 
   1  chr1_18163728     HCab    C    G        0      0        2 
   1  chr1_18163728     HPrz    C    G        0      0        2 
   1  chr1_18163728     ZBoe    C    G        0      0        2 
   1  chr1_18163728     ZGre    C    G        0      0        2 
   1  chr1_18163728     ZHar    C    G      0.5      1        2 
   1  chr1_18163728   Sample    C    G        0      0        2 
   1  chr1_18164030     AAsi    C    T        0      0        2 
   1  chr1_18164030     AKia    C    T        0      0        2 
   1  chr1_18164030     AOna    C    T        0      0        2 
   1  chr1_18164030     ASom    C    T        0      0        2 
   1  chr1_18164030     HCab    C    T        0      0        2 
   1  chr1_18164030     HPrz    C    T        0      0        2 
   1  chr1_18164030     ZBoe    C    T      0.5      1        2 
   1  chr1_18164030     ZGre    C    T        0      0        2 
   1  chr1_18164030     ZHar    C    T        0      0        2 
   1  chr1_18164030   Sample    C    T        0      0        2 
   1  chr1_18173173     AAsi    T    C        0      0        2 
   1  chr1_18173173     AKia    T    C        0      0        2 
   1  chr1_18173173     AOna    T    C        0      0        2 
   1  chr1_18173173     ASom    T    C        0      0        2 
   1  chr1_18173173     HCab    T    C        0      0        2 
   1  chr1_18173173     HPrz    T    C        0      0        2 
   1  chr1_18173173     ZBoe    T    C        0      0        2 
   1  chr1_18173173     ZGre    T    C        0      0        2 
   1  chr1_18173173     ZHar    T    C      0.5      1        2 
   1  chr1_18173173   Sample    T    C        0      0        2 
   1  chr1_18174893     AAsi    T    G        0      0        2 
   1  chr1_18174893     AKia    T    G        0      0        2 
   1  chr1_18174893     AOna    T    G        1      2        2 
   1  chr1_18174893     ASom    T    G        0      0        2 
   1  chr1_18174893     HCab    T    G        0      0        2 
   1  chr1_18174893     HPrz    T    G        0      0        2 
   1  chr1_18174893     ZBoe    T    G        0      0        2 
   1  chr1_18174893     ZGre    T    G        0      0        2 
   1  chr1_18174893     ZHar    T    G        0      0        2 
   1  chr1_18174893   Sample    T    G        0      0        2 
   1  chr1_18178469     AAsi    A    G        0      0        2 
   1  chr1_18178469     AKia    A    G        0      0        2 
   1  chr1_18178469     AOna    A    G        0      0        2 
   1  chr1_18178469     ASom    A    G        0      0        2 
   1  chr1_18178469     HCab    A    G        1      2        2 
   1  chr1_18178469     HPrz    A    G        1      2        2 
   1  chr1_18178469     ZBoe    A    G        0      0        2 
   1  chr1_18178469     ZGre    A    G        0      0        2 
   1  chr1_18178469     ZHar    A    G        0      0        2 
   1  chr1_18178469   Sample    A    G        0      0        2 
   1  chr1_18182028     AAsi    T    C        1      2        2 
   1  chr1_18182028     AKia    T    C        0      0        2 
   1  chr1_18182028     AOna    T    C        0      0        2 
   1  chr1_18182028     ASom    T    C        1      2        2 
   1  chr1_18182028     HCab    T    C        0      0        2 
   1  chr1_18182028     HPrz    T    C        0      0        2 
   1  chr1_18182028     ZBoe    T    C        0      0        2 
   1  chr1_18182028     ZGre    T    C        0      0        2 
   1  chr1_18182028     ZHar    T    C        0      0        2 
   1  chr1_18182028   Sample    T    C        1      2        2 
   1  chr1_18182301     AAsi    C    T        0      0        2 
   1  chr1_18182301     AKia    C    T        1      2        2 
   1  chr1_18182301     AOna    C    T        0      0        2 
   1  chr1_18182301     ASom    C    T        0      0        2 
   1  chr1_18182301     HCab    C    T        1      2        2 
   1  chr1_18182301     HPrz    C    T        1      2        2 
   1  chr1_18182301     ZBoe    C    T        0      0        2 
   1  chr1_18182301     ZGre    C    T        0      0        2 
   1  chr1_18182301     ZHar    C    T        0      0        2 
   1  chr1_18182301   Sample    C    T        0      0        2 
   1  chr1_18194699     AAsi    A    G      0.5      1        2 
   1  chr1_18194699     AKia    A    G        0      0        2 
   1  chr1_18194699     AOna    A    G        0      0        2 
   1  chr1_18194699     ASom    A    G        0      0        2 
   1  chr1_18194699     HCab    A    G        0      0        2 
   1  chr1_18194699     HPrz    A    G        0      0        2 
   1  chr1_18194699     ZBoe    A    G        0      0        2 
   1  chr1_18194699     ZGre    A    G        0      0        2 
   1  chr1_18194699     ZHar    A    G        0      0        2 
   1  chr1_18194699   Sample    A    G        0      0        2 
   1  chr1_18196112     AAsi    G    A        0      0        2 
   1  chr1_18196112     AKia    G    A        0      0        2 
   1  chr1_18196112     AOna    G    A        0      0        2 
   1  chr1_18196112     ASom    G    A        0      0        2 
   1  chr1_18196112     HCab    G    A        0      0        2 
   1  chr1_18196112     HPrz    G    A        0      0        2 
   1  chr1_18196112     ZBoe    G    A        0      0        2 
   1  chr1_18196112     ZGre    G    A        1      2        2 
   1  chr1_18196112     ZHar    G    A        0      0        2 
   1  chr1_18196112   Sample    G    A        0      0        2 
   1  chr1_18196921     AAsi    A    G        0      0        2 
   1  chr1_18196921     AKia    A    G        0      0        2 
   1  chr1_18196921     AOna    A    G        0      0        2 
   1  chr1_18196921     ASom    A    G        0      0        2 
   1  chr1_18196921     HCab    A    G        0      0        2 
   1  chr1_18196921     HPrz    A    G        0      0        2 
   1  chr1_18196921     ZBoe    A    G        0      0        2 
   1  chr1_18196921     ZGre    A    G        1      2        2 
   1  chr1_18196921     ZHar    A    G        0      0        2 
   1  chr1_18196921   Sample    A    G        0      0        2 
   1  chr1_18203877     AAsi    A    G        0      0        2 
   1  chr1_18203877     AKia    A    G        0      0        2 
   1  chr1_18203877     AOna    A    G        1      2        2 
   1  chr1_18203877     ASom    A    G        0      0        2 
   1  chr1_18203877     HCab    A    G        0      0        2 
   1  chr1_18203877     HPrz    A    G        0      0        2 
   1  chr1_18203877     ZBoe    A    G        0      0        2 
   1  chr1_18203877     ZGre    A    G        0      0        2 
   1  chr1_18203877     ZHar    A    G        0      0        2 
   1  chr1_18203877   Sample    A    G        0      0        2 
   1  chr1_18210542     AAsi    A    G        0      0        2 
   1  chr1_18210542     AKia    A    G        0      0        2 
   1  chr1_18210542     AOna    A    G        0      0        2 
   1  chr1_18210542     ASom    A    G        0      0        2 
   1  chr1_18210542     HCab    A    G        0      0        2 
   1  chr1_18210542     HPrz    A    G        0      0        2 
   1  chr1_18210542     ZBoe    A    G        1      2        2 
   1  chr1_18210542     ZGre    A    G        1      2        2 
   1  chr1_18210542     ZHar    A    G        0      0        2 
   1  chr1_18210542   Sample    A    G        0      0        2 
   1  chr1_18210781     AAsi    C    T        0      0        2 
   1  chr1_18210781     AKia    C    T        0      0        2 
   1  chr1_18210781     AOna    C    T        0      0        2 
   1  chr1_18210781     ASom    C    T        0      0        2 
   1  chr1_18210781     HCab    C    T        0      0        2 
   1  chr1_18210781     HPrz    C    T        0      0        2 
   1  chr1_18210781     ZBoe    C    T        1      2        2 
   1  chr1_18210781     ZGre    C    T        0      0        2 
   1  chr1_18210781     ZHar    C    T        0      0        2 
   1  chr1_18210781   Sample    C    T        0      0        2 
   1  chr1_18210863     AAsi    A    C        0      0        2 
   1  chr1_18210863     AKia    A    C        0      0        2 
   1  chr1_18210863     AOna    A    C        0      0        2 
   1  chr1_18210863     ASom    A    C        0      0        2 
   1  chr1_18210863     HCab    A    C        0      0        2 
   1  chr1_18210863     HPrz    A    C        1      2        2 
   1  chr1_18210863     ZBoe    A    C        0      0        2 
   1  chr1_18210863     ZGre    A    C        0      0        2 
   1  chr1_18210863     ZHar    A    C        0      0        2 
   1  chr1_18210863   Sample    A    C        0      0        2 
   1  chr1_18211059     AAsi    A    G        0      0        2 
   1  chr1_18211059     AKia    A    G        0      0        2 
   1  chr1_18211059     AOna    A    G        0      0        2 
   1  chr1_18211059     ASom    A    G      0.5      1        2 
   1  chr1_18211059     HCab    A    G        0      0        2 
   1  chr1_18211059     HPrz    A    G        0      0        2 
   1  chr1_18211059     ZBoe    A    G        0      0        2 
   1  chr1_18211059     ZGre    A    G        0      0        2 
   1  chr1_18211059     ZHar    A    G        0      0        2 
   1  chr1_18211059   Sample    A    G        0      0        2 
   1  chr1_18211279     AAsi    G    A        0      0        2 
   1  chr1_18211279     AKia    G    A        0      0        2 
   1  chr1_18211279     AOna    G    A        0      0        2 
   1  chr1_18211279     ASom    G    A        0      0        2 
   1  chr1_18211279     HCab    G    A        0      0        2 
   1  chr1_18211279     HPrz    G    A        0      0        2 
   1  chr1_18211279     ZBoe    G    A        0      0        2 
   1  chr1_18211279     ZGre    G    A        1      2        2 
   1  chr1_18211279     ZHar    G    A        0      0        2 
   1  chr1_18211279   Sample    G    A        0      0        2 
   1  chr1_18211569     AAsi    C    T        0      0        2 
   1  chr1_18211569     AKia    C    T        0      0        2 
   1  chr1_18211569     AOna    C    T        0      0        2 
   1  chr1_18211569     ASom    C    T        0      0        2 
   1  chr1_18211569     HCab    C    T        1      2        2 
   1  chr1_18211569     HPrz    C    T        1      2        2 
   1  chr1_18211569     ZBoe    C    T        0      0        2 
   1  chr1_18211569     ZGre    C    T        0      0        2 
   1  chr1_18211569     ZHar    C    T        0      0        2 
   1  chr1_18211569   Sample    C    T        0      0        2 
   1  chr1_18224635     AAsi    C    G        0      0        2 
   1  chr1_18224635     AKia    C    G        0      0        2 
   1  chr1_18224635     AOna    C    G        0      0        2 
   1  chr1_18224635     ASom    C    G        0      0        2 
   1  chr1_18224635     HCab    C    G        0      0        2 
   1  chr1_18224635     HPrz    C    G        0      0        2 
   1  chr1_18224635     ZBoe    C    G        1      2        2 
   1  chr1_18224635     ZGre    C    G        0      0        2 
   1  chr1_18224635     ZHar    C    G        0      0        2 
   1  chr1_18224635   Sample    C    G        0      0        2 
   1  chr1_18224643     AAsi    G    A        0      0        2 
   1  chr1_18224643     AKia    G    A        0      0        2 
   1  chr1_18224643     AOna    G    A        0      0        2 
   1  chr1_18224643     ASom    G    A        1      2        2 
   1  chr1_18224643     HCab    G    A        0      0        2 
   1  chr1_18224643     HPrz    G    A        0      0        2 
   1  chr1_18224643     ZBoe    G    A        0      0        2 
   1  chr1_18224643     ZGre    G    A        0      0        2 
   1  chr1_18224643     ZHar    G    A        0      0        2 
   1  chr1_18224643   Sample    G    A        0      0        2 
   1  chr1_18224745     AAsi    C    G      0.5      1        2 
   1  chr1_18224745     AKia    C    G        0      0        2 
   1  chr1_18224745     AOna    C    G        0      0        2 
   1  chr1_18224745     ASom    C    G        0      0        2 
   1  chr1_18224745     HCab    C    G        0      0        2 
   1  chr1_18224745     HPrz    C    G        0      0        2 
   1  chr1_18224745     ZBoe    C    G        0      0        2 
   1  chr1_18224745     ZGre    C    G        0      0        2 
   1  chr1_18224745     ZHar    C    G        0      0        2 
   1  chr1_18224745   Sample    C    G        0      0        2 
   1  chr1_18225571     AAsi    C    G        0      0        2 
   1  chr1_18225571     AKia    C    G        1      2        2 
   1  chr1_18225571     AOna    C    G        0      0        2 
   1  chr1_18225571     ASom    C    G        0      0        2 
   1  chr1_18225571     HCab    C    G        0      0        2 
   1  chr1_18225571     HPrz    C    G        0      0        2 
   1  chr1_18225571     ZBoe    C    G        0      0        2 
   1  chr1_18225571     ZGre    C    G        0      0        2 
   1  chr1_18225571     ZHar    C    G        0      0        2 
   1  chr1_18225571   Sample    C    G        0      0        2 
   1  chr1_18229221     AAsi    A    G        1      2        2 
   1  chr1_18229221     AKia    A    G        0      0        2 
   1  chr1_18229221     AOna    A    G        0      0        2 
   1  chr1_18229221     ASom    A    G        1      2        2 
   1  chr1_18229221     HCab    A    G        0      0        2 
   1  chr1_18229221     HPrz    A    G        0      0        2 
   1  chr1_18229221     ZBoe    A    G        0      0        2 
   1  chr1_18229221     ZGre    A    G        0      0        2 
   1  chr1_18229221     ZHar    A    G        0      0        2 
   1  chr1_18229221   Sample    A    G        1      2        2 
   1  chr1_18234058     AAsi    T    G        0      0        2 
   1  chr1_18234058     AKia    T    G        0      0        2 
   1  chr1_18234058     AOna    T    G        0      0        2 
   1  chr1_18234058     ASom    T    G        0      0        2 
   1  chr1_18234058     HCab    T    G        0      0        2 
   1  chr1_18234058     HPrz    T    G        0      0        2 
   1  chr1_18234058     ZBoe    T    G        0      0        2 
   1  chr1_18234058     ZGre    T    G        0      0        2 
   1  chr1_18234058     ZHar    T    G        1      2        2 
   1  chr1_18234058   Sample    T    G        0      0        2 
   1  chr1_18234545     AAsi    T    C        0      0        2 
   1  chr1_18234545     AKia    T    C        0      0        2 
   1  chr1_18234545     AOna    T    C        0      0        2 
   1  chr1_18234545     ASom    T    C        0      0        2 
   1  chr1_18234545     HCab    T    C        1      2        2 
   1  chr1_18234545     HPrz    T    C        1      2        2 
   1  chr1_18234545     ZBoe    T    C        0      0        2 
   1  chr1_18234545     ZGre    T    C        0      0        2 
   1  chr1_18234545     ZHar    T    C        0      0        2 
   1  chr1_18234545   Sample    T    C        0      0        2 
   1  chr1_18234701     AAsi    T    G        0      0        2 
   1  chr1_18234701     AKia    T    G        0      0        2 
   1  chr1_18234701     AOna    T    G        0      0        2 
   1  chr1_18234701     ASom    T    G        0      0        2 
   1  chr1_18234701     HCab    T    G        0      0        2 
   1  chr1_18234701     HPrz    T    G        0      0        2 
   1  chr1_18234701     ZBoe    T    G        1      2        2 
   1  chr1_18234701     ZGre    T    G      0.5      1        2 
   1  chr1_18234701     ZHar    T    G        0      0        2 
   1  chr1_18234701   Sample    T    G        0      0        2 
   1  chr1_18235148     AAsi    G    A        0      0        2 
   1  chr1_18235148     AKia    G    A        0      0        2 
   1  chr1_18235148     AOna    G    A        0      0        2 
   1  chr1_18235148     ASom    G    A        0      0        2 
   1  chr1_18235148     HCab    G    A        1      2        2 
   1  chr1_18235148     HPrz    G    A        1      2        2 
   1  chr1_18235148     ZBoe    G    A        0      0        2 
   1  chr1_18235148     ZGre    G    A        0      0        2 
   1  chr1_18235148     ZHar    G    A        0      0        2 
   1  chr1_18235148   Sample    G    A        0      0        2 
   1  chr1_18238162     AAsi    A    G        0      0        2 
   1  chr1_18238162     AKia    A    G        0      0        2 
   1  chr1_18238162     AOna    A    G        0      0        2 
   1  chr1_18238162     ASom    A    G        0      0        2 
   1  chr1_18238162     HCab    A    G        0      0        2 
   1  chr1_18238162     HPrz    A    G      0.5      1        2 
   1  chr1_18238162     ZBoe    A    G        0      0        2 
   1  chr1_18238162     ZGre    A    G        0      0        2 
   1  chr1_18238162     ZHar    A    G        0      0        2 
   1  chr1_18238162   Sample    A    G        0      0        2 
   1  chr1_18238534     AAsi    G    A        1      2        2 
   1  chr1_18238534     AKia    G    A        0      0        2 
   1  chr1_18238534     AOna    G    A        0      0        2 
   1  chr1_18238534     ASom    G    A        0      0        2 
   1  chr1_18238534     HCab    G    A        0      0        2 
   1  chr1_18238534     HPrz    G    A        0      0        2 
   1  chr1_18238534     ZBoe    G    A        0      0        2 
   1  chr1_18238534     ZGre    G    A        0      0        2 
   1  chr1_18238534     ZHar    G    A        0      0        2 
   1  chr1_18238534   Sample    G    A        1      2        2 
   1  chr1_18239539     AAsi    T    A        0      0        2 
   1  chr1_18239539     AKia    T    A        1      2        2 
   1  chr1_18239539     AOna    T    A        1      2        2 
   1  chr1_18239539     ASom    T    A        0      0        2 
   1  chr1_18239539     HCab    T    A        0      0        2 
   1  chr1_18239539     HPrz    T    A        0      0        2 
   1  chr1_18239539     ZBoe    T    A        0      0        2 
   1  chr1_18239539     ZGre    T    A        0      0        2 
   1  chr1_18239539     ZHar    T    A        0      0        2 
   1  chr1_18239539   Sample    T    A        0      0        2 
   1  chr1_18241672     AAsi    A    C        0      0        2 
   1  chr1_18241672     AKia    A    C        0      0        2 
   1  chr1_18241672     AOna    A    C        0      0        2 
   1  chr1_18241672     ASom    A    C        1      2        2 
   1  chr1_18241672     HCab    A    C        0      0        2 
   1  chr1_18241672     HPrz    A    C        0      0        2 
   1  chr1_18241672     ZBoe    A    C        0      0        2 
   1  chr1_18241672     ZGre    A    C        0      0        2 
   1  chr1_18241672     ZHar    A    C        0      0        2 
   1  chr1_18241672   Sample    A    C        0      0        2 
   1  chr1_18243161     AAsi    C    T        0      0        2 
   1  chr1_18243161     AKia    C    T        0      0        2 
   1  chr1_18243161     AOna    C    T        0      0        2 
   1  chr1_18243161     ASom    C    T        0      0        2 
   1  chr1_18243161     HCab    C    T        0      0        2 
   1  chr1_18243161     HPrz    C    T        0      0        2 
   1  chr1_18243161     ZBoe    C    T        0      0        2 
   1  chr1_18243161     ZGre    C    T        1      2        2 
   1  chr1_18243161     ZHar    C    T        0      0        2 
   1  chr1_18243161   Sample    C    T        0      0        2 
   1  chr1_18244284     AAsi    T    C        1      2        2 
   1  chr1_18244284     AKia    T    C        0      0        2 
   1  chr1_18244284     AOna    T    C        0      0        2 
   1  chr1_18244284     ASom    T    C        0      0        2 
   1  chr1_18244284     HCab    T    C        0      0        2 
   1  chr1_18244284     HPrz    T    C        0      0        2 
   1  chr1_18244284     ZBoe    T    C        0      0        2 
   1  chr1_18244284     ZGre    T    C        0      0        2 
   1  chr1_18244284     ZHar    T    C        0      0        2 
   1  chr1_18244284   Sample    T    C        0      0        2 
   1  chr1_18247351     AAsi    A    C        0      0        2 
   1  chr1_18247351     AKia    A    C        1      2        2 
   1  chr1_18247351     AOna    A    C        1      2        2 
   1  chr1_18247351     ASom    A    C        0      0        2 
   1  chr1_18247351     HCab    A    C        0      0        2 
   1  chr1_18247351     HPrz    A    C        0      0        2 
   1  chr1_18247351     ZBoe    A    C        0      0        2 
   1  chr1_18247351     ZGre    A    C        0      0        2 
   1  chr1_18247351     ZHar    A    C        0      0        2 
   1  chr1_18247351   Sample    A    C        0      0        2 
   1  chr1_18262101     AAsi    G    T        0      0        2 
   1  chr1_18262101     AKia    G    T        0      0        2 
   1  chr1_18262101     AOna    G    T        0      0        2 
   1  chr1_18262101     ASom    G    T        0      0        2 
   1  chr1_18262101     HCab    G    T        1      2        2 
   1  chr1_18262101     HPrz    G    T        1      2        2 
   1  chr1_18262101     ZBoe    G    T        0      0        2 
   1  chr1_18262101     ZGre    G    T        0      0        2 
   1  chr1_18262101     ZHar    G    T        0      0        2 
   1  chr1_18262101   Sample    G    T        0      0        2 
   1  chr1_18265100     AAsi    T    C        0      0        2 
   1  chr1_18265100     AKia    T    C        1      2        2 
   1  chr1_18265100     AOna    T    C        1      2        2 
   1  chr1_18265100     ASom    T    C        0      0        2 
   1  chr1_18265100     HCab    T    C        0      0        2 
   1  chr1_18265100     HPrz    T    C        0      0        2 
   1  chr1_18265100     ZBoe    T    C        0      0        2 
   1  chr1_18265100     ZGre    T    C        0      0        2 
   1  chr1_18265100     ZHar    T    C        0      0        2 
   1  chr1_18265100   Sample    T    C        0      0        2 
   1  chr1_18272169     AAsi    T    A        0      0        2 
   1  chr1_18272169     AKia    T    A        0      0        2 
   1  chr1_18272169     AOna    T    A        0      0        2 
   1  chr1_18272169     ASom    T    A        0      0        2 
   1  chr1_18272169     HCab    T    A      0.5      1        2 
   1  chr1_18272169     HPrz    T    A        0      0        2 
   1  chr1_18272169     ZBoe    T    A        0      0        2 
   1  chr1_18272169     ZGre    T    A        0      0        2 
   1  chr1_18272169     ZHar    T    A        0      0        2 
   1  chr1_18272169   Sample    T    A        0      0        2 
   1  chr1_18273229     AAsi    T    C        0      0        2 
   1  chr1_18273229     AKia    T    C        0      0        2 
   1  chr1_18273229     AOna    T    C        0      0        2 
   1  chr1_18273229     ASom    T    C        0      0        2 
   1  chr1_18273229     HCab    T    C      0.5      1        2 
   1  chr1_18273229     HPrz    T    C        0      0        2 
   1  chr1_18273229     ZBoe    T    C        0      0        2 
   1  chr1_18273229     ZGre    T    C        0      0        2 
   1  chr1_18273229     ZHar    T    C        0      0        2 
   1  chr1_18273229   Sample    T    C        0      0        2 
   1  chr1_18275148     AAsi    G    A        0      0        2 
   1  chr1_18275148     AKia    G    A        0      0        2 
   1  chr1_18275148     AOna    G    A        0      0        2 
   1  chr1_18275148     ASom    G    A        0      0        2 
   1  chr1_18275148     HCab    G    A      0.5      1        2 
   1  chr1_18275148     HPrz    G    A        1      2        2 
   1  chr1_18275148     ZBoe    G    A        0      0        2 
   1  chr1_18275148     ZGre    G    A        0      0        2 
   1  chr1_18275148     ZHar    G    A        0      0        2 
   1  chr1_18275148   Sample    G    A        0      0        2 
   1  chr1_18280275     AAsi    A    T        0      0        2 
   1  chr1_18280275     AKia    A    T        0      0        2 
   1  chr1_18280275     AOna    A    T        0      0        2 
   1  chr1_18280275     ASom    A    T        0      0        2 
   1  chr1_18280275     HCab    A    T        0      0        2 
   1  chr1_18280275     HPrz    A    T        0      0        2 
   1  chr1_18280275     ZBoe    A    T      0.5      1        2 
   1  chr1_18280275     ZGre    A    T        0      0        2 
   1  chr1_18280275     ZHar    A    T        0      0        2 
   1  chr1_18280275   Sample    A    T        0      0        2 
   1  chr1_18283501     AAsi    G    C        0      0        2 
   1  chr1_18283501     AKia    G    C        0      0        2 
   1  chr1_18283501     AOna    G    C        0      0        2 
   1  chr1_18283501     ASom    G    C        0      0        2 
   1  chr1_18283501     HCab    G    C        0      0        2 
   1  chr1_18283501     HPrz    G    C        0      0        2 
   1  chr1_18283501     ZBoe    G    C        0      0        2 
   1  chr1_18283501     ZGre    G    C      0.5      1        2 
   1  chr1_18283501     ZHar    G    C        0      0        2 
   1  chr1_18283501   Sample    G    C        0      0        2 
   1  chr1_18284585     AAsi    C    T        0      0        2 
   1  chr1_18284585     AKia    C    T        0      0        2 
   1  chr1_18284585     AOna    C    T        0      0        2 
   1  chr1_18284585     ASom    C    T        0      0        2 
   1  chr1_18284585     HCab    C    T        0      0        2 
   1  chr1_18284585     HPrz    C    T        0      0        2 
   1  chr1_18284585     ZBoe    C    T      0.5      1        2 
   1  chr1_18284585     ZGre    C    T        0      0        2 
   1  chr1_18284585     ZHar    C    T        0      0        2 
   1  chr1_18284585   Sample    C    T        0      0        2 
   1  chr1_18289136     AAsi    T    C        1      2        2 
   1  chr1_18289136     AKia    T    C        0      0        2 
   1  chr1_18289136     AOna    T    C        0      0        2 
   1  chr1_18289136     ASom    T    C        1      2        2 
   1  chr1_18289136     HCab    T    C        1      2        2 
   1  chr1_18289136     HPrz    T    C        1      2        2 
   1  chr1_18289136     ZBoe    T    C        0      0        2 
   1  chr1_18289136     ZGre    T    C        0      0        2 
   1  chr1_18289136     ZHar    T    C        0      0        2 
   1  chr1_18289136   Sample    T    C        1      2        2 
   1  chr1_18291808     AAsi    G    A        0      0        2 
   1  chr1_18291808     AKia    G    A        0      0        2 
   1  chr1_18291808     AOna    G    A        0      0        2 
   1  chr1_18291808     ASom    G    A        0      0        2 
   1  chr1_18291808     HCab    G    A        0      0        2 
   1  chr1_18291808     HPrz    G    A        0      0        2 
   1  chr1_18291808     ZBoe    G    A        0      0        2 
   1  chr1_18291808     ZGre    G    A        0      0        2 
   1  chr1_18291808     ZHar    G    A        1      2        2 
   1  chr1_18291808   Sample    G    A        0      0        2 
   1  chr1_18294366     AAsi    A    T        0      0        2 
   1  chr1_18294366     AKia    A    T      0.5      1        2 
   1  chr1_18294366     AOna    A    T        0      0        2 
   1  chr1_18294366     ASom    A    T        0      0        2 
   1  chr1_18294366     HCab    A    T        0      0        2 
   1  chr1_18294366     HPrz    A    T        0      0        2 
   1  chr1_18294366     ZBoe    A    T        0      0        2 
   1  chr1_18294366     ZGre    A    T        0      0        2 
   1  chr1_18294366     ZHar    A    T        0      0        2 
   1  chr1_18294366   Sample    A    T        0      0        2 
   1  chr1_18298245     AAsi    T    C        0      0        2 
   1  chr1_18298245     AKia    T    C        0      0        2 
   1  chr1_18298245     AOna    T    C        0      0        2 
   1  chr1_18298245     ASom    T    C        0      0        2 
   1  chr1_18298245     HCab    T    C        0      0        2 
   1  chr1_18298245     HPrz    T    C      0.5      1        2 
   1  chr1_18298245     ZBoe    T    C        0      0        2 
   1  chr1_18298245     ZGre    T    C        0      0        2 
   1  chr1_18298245     ZHar    T    C        0      0        2 
   1  chr1_18298245   Sample    T    C        0      0        2 
   1  chr1_18298498     AAsi    A    G        0      0        2 
   1  chr1_18298498     AKia    A    G        1      2        2 
   1  chr1_18298498     AOna    A    G        1      2        2 
   1  chr1_18298498     ASom    A    G        0      0        2 
   1  chr1_18298498     HCab    A    G        0      0        2 
   1  chr1_18298498     HPrz    A    G        0      0        2 
   1  chr1_18298498     ZBoe    A    G        0      0        2 
   1  chr1_18298498     ZGre    A    G        0      0        2 
   1  chr1_18298498     ZHar    A    G        0      0        2 
   1  chr1_18298498   Sample    A    G        0      0        2 
   1  chr1_18304706     AAsi    C    G        0      0        2 
   1  chr1_18304706     AKia    C    G        0      0        2 
   1  chr1_18304706     AOna    C    G        0      0        2 
   1  chr1_18304706     ASom    C    G        0      0        2 
   1  chr1_18304706     HCab    C    G        0      0        2 
   1  chr1_18304706     HPrz    C    G        0      0        2 
   1  chr1_18304706     ZBoe    C    G        1      2        2 
   1  chr1_18304706     ZGre    C    G        0      0        2 
   1  chr1_18304706     ZHar    C    G        0      0        2 
   1  chr1_18304706   Sample    C    G        0      0        2 
   1  chr1_18305208     AAsi    G    T      0.5      1        2 
   1  chr1_18305208     AKia    G    T        0      0        2 
   1  chr1_18305208     AOna    G    T        0      0        2 
   1  chr1_18305208     ASom    G    T        0      0        2 
   1  chr1_18305208     HCab    G    T        0      0        2 
   1  chr1_18305208     HPrz    G    T        0      0        2 
   1  chr1_18305208     ZBoe    G    T        0      0        2 
   1  chr1_18305208     ZGre    G    T        0      0        2 
   1  chr1_18305208     ZHar    G    T        0      0        2 
   1  chr1_18305208   Sample    G    T        0      0        2 
   1  chr1_18306184     AAsi    T    G        0      0        2 
   1  chr1_18306184     AKia    T    G        0      0        2 
   1  chr1_18306184     AOna    T    G        0      0        2 
   1  chr1_18306184     ASom    T    G        0      0        2 
   1  chr1_18306184     HCab    T    G        0      0        2 
   1  chr1_18306184     HPrz    T    G        0      0        2 
   1  chr1_18306184     ZBoe    T    G        0      0        2 
   1  chr1_18306184     ZGre    T    G      0.5      1        2 
   1  chr1_18306184     ZHar    T    G        0      0        2 
   1  chr1_18306184   Sample    T    G        0      0        2 
   1  chr1_18317583     AAsi    G    C        0      0        2 
   1  chr1_18317583     AKia    G    C        0      0        2 
   1  chr1_18317583     AOna    G    C        0      0        2 
   1  chr1_18317583     ASom    G    C        0      0        2 
   1  chr1_18317583     HCab    G    C        0      0        2 
   1  chr1_18317583     HPrz    G    C        0      0        2 
   1  chr1_18317583     ZBoe    G    C        0      0        2 
   1  chr1_18317583     ZGre    G    C      0.5      1        2 
   1  chr1_18317583     ZHar    G    C        0      0        2 
   1  chr1_18317583   Sample    G    C        0      0        2 
   1  chr1_18318671     AAsi    G    A        0      0        2 
   1  chr1_18318671     AKia    G    A      0.5      1        2 
   1  chr1_18318671     AOna    G    A        0      0        2 
   1  chr1_18318671     ASom    G    A        0      0        2 
   1  chr1_18318671     HCab    G    A        0      0        2 
   1  chr1_18318671     HPrz    G    A        0      0        2 
   1  chr1_18318671     ZBoe    G    A        0      0        2 
   1  chr1_18318671     ZGre    G    A        0      0        2 
   1  chr1_18318671     ZHar    G    A        0      0        2 
   1  chr1_18318671   Sample    G    A        0      0        2 
   1  chr1_18326974     AAsi    T    C        0      0        2 
   1  chr1_18326974     AKia    T    C        0      0        2 
   1  chr1_18326974     AOna    T    C        0      0        2 
   1  chr1_18326974     ASom    T    C        0      0        2 
   1  chr1_18326974     HCab    T    C      0.5      1        2 
   1  chr1_18326974     HPrz    T    C      0.5      1        2 
   1  chr1_18326974     ZBoe    T    C        0      0        2 
   1  chr1_18326974     ZGre    T    C        0      0        2 
   1  chr1_18326974     ZHar    T    C        0      0        2 
   1  chr1_18326974   Sample    T    C        0      0        2 
   1  chr1_18327582     AAsi    G    A        0      0        2 
   1  chr1_18327582     AKia    G    A        0      0        2 
   1  chr1_18327582     AOna    G    A        0      0        2 
   1  chr1_18327582     ASom    G    A        0      0        2 
   1  chr1_18327582     HCab    G    A        0      0        2 
   1  chr1_18327582     HPrz    G    A        0      0        2 
   1  chr1_18327582     ZBoe    G    A        0      0        2 
   1  chr1_18327582     ZGre    G    A        1      2        2 
   1  chr1_18327582     ZHar    G    A        0      0        2 
   1  chr1_18327582   Sample    G    A        0      0        2 
   1  chr1_18328926     AAsi    A    G        0      0        2 
   1  chr1_18328926     AKia    A    G        0      0        2 
   1  chr1_18328926     AOna    A    G        0      0        2 
   1  chr1_18328926     ASom    A    G        0      0        2 
   1  chr1_18328926     HCab    A    G      0.5      1        2 
   1  chr1_18328926     HPrz    A    G      0.5      1        2 
   1  chr1_18328926     ZBoe    A    G        0      0        2 
   1  chr1_18328926     ZGre    A    G        0      0        2 
   1  chr1_18328926     ZHar    A    G        0      0        2 
   1  chr1_18328926   Sample    A    G        0      0        2 
   1  chr1_18329982     AAsi    T    C        0      0        2 
   1  chr1_18329982     AKia    T    C        0      0        2 
   1  chr1_18329982     AOna    T    C        0      0        2 
   1  chr1_18329982     ASom    T    C        0      0        2 
   1  chr1_18329982     HCab    T    C      0.5      1        2 
   1  chr1_18329982     HPrz    T    C        1      2        2 
   1  chr1_18329982     ZBoe    T    C        0      0        2 
   1  chr1_18329982     ZGre    T    C        0      0        2 
   1  chr1_18329982     ZHar    T    C        0      0        2 
   1  chr1_18329982   Sample    T    C        0      0        2 
   1  chr1_18330720     AAsi    C    T        0      0        2 
   1  chr1_18330720     AKia    C    T        0      0        2 
   1  chr1_18330720     AOna    C    T        0      0        2 
   1  chr1_18330720     ASom    C    T        0      0        2 
   1  chr1_18330720     HCab    C    T        1      2        2 
   1  chr1_18330720     HPrz    C    T        1      2        2 
   1  chr1_18330720     ZBoe    C    T        0      0        2 
   1  chr1_18330720     ZGre    C    T        0      0        2 
   1  chr1_18330720     ZHar    C    T        0      0        2 
   1  chr1_18330720   Sample    C    T        0      0        2 
   1  chr1_18334367     AAsi    T    C        0      0        2 
   1  chr1_18334367     AKia    T    C        0      0        2 
   1  chr1_18334367     AOna    T    C        0      0        2 
   1  chr1_18334367     ASom    T    C      0.5      1        2 
   1  chr1_18334367     HCab    T    C        0      0        2 
   1  chr1_18334367     HPrz    T    C        0      0        2 
   1  chr1_18334367     ZBoe    T    C        0      0        2 
   1  chr1_18334367     ZGre    T    C        0      0        2 
   1  chr1_18334367     ZHar    T    C        0      0        2 
   1  chr1_18334367   Sample    T    C        0      0        2 
   1  chr1_18334721     AAsi    A    G        0      0        2 
   1  chr1_18334721     AKia    A    G        0      0        2 
   1  chr1_18334721     AOna    A    G        0      0        2 
   1  chr1_18334721     ASom    A    G        0      0        2 
   1  chr1_18334721     HCab    A    G        0      0        2 
   1  chr1_18334721     HPrz    A    G        0      0        2 
   1  chr1_18334721     ZBoe    A    G      0.5      1        2 
   1  chr1_18334721     ZGre    A    G        1      2        2 
   1  chr1_18334721     ZHar    A    G        0      0        2 
   1  chr1_18334721   Sample    A    G        0      0        2 
   1  chr1_18338587     AAsi    C    T        0      0        2 
   1  chr1_18338587     AKia    C    T        0      0        2 
   1  chr1_18338587     AOna    C    T        0      0        2 
   1  chr1_18338587     ASom    C    T        0      0        2 
   1  chr1_18338587     HCab    C    T        0      0        2 
   1  chr1_18338587     HPrz    C    T        0      0        2 
   1  chr1_18338587     ZBoe    C    T        0      0        2 
   1  chr1_18338587     ZGre    C    T        0      0        2 
   1  chr1_18338587     ZHar    C    T        1      2        2 
   1  chr1_18338587   Sample    C    T        0      0        2 
   1  chr1_18344320     AAsi    T    C      0.5      1        2 
   1  chr1_18344320     AKia    T    C        0      0        2 
   1  chr1_18344320     AOna    T    C        0      0        2 
   1  chr1_18344320     ASom    T    C        0      0        2 
   1  chr1_18344320     HCab    T    C        0      0        2 
   1  chr1_18344320     HPrz    T    C        0      0        2 
   1  chr1_18344320     ZBoe    T    C        0      0        2 
   1  chr1_18344320     ZGre    T    C        0      0        2 
   1  chr1_18344320     ZHar    T    C        0      0        2 
   1  chr1_18344320   Sample    T    C        0      0        2 
   1  chr1_18345791     AAsi    G    C        0      0        2 
   1  chr1_18345791     AKia    G    C        0      0        2 
   1  chr1_18345791     AOna    G    C        0      0        2 
   1  chr1_18345791     ASom    G    C        0      0        2 
   1  chr1_18345791     HCab    G    C        0      0        2 
   1  chr1_18345791     HPrz    G    C        0      0        2 
   1  chr1_18345791     ZBoe    G    C        0      0        2 
   1  chr1_18345791     ZGre    G    C        1      2        2 
   1  chr1_18345791     ZHar    G    C        0      0        2 
   1  chr1_18345791   Sample    G    C        0      0        2 
   1  chr1_18346974     AAsi    G    A        0      0        2 
   1  chr1_18346974     AKia    G    A        0      0        2 
   1  chr1_18346974     AOna    G    A        0      0        2 
   1  chr1_18346974     ASom    G    A      0.5      1        2 
   1  chr1_18346974     HCab    G    A        0      0        2 
   1  chr1_18346974     HPrz    G    A        0      0        2 
   1  chr1_18346974     ZBoe    G    A        0      0        2 
   1  chr1_18346974     ZGre    G    A        0      0        2 
   1  chr1_18346974     ZHar    G    A        0      0        2 
   1  chr1_18346974   Sample    G    A        0      0        2 
   1  chr1_18347227     AAsi    T    G        0      0        2 
   1  chr1_18347227     AKia    T    G        0      0        2 
   1  chr1_18347227     AOna    T    G        0      0        2 
   1  chr1_18347227     ASom    T    G        0      0        2 
   1  chr1_18347227     HCab    T    G        0      0        2 
   1  chr1_18347227     HPrz    T    G        0      0        2 
   1  chr1_18347227     ZBoe    T    G      0.5      1        2 
   1  chr1_18347227     ZGre    T    G        0      0        2 
   1  chr1_18347227     ZHar    T    G        0      0        2 
   1  chr1_18347227   Sample    T    G        0      0        2 
   1  chr1_18348130     AAsi    T    C        0      0        2 
   1  chr1_18348130     AKia    T    C        0      0        2 
   1  chr1_18348130     AOna    T    C        0      0        2 
   1  chr1_18348130     ASom    T    C        1      2        2 
   1  chr1_18348130     HCab    T    C        0      0        2 
   1  chr1_18348130     HPrz    T    C        0      0        2 
   1  chr1_18348130     ZBoe    T    C        0      0        2 
   1  chr1_18348130     ZGre    T    C        0      0        2 
   1  chr1_18348130     ZHar    T    C        0      0        2 
   1  chr1_18348130   Sample    T    C        1      2        2 
   1  chr1_18349472     AAsi    A    G        0      0        2 
   1  chr1_18349472     AKia    A    G        0      0        2 
   1  chr1_18349472     AOna    A    G        0      0        2 
   1  chr1_18349472     ASom    A    G        0      0        2 
   1  chr1_18349472     HCab    A    G        0      0        2 
   1  chr1_18349472     HPrz    A    G        0      0        2 
   1  chr1_18349472     ZBoe    A    G      0.5      1        2 
   1  chr1_18349472     ZGre    A    G        0      0        2 
   1  chr1_18349472     ZHar    A    G        0      0        2 
   1  chr1_18349472   Sample    A    G        0      0        2 
   1  chr1_18349707     AAsi    A    G        0      0        2 
   1  chr1_18349707     AKia    A    G        0      0        2 
   1  chr1_18349707     AOna    A    G        0      0        2 
   1  chr1_18349707     ASom    A    G        0      0        2 
   1  chr1_18349707     HCab    A    G        0      0        2 
   1  chr1_18349707     HPrz    A    G        0      0        2 
   1  chr1_18349707     ZBoe    A    G      0.5      1        2 
   1  chr1_18349707     ZGre    A    G        0      0        2 
   1  chr1_18349707     ZHar    A    G        0      0        2 
   1  chr1_18349707   Sample    A    G        0      0        2 
   1  chr1_18356096     AAsi    T    C        0      0        2 
   1  chr1_18356096     AKia    T    C        0      0        2 
   1  chr1_18356096     AOna    T    C        0      0        2 
   1  chr1_18356096     ASom    T    C      0.5      1        2 
   1  chr1_18356096     HCab    T    C        0      0        2 
   1  chr1_18356096     HPrz    T    C        0      0        2 
   1  chr1_18356096     ZBoe    T    C        0      0        2 
   1  chr1_18356096     ZGre    T    C        0      0        2 
   1  chr1_18356096     ZHar    T    C        0      0        2 
   1  chr1_18356096   Sample    T    C        0      0        2 
   1  chr1_18362964     AAsi    A    G        1      2        2 
   1  chr1_18362964     AKia    A    G        0      0        2 
   1  chr1_18362964     AOna    A    G        0      0        2 
   1  chr1_18362964     ASom    A    G        1      2        2 
   1  chr1_18362964     HCab    A    G        1      2        2 
   1  chr1_18362964     HPrz    A    G        1      2        2 
   1  chr1_18362964     ZBoe    A    G        0      0        2 
   1  chr1_18362964     ZGre    A    G        0      0        2 
   1  chr1_18362964     ZHar    A    G        0      0        2 
   1  chr1_18362964   Sample    A    G        1      2        2 
   1  chr1_18363179     AAsi    C    A        0      0        2 
   1  chr1_18363179     AKia    C    A        0      0        2 
   1  chr1_18363179     AOna    C    A        1      2        2 
   1  chr1_18363179     ASom    C    A        0      0        2 
   1  chr1_18363179     HCab    C    A        0      0        2 
   1  chr1_18363179     HPrz    C    A        0      0        2 
   1  chr1_18363179     ZBoe    C    A        0      0        2 
   1  chr1_18363179     ZGre    C    A        0      0        2 
   1  chr1_18363179     ZHar    C    A        0      0        2 
   1  chr1_18363179   Sample    C    A        0      0        2 
   1  chr1_18375847     AAsi    G    A        0      0        2 
   1  chr1_18375847     AKia    G    A        0      0        2 
   1  chr1_18375847     AOna    G    A        0      0        2 
   1  chr1_18375847     ASom    G    A        0      0        2 
   1  chr1_18375847     HCab    G    A        1      2        2 
   1  chr1_18375847     HPrz    G    A        1      2        2 
   1  chr1_18375847     ZBoe    G    A        0      0        2 
   1  chr1_18375847     ZGre    G    A        0      0        2 
   1  chr1_18375847     ZHar    G    A        0      0        2 
   1  chr1_18375847   Sample    G    A        0      0        2 
   1  chr1_18377421     AAsi    A    T        0      0        2 
   1  chr1_18377421     AKia    A    T        0      0        2 
   1  chr1_18377421     AOna    A    T        0      0        2 
   1  chr1_18377421     ASom    A    T        0      0        2 
   1  chr1_18377421     HCab    A    T        1      2        2 
   1  chr1_18377421     HPrz    A    T        1      2        2 
   1  chr1_18377421     ZBoe    A    T        0      0        2 
   1  chr1_18377421     ZGre    A    T        0      0        2 
   1  chr1_18377421     ZHar    A    T        0      0        2 
   1  chr1_18377421   Sample    A    T        0      0        2 
   1  chr1_18381296     AAsi    G    T        1      2        2 
   1  chr1_18381296     AKia    G    T        1      2        2 
   1  chr1_18381296     AOna    G    T        1      2        2 
   1  chr1_18381296     ASom    G    T        1      2        2 
   1  chr1_18381296     HCab    G    T        0      0        2 
   1  chr1_18381296     HPrz    G    T        0      0        2 
   1  chr1_18381296     ZBoe    G    T        0      0        2 
   1  chr1_18381296     ZGre    G    T        0      0        2 
   1  chr1_18381296     ZHar    G    T        0      0        2 
   1  chr1_18381296   Sample    G    T        1      2        2 
   1  chr1_18383559     AAsi    C    G        0      0        2 
   1  chr1_18383559     AKia    C    G        0      0        2 
   1  chr1_18383559     AOna    C    G        0      0        2 
   1  chr1_18383559     ASom    C    G        1      2        2 
   1  chr1_18383559     HCab    C    G        0      0        2 
   1  chr1_18383559     HPrz    C    G        0      0        2 
   1  chr1_18383559     ZBoe    C    G        0      0        2 
   1  chr1_18383559     ZGre    C    G        0      0        2 
   1  chr1_18383559     ZHar    C    G        0      0        2 
   1  chr1_18383559   Sample    C    G        0      0        2 
   1  chr1_18383813     AAsi    T    C        1      2        2 
   1  chr1_18383813     AKia    T    C        0      0        2 
   1  chr1_18383813     AOna    T    C        0      0        2 
   1  chr1_18383813     ASom    T    C        1      2        2 
   1  chr1_18383813     HCab    T    C        0      0        2 
   1  chr1_18383813     HPrz    T    C        0      0        2 
   1  chr1_18383813     ZBoe    T    C        0      0        2 
   1  chr1_18383813     ZGre    T    C        0      0        2 
   1  chr1_18383813     ZHar    T    C        0      0        2 
   1  chr1_18383813   Sample    T    C        1      2        2 
   1  chr1_18386723     AAsi    T    C        0      0        2 
   1  chr1_18386723     AKia    T    C        0      0        2 
   1  chr1_18386723     AOna    T    C        0      0        2 
   1  chr1_18386723     ASom    T    C        0      0        2 
   1  chr1_18386723     HCab    T    C        0      0        2 
   1  chr1_18386723     HPrz    T    C        0      0        2 
   1  chr1_18386723     ZBoe    T    C        1      2        2 
   1  chr1_18386723     ZGre    T    C        0      0        2 
   1  chr1_18386723     ZHar    T    C        0      0        2 
   1  chr1_18386723   Sample    T    C        0      0        2 
   1  chr1_18387205     AAsi    C    T        0      0        2 
   1  chr1_18387205     AKia    C    T        0      0        2 
   1  chr1_18387205     AOna    C    T        0      0        2 
   1  chr1_18387205     ASom    C    T        0      0        2 
   1  chr1_18387205     HCab    C    T        1      2        2 
   1  chr1_18387205     HPrz    C    T        1      2        2 
   1  chr1_18387205     ZBoe    C    T        0      0        2 
   1  chr1_18387205     ZGre    C    T        0      0        2 
   1  chr1_18387205     ZHar    C    T        0      0        2 
   1  chr1_18387205   Sample    C    T        0      0        2 
   1  chr1_18388416     AAsi    G    A        0      0        2 
   1  chr1_18388416     AKia    G    A        0      0        2 
   1  chr1_18388416     AOna    G    A        1      2        2 
   1  chr1_18388416     ASom    G    A        0      0        2 
   1  chr1_18388416     HCab    G    A        0      0        2 
   1  chr1_18388416     HPrz    G    A        0      0        2 
   1  chr1_18388416     ZBoe    G    A        0      0        2 
   1  chr1_18388416     ZGre    G    A        0      0        2 
   1  chr1_18388416     ZHar    G    A        0      0        2 
   1  chr1_18388416   Sample    G    A        0      0        2 
   1  chr1_18391660     AAsi    A    C        0      0        2 
   1  chr1_18391660     AKia    A    C        0      0        2 
   1  chr1_18391660     AOna    A    C        0      0        2 
   1  chr1_18391660     ASom    A    C        0      0        2 
   1  chr1_18391660     HCab    A    C        1      2        2 
   1  chr1_18391660     HPrz    A    C        1      2        2 
   1  chr1_18391660     ZBoe    A    C        0      0        2 
   1  chr1_18391660     ZGre    A    C        0      0        2 
   1  chr1_18391660     ZHar    A    C        0      0        2 
   1  chr1_18391660   Sample    A    C        0      0        2 
   1  chr1_18403669     AAsi    T    C        0      0        2 
   1  chr1_18403669     AKia    T    C        0      0        2 
   1  chr1_18403669     AOna    T    C        0      0        2 
   1  chr1_18403669     ASom    T    C        0      0        2 
   1  chr1_18403669     HCab    T    C        1      2        2 
   1  chr1_18403669     HPrz    T    C        1      2        2 
   1  chr1_18403669     ZBoe    T    C        0      0        2 
   1  chr1_18403669     ZGre    T    C        0      0        2 
   1  chr1_18403669     ZHar    T    C        0      0        2 
   1  chr1_18403669   Sample    T    C        0      0        2 
   1  chr1_18407661     AAsi    A    G        0      0        2 
   1  chr1_18407661     AKia    A    G        0      0        2 
   1  chr1_18407661     AOna    A    G        1      2        2 
   1  chr1_18407661     ASom    A    G        0      0        2 
   1  chr1_18407661     HCab    A    G        0      0        2 
   1  chr1_18407661     HPrz    A    G        0      0        2 
   1  chr1_18407661     ZBoe    A    G        0      0        2 
   1  chr1_18407661     ZGre    A    G        0      0        2 
   1  chr1_18407661     ZHar    A    G        0      0        2 
   1  chr1_18407661   Sample    A    G        0      0        2 
   1  chr1_18413832     AAsi    A    G        0      0        2 
   1  chr1_18413832     AKia    A    G        0      0        2 
   1  chr1_18413832     AOna    A    G        0      0        2 
   1  chr1_18413832     ASom    A    G        0      0        2 
   1  chr1_18413832     HCab    A    G        0      0        2 
   1  chr1_18413832     HPrz    A    G        0      0        2 
   1  chr1_18413832     ZBoe    A    G        0      0        2 
   1  chr1_18413832     ZGre    A    G      0.5      1        2 
   1  chr1_18413832     ZHar    A    G        0      0        2 
   1  chr1_18413832   Sample    A    G        0      0        2 
   1  chr1_18415278     AAsi    A    G        0      0        2 
   1  chr1_18415278     AKia    A    G        0      0        2 
   1  chr1_18415278     AOna    A    G        0      0        2 
   1  chr1_18415278     ASom    A    G        0      0        2 
   1  chr1_18415278     HCab    A    G        0      0        2 
   1  chr1_18415278     HPrz    A    G        0      0        2 
   1  chr1_18415278     ZBoe    A    G      0.5      1        2 
   1  chr1_18415278     ZGre    A    G        0      0        2 
   1  chr1_18415278     ZHar    A    G        0      0        2 
   1  chr1_18415278   Sample    A    G        0      0        2 
   1  chr1_18416922     AAsi    A    G        1      2        2 
   1  chr1_18416922     AKia    A    G        0      0        2 
   1  chr1_18416922     AOna    A    G        0      0        2 
   1  chr1_18416922     ASom    A    G        1      2        2 
   1  chr1_18416922     HCab    A    G        0      0        2 
   1  chr1_18416922     HPrz    A    G        0      0        2 
   1  chr1_18416922     ZBoe    A    G        0      0        2 
   1  chr1_18416922     ZGre    A    G        0      0        2 
   1  chr1_18416922     ZHar    A    G        0      0        2 
   1  chr1_18416922   Sample    A    G        0      0        2 
   1  chr1_18419685     AAsi    C    T        0      0        2 
   1  chr1_18419685     AKia    C    T        0      0        2 
   1  chr1_18419685     AOna    C    T        0      0        2 
   1  chr1_18419685     ASom    C    T        0      0        2 
   1  chr1_18419685     HCab    C    T        0      0        2 
   1  chr1_18419685     HPrz    C    T        0      0        2 
   1  chr1_18419685     ZBoe    C    T      0.5      1        2 
   1  chr1_18419685     ZGre    C    T        0      0        2 
   1  chr1_18419685     ZHar    C    T        0      0        2 
   1  chr1_18419685   Sample    C    T        0      0        2 
   1  chr1_18422319     AAsi    T    C        0      0        2 
   1  chr1_18422319     AKia    T    C        1      2        2 
   1  chr1_18422319     AOna    T    C        0      0        2 
   1  chr1_18422319     ASom    T    C        0      0        2 
   1  chr1_18422319     HCab    T    C        0      0        2 
   1  chr1_18422319     HPrz    T    C        0      0        2 
   1  chr1_18422319     ZBoe    T    C        0      0        2 
   1  chr1_18422319     ZGre    T    C        0      0        2 
   1  chr1_18422319     ZHar    T    C        0      0        2 
   1  chr1_18422319   Sample    T    C        0      0        2 
   1  chr1_18425091     AAsi    C    T        0      0        2 
   1  chr1_18425091     AKia    C    T        0      0        2 
   1  chr1_18425091     AOna    C    T        0      0        2 
   1  chr1_18425091     ASom    C    T        0      0        2 
   1  chr1_18425091     HCab    C    T        0      0        2 
   1  chr1_18425091     HPrz    C    T        0      0        2 
   1  chr1_18425091     ZBoe    C    T        1      2        2 
   1  chr1_18425091     ZGre    C    T        1      2        2 
   1  chr1_18425091     ZHar    C    T        1      2        2 
   1  chr1_18425091   Sample    C    T        0      0        2 
   1  chr1_18425445     AAsi    C    T        1      2        2 
   1  chr1_18425445     AKia    C    T        0      0        2 
   1  chr1_18425445     AOna    C    T        0      0        2 
   1  chr1_18425445     ASom    C    T        0      0        2 
   1  chr1_18425445     HCab    C    T        0      0        2 
   1  chr1_18425445     HPrz    C    T        0      0        2 
   1  chr1_18425445     ZBoe    C    T        0      0        2 
   1  chr1_18425445     ZGre    C    T        0      0        2 
   1  chr1_18425445     ZHar    C    T        0      0        2 
   1  chr1_18425445   Sample    C    T        1      2        2 
   1  chr1_18432528     AAsi    A    C        0      0        2 
   1  chr1_18432528     AKia    A    C        0      0        2 
   1  chr1_18432528     AOna    A    C        0      0        2 
   1  chr1_18432528     ASom    A    C        0      0        2 
   1  chr1_18432528     HCab    A    C        0      0        2 
   1  chr1_18432528     HPrz    A    C        0      0        2 
   1  chr1_18432528     ZBoe    A    C      0.5      1        2 
   1  chr1_18432528     ZGre    A    C        0      0        2 
   1  chr1_18432528     ZHar    A    C        0      0        2 
   1  chr1_18432528   Sample    A    C        0      0        2 
   1  chr1_18445009     AAsi    A    G        0      0        2 
   1  chr1_18445009     AKia    A    G        1      2        2 
   1  chr1_18445009     AOna    A    G        0      0        2 
   1  chr1_18445009     ASom    A    G        0      0        2 
   1  chr1_18445009     HCab    A    G        0      0        2 
   1  chr1_18445009     HPrz    A    G        0      0        2 
   1  chr1_18445009     ZBoe    A    G        0      0        2 
   1  chr1_18445009     ZGre    A    G        0      0        2 
   1  chr1_18445009     ZHar    A    G        0      0        2 
   1  chr1_18445009   Sample    A    G        0      0        2 
   1  chr1_18448510     AAsi    C    T        0      0        2 
   1  chr1_18448510     AKia    C    T        0      0        2 
   1  chr1_18448510     AOna    C    T        0      0        2 
   1  chr1_18448510     ASom    C    T        0      0        2 
   1  chr1_18448510     HCab    C    T        0      0        2 
   1  chr1_18448510     HPrz    C    T        0      0        2 
   1  chr1_18448510     ZBoe    C    T        0      0        2 
   1  chr1_18448510     ZGre    C    T        0      0        2 
   1  chr1_18448510     ZHar    C    T        1      2        2 
   1  chr1_18448510   Sample    C    T        0      0        2 
   1  chr1_18452291     AAsi    G    A        1      2        2 
   1  chr1_18452291     AKia    G    A        0      0        2 
   1  chr1_18452291     AOna    G    A        0      0        2 
   1  chr1_18452291     ASom    G    A        1      2        2 
   1  chr1_18452291     HCab    G    A        0      0        2 
   1  chr1_18452291     HPrz    G    A        0      0        2 
   1  chr1_18452291     ZBoe    G    A        0      0        2 
   1  chr1_18452291     ZGre    G    A        0      0        2 
   1  chr1_18452291     ZHar    G    A        0      0        2 
   1  chr1_18452291   Sample    G    A        1      2        2 
   1  chr1_18452749     AAsi    T    C        0      0        2 
   1  chr1_18452749     AKia    T    C        1      2        2 
   1  chr1_18452749     AOna    T    C        0      0        2 
   1  chr1_18452749     ASom    T    C        0      0        2 
   1  chr1_18452749     HCab    T    C        0      0        2 
   1  chr1_18452749     HPrz    T    C        0      0        2 
   1  chr1_18452749     ZBoe    T    C        0      0        2 
   1  chr1_18452749     ZGre    T    C        0      0        2 
   1  chr1_18452749     ZHar    T    C        0      0        2 
   1  chr1_18452749   Sample    T    C        0      0        2 
   1  chr1_18460352     AAsi    A    G      0.5      1        2 
   1  chr1_18460352     AKia    A    G        0      0        2 
   1  chr1_18460352     AOna    A    G        0      0        2 
   1  chr1_18460352     ASom    A    G        0      0        2 
   1  chr1_18460352     HCab    A    G        0      0        2 
   1  chr1_18460352     HPrz    A    G        0      0        2 
   1  chr1_18460352     ZBoe    A    G        0      0        2 
   1  chr1_18460352     ZGre    A    G        0      0        2 
   1  chr1_18460352     ZHar    A    G        0      0        2 
   1  chr1_18460352   Sample    A    G        1      2        2 
   1  chr1_18461265     AAsi    G    A        0      0        2 
   1  chr1_18461265     AKia    G    A        0      0        2 
   1  chr1_18461265     AOna    G    A        1      2        2 
   1  chr1_18461265     ASom    G    A        0      0        2 
   1  chr1_18461265     HCab    G    A        0      0        2 
   1  chr1_18461265     HPrz    G    A        0      0        2 
   1  chr1_18461265     ZBoe    G    A        0      0        2 
   1  chr1_18461265     ZGre    G    A        0      0        2 
   1  chr1_18461265     ZHar    G    A        0      0        2 
   1  chr1_18461265   Sample    G    A        0      0        2 
   1  chr1_18463811     AAsi    G    C        0      0        2 
   1  chr1_18463811     AKia    G    C        0      0        2 
   1  chr1_18463811     AOna    G    C        0      0        2 
   1  chr1_18463811     ASom    G    C        0      0        2 
   1  chr1_18463811     HCab    G    C        0      0        2 
   1  chr1_18463811     HPrz    G    C        0      0        2 
   1  chr1_18463811     ZBoe    G    C        0      0        2 
   1  chr1_18463811     ZGre    G    C      0.5      1        2 
   1  chr1_18463811     ZHar    G    C        0      0        2 
   1  chr1_18463811   Sample    G    C        0      0        2 
   1  chr1_18463959     AAsi    C    A        0      0        2 
   1  chr1_18463959     AKia    C    A        1      2        2 
   1  chr1_18463959     AOna    C    A        1      2        2 
   1  chr1_18463959     ASom    C    A        0      0        2 
   1  chr1_18463959     HCab    C    A        0      0        2 
   1  chr1_18463959     HPrz    C    A        0      0        2 
   1  chr1_18463959     ZBoe    C    A        1      2        2 
   1  chr1_18463959     ZGre    C    A        1      2        2 
   1  chr1_18463959     ZHar    C    A        0      0        2 
   1  chr1_18463959   Sample    C    A        0      0        2 
   1  chr1_18471825     AAsi    C    G        0      0        2 
   1  chr1_18471825     AKia    C    G        0      0        2 
   1  chr1_18471825     AOna    C    G        0      0        2 
   1  chr1_18471825     ASom    C    G        0      0        2 
   1  chr1_18471825     HCab    C    G        1      2        2 
   1  chr1_18471825     HPrz    C    G        1      2        2 
   1  chr1_18471825     ZBoe    C    G        0      0        2 
   1  chr1_18471825     ZGre    C    G        0      0        2 
   1  chr1_18471825     ZHar    C    G        0      0        2 
   1  chr1_18471825   Sample    C    G        0      0        2 
   1  chr1_18474108     AAsi    G    C        1      2        2 
   1  chr1_18474108     AKia    G    C        0      0        2 
   1  chr1_18474108     AOna    G    C        0      0        2 
   1  chr1_18474108     ASom    G    C        0      0        2 
   1  chr1_18474108     HCab    G    C        0      0        2 
   1  chr1_18474108     HPrz    G    C        0      0        2 
   1  chr1_18474108     ZBoe    G    C        0      0        2 
   1  chr1_18474108     ZGre    G    C        0      0        2 
   1  chr1_18474108     ZHar    G    C        0      0        2 
   1  chr1_18474108   Sample    G    C        1      2        2 
   1  chr1_18478944     AAsi    C    T        0      0        2 
   1  chr1_18478944     AKia    C    T        0      0        2 
   1  chr1_18478944     AOna    C    T        0      0        2 
   1  chr1_18478944     ASom    C    T        0      0        2 
   1  chr1_18478944     HCab    C    T        1      2        2 
   1  chr1_18478944     HPrz    C    T        1      2        2 
   1  chr1_18478944     ZBoe    C    T        0      0        2 
   1  chr1_18478944     ZGre    C    T        0      0        2 
   1  chr1_18478944     ZHar    C    T        0      0        2 
   1  chr1_18478944   Sample    C    T        0      0        2 
   1  chr1_18481077     AAsi    C    T        0      0        2 
   1  chr1_18481077     AKia    C    T        0      0        2 
   1  chr1_18481077     AOna    C    T        0      0        2 
   1  chr1_18481077     ASom    C    T        0      0        2 
   1  chr1_18481077     HCab    C    T        1      2        2 
   1  chr1_18481077     HPrz    C    T        1      2        2 
   1  chr1_18481077     ZBoe    C    T        0      0        2 
   1  chr1_18481077     ZGre    C    T        0      0        2 
   1  chr1_18481077     ZHar    C    T        0      0        2 
   1  chr1_18481077   Sample    C    T        1      2        2 
   1  chr1_18481257     AAsi    A    G        1      2        2 
   1  chr1_18481257     AKia    A    G        0      0        2 
   1  chr1_18481257     AOna    A    G        0      0        2 
   1  chr1_18481257     ASom    A    G        1      2        2 
   1  chr1_18481257     HCab    A    G        1      2        2 
   1  chr1_18481257     HPrz    A    G        1      2        2 
   1  chr1_18481257     ZBoe    A    G        0      0        2 
   1  chr1_18481257     ZGre    A    G        0      0        2 
   1  chr1_18481257     ZHar    A    G        0      0        2 
   1  chr1_18481257   Sample    A    G        1      2        2 
   1  chr1_18488557     AAsi    A    G        1      2        2 
   1  chr1_18488557     AKia    A    G        0      0        2 
   1  chr1_18488557     AOna    A    G        0      0        2 
   1  chr1_18488557     ASom    A    G        1      2        2 
   1  chr1_18488557     HCab    A    G        0      0        2 
   1  chr1_18488557     HPrz    A    G        0      0        2 
   1  chr1_18488557     ZBoe    A    G        0      0        2 
   1  chr1_18488557     ZGre    A    G        1      2        2 
   1  chr1_18488557     ZHar    A    G        0      0        2 
   1  chr1_18488557   Sample    A    G        1      2        2 
   1  chr1_18493401     AAsi    G    A        0      0        2 
   1  chr1_18493401     AKia    G    A        0      0        2 
   1  chr1_18493401     AOna    G    A        0      0        2 
   1  chr1_18493401     ASom    G    A        0      0        2 
   1  chr1_18493401     HCab    G    A        0      0        2 
   1  chr1_18493401     HPrz    G    A        0      0        2 
   1  chr1_18493401     ZBoe    G    A        0      0        2 
   1  chr1_18493401     ZGre    G    A        0      0        2 
   1  chr1_18493401     ZHar    G    A        1      2        2 
   1  chr1_18493401   Sample    G    A        0      0        2 
   1  chr1_18495712     AAsi    A    G        0      0        2 
   1  chr1_18495712     AKia    A    G        0      0        2 
   1  chr1_18495712     AOna    A    G        0      0        2 
   1  chr1_18495712     ASom    A    G        0      0        2 
   1  chr1_18495712     HCab    A    G      0.5      1        2 
   1  chr1_18495712     HPrz    A    G        0      0        2 
   1  chr1_18495712     ZBoe    A    G        0      0        2 
   1  chr1_18495712     ZGre    A    G        0      0        2 
   1  chr1_18495712     ZHar    A    G        0      0        2 
   1  chr1_18495712   Sample    A    G        0      0        2 
   1  chr1_18496346     AAsi    G    C        0      0        2 
   1  chr1_18496346     AKia    G    C        1      2        2 
   1  chr1_18496346     AOna    G    C        0      0        2 
   1  chr1_18496346     ASom    G    C        0      0        2 
   1  chr1_18496346     HCab    G    C        0      0        2 
   1  chr1_18496346     HPrz    G    C        0      0        2 
   1  chr1_18496346     ZBoe    G    C        0      0        2 
   1  chr1_18496346     ZGre    G    C        0      0        2 
   1  chr1_18496346     ZHar    G    C        0      0        2 
   1  chr1_18496346   Sample    G    C        0      0        2 
   1  chr1_18498926     AAsi    T    C        0      0        2 
   1  chr1_18498926     AKia    T    C        0      0        2 
   1  chr1_18498926     AOna    T    C        0      0        2 
   1  chr1_18498926     ASom    T    C        1      2        2 
   1  chr1_18498926     HCab    T    C        0      0        2 
   1  chr1_18498926     HPrz    T    C        0      0        2 
   1  chr1_18498926     ZBoe    T    C        0      0        2 
   1  chr1_18498926     ZGre    T    C        0      0        2 
   1  chr1_18498926     ZHar    T    C        0      0        2 
   1  chr1_18498926   Sample    T    C        0      0        2 
   1  chr1_18509326     AAsi    T    C        0      0        2 
   1  chr1_18509326     AKia    T    C        0      0        2 
   1  chr1_18509326     AOna    T    C        0      0        2 
   1  chr1_18509326     ASom    T    C        0      0        2 
   1  chr1_18509326     HCab    T    C        0      0        2 
   1  chr1_18509326     HPrz    T    C        0      0        2 
   1  chr1_18509326     ZBoe    T    C        0      0        2 
   1  chr1_18509326     ZGre    T    C        0      0        2 
   1  chr1_18509326     ZHar    T    C      0.5      1        2 
   1  chr1_18509326   Sample    T    C        0      0        2 
   1  chr1_18509893     AAsi    T    A        0      0        2 
   1  chr1_18509893     AKia    T    A        0      0        2 
   1  chr1_18509893     AOna    T    A        1      2        2 
   1  chr1_18509893     ASom    T    A        0      0        2 
   1  chr1_18509893     HCab    T    A        0      0        2 
   1  chr1_18509893     HPrz    T    A        0      0        2 
   1  chr1_18509893     ZBoe    T    A        0      0        2 
   1  chr1_18509893     ZGre    T    A        0      0        2 
   1  chr1_18509893     ZHar    T    A        0      0        2 
   1  chr1_18509893   Sample    T    A        0      0        2 
   1  chr1_18519220     AAsi    G    T        0      0        2 
   1  chr1_18519220     AKia    G    T        0      0        2 
   1  chr1_18519220     AOna    G    T        0      0        2 
   1  chr1_18519220     ASom    G    T        0      0        2 
   1  chr1_18519220     HCab    G    T        1      2        2 
   1  chr1_18519220     HPrz    G    T        1      2        2 
   1  chr1_18519220     ZBoe    G    T        0      0        2 
   1  chr1_18519220     ZGre    G    T        0      0        2 
   1  chr1_18519220     ZHar    G    T        0      0        2 
   1  chr1_18519220   Sample    G    T        0      0        2 
   1  chr1_18526123     AAsi    C    T        0      0        2 
   1  chr1_18526123     AKia    C    T        0      0        2 
   1  chr1_18526123     AOna    C    T        1      2        2 
   1  chr1_18526123     ASom    C    T        0      0        2 
   1  chr1_18526123     HCab    C    T        0      0        2 
   1  chr1_18526123     HPrz    C    T        0      0        2 
   1  chr1_18526123     ZBoe    C    T        0      0        2 
   1  chr1_18526123     ZGre    C    T        0      0        2 
   1  chr1_18526123     ZHar    C    T        0      0        2 
   1  chr1_18526123   Sample    C    T        0      0        2 
   1  chr1_18527928     AAsi    A    G        0      0        2 
   1  chr1_18527928     AKia    A    G        0      0        2 
   1  chr1_18527928     AOna    A    G        0      0        2 
   1  chr1_18527928     ASom    A    G        1      2        2 
   1  chr1_18527928     HCab    A    G      0.5      1        2 
   1  chr1_18527928     HPrz    A    G        0      0        2 
   1  chr1_18527928     ZBoe    A    G      0.5      1        2 
   1  chr1_18527928     ZGre    A    G        0      0        2 
   1  chr1_18527928     ZHar    A    G        0      0        2 
   1  chr1_18527928   Sample    A    G        0      0        2 
   1  chr1_18528445     AAsi    T    A        0      0        2 
   1  chr1_18528445     AKia    T    A        0      0        2 
   1  chr1_18528445     AOna    T    A        0      0        2 
   1  chr1_18528445     ASom    T    A        0      0        2 
   1  chr1_18528445     HCab    T    A        1      2        2 
   1  chr1_18528445     HPrz    T    A        1      2        2 
   1  chr1_18528445     ZBoe    T    A        0      0        2 
   1  chr1_18528445     ZGre    T    A        0      0        2 
   1  chr1_18528445     ZHar    T    A        0      0        2 
   1  chr1_18528445   Sample    T    A        0      0        2 
   1  chr1_18530589     AAsi    T    C      0.5      1        2 
   1  chr1_18530589     AKia    T    C        0      0        2 
   1  chr1_18530589     AOna    T    C        0      0        2 
   1  chr1_18530589     ASom    T    C        0      0        2 
   1  chr1_18530589     HCab    T    C        0      0        2 
   1  chr1_18530589     HPrz    T    C        0      0        2 
   1  chr1_18530589     ZBoe    T    C        0      0        2 
   1  chr1_18530589     ZGre    T    C        0      0        2 
   1  chr1_18530589     ZHar    T    C        0      0        2 
   1  chr1_18530589   Sample    T    C        0      0        2 
   1  chr1_18531169     AAsi    A    T        0      0        2 
   1  chr1_18531169     AKia    A    T        0      0        2 
   1  chr1_18531169     AOna    A    T        0      0        2 
   1  chr1_18531169     ASom    A    T        0      0        2 
   1  chr1_18531169     HCab    A    T        1      2        2 
   1  chr1_18531169     HPrz    A    T        1      2        2 
   1  chr1_18531169     ZBoe    A    T        0      0        2 
   1  chr1_18531169     ZGre    A    T        0      0        2 
   1  chr1_18531169     ZHar    A    T        0      0        2 
   1  chr1_18531169   Sample    A    T        0      0        2 
   1  chr1_18531631     AAsi    C    A        0      0        2 
   1  chr1_18531631     AKia    C    A        0      0        2 
   1  chr1_18531631     AOna    C    A        0      0        2 
   1  chr1_18531631     ASom    C    A        0      0        2 
   1  chr1_18531631     HCab    C    A      0.5      1        2 
   1  chr1_18531631     HPrz    C    A        0      0        2 
   1  chr1_18531631     ZBoe    C    A        0      0        2 
   1  chr1_18531631     ZGre    C    A        0      0        2 
   1  chr1_18531631     ZHar    C    A        0      0        2 
   1  chr1_18531631   Sample    C    A        0      0        2 
   1  chr1_18538009     AAsi    G    T        0      0        2 
   1  chr1_18538009     AKia    G    T        0      0        2 
   1  chr1_18538009     AOna    G    T        1      2        2 
   1  chr1_18538009     ASom    G    T        0      0        2 
   1  chr1_18538009     HCab    G    T        0      0        2 
   1  chr1_18538009     HPrz    G    T        0      0        2 
   1  chr1_18538009     ZBoe    G    T        0      0        2 
   1  chr1_18538009     ZGre    G    T        0      0        2 
   1  chr1_18538009     ZHar    G    T        0      0        2 
   1  chr1_18538009   Sample    G    T        0      0        2 
   1  chr1_18542564     AAsi    A    G        0      0        2 
   1  chr1_18542564     AKia    A    G        0      0        2 
   1  chr1_18542564     AOna    A    G        0      0        2 
   1  chr1_18542564     ASom    A    G        0      0        2 
   1  chr1_18542564     HCab    A    G        0      0        2 
   1  chr1_18542564     HPrz    A    G        0      0        2 
   1  chr1_18542564     ZBoe    A    G      0.5      1        2 
   1  chr1_18542564     ZGre    A    G        0      0        2 
   1  chr1_18542564     ZHar    A    G        0      0        2 
   1  chr1_18542564   Sample    A    G        0      0        2 
   1  chr1_18546048     AAsi    G    A        0      0        2 
   1  chr1_18546048     AKia    G    A        0      0        2 
   1  chr1_18546048     AOna    G    A        0      0        2 
   1  chr1_18546048     ASom    G    A        0      0        2 
   1  chr1_18546048     HCab    G    A        1      2        2 
   1  chr1_18546048     HPrz    G    A        1      2        2 
   1  chr1_18546048     ZBoe    G    A        0      0        2 
   1  chr1_18546048     ZGre    G    A        0      0        2 
   1  chr1_18546048     ZHar    G    A        0      0        2 
   1  chr1_18546048   Sample    G    A        0      0        2 
   1  chr1_18546565     AAsi    C    T        0      0        2 
   1  chr1_18546565     AKia    C    T        0      0        2 
   1  chr1_18546565     AOna    C    T        0      0        2 
   1  chr1_18546565     ASom    C    T        0      0        2 
   1  chr1_18546565     HCab    C    T        1      2        2 
   1  chr1_18546565     HPrz    C    T        1      2        2 
   1  chr1_18546565     ZBoe    C    T        0      0        2 
   1  chr1_18546565     ZGre    C    T        0      0        2 
   1  chr1_18546565     ZHar    C    T        0      0        2 
   1  chr1_18546565   Sample    C    T        0      0        2 
   1  chr1_18550437     AAsi    T    C        0      0        2 
   1  chr1_18550437     AKia    T    C        0      0        2 
   1  chr1_18550437     AOna    T    C        0      0        2 
   1  chr1_18550437     ASom    T    C        0      0        2 
   1  chr1_18550437     HCab    T    C        0      0        2 
   1  chr1_18550437     HPrz    T    C        0      0        2 
   1  chr1_18550437     ZBoe    T    C        0      0        2 
   1  chr1_18550437     ZGre    T    C        0      0        2 
   1  chr1_18550437     ZHar    T    C        1      2        2 
   1  chr1_18550437   Sample    T    C        0      0        2 
   1  chr1_18555267     AAsi    C    T        0      0        2 
   1  chr1_18555267     AKia    C    T        0      0        2 
   1  chr1_18555267     AOna    C    T        0      0        2 
   1  chr1_18555267     ASom    C    T        0      0        2 
   1  chr1_18555267     HCab    C    T        1      2        2 
   1  chr1_18555267     HPrz    C    T        1      2        2 
   1  chr1_18555267     ZBoe    C    T        0      0        2 
   1  chr1_18555267     ZGre    C    T        0      0        2 
   1  chr1_18555267     ZHar    C    T        0      0        2 
   1  chr1_18555267   Sample    C    T        0      0        2 
   1  chr1_18560094     AAsi    T    G        0      0        2 
   1  chr1_18560094     AKia    T    G        0      0        2 
   1  chr1_18560094     AOna    T    G        0      0        2 
   1  chr1_18560094     ASom    T    G        0      0        2 
   1  chr1_18560094     HCab    T    G        0      0        2 
   1  chr1_18560094     HPrz    T    G        0      0        2 
   1  chr1_18560094     ZBoe    T    G      0.5      1        2 
   1  chr1_18560094     ZGre    T    G        0      0        2 
   1  chr1_18560094     ZHar    T    G        0      0        2 
   1  chr1_18560094   Sample    T    G        0      0        2 
   1  chr1_18560849     AAsi    G    A        0      0        2 
   1  chr1_18560849     AKia    G    A        0      0        2 
   1  chr1_18560849     AOna    G    A        0      0        2 
   1  chr1_18560849     ASom    G    A        0      0        2 
   1  chr1_18560849     HCab    G    A        0      0        2 
   1  chr1_18560849     HPrz    G    A      0.5      1        2 
   1  chr1_18560849     ZBoe    G    A        0      0        2 
   1  chr1_18560849     ZGre    G    A        0      0        2 
   1  chr1_18560849     ZHar    G    A        0      0        2 
   1  chr1_18560849   Sample    G    A        0      0        2 
   1  chr1_18560974     AAsi    G    A        0      0        2 
   1  chr1_18560974     AKia    G    A        0      0        2 
   1  chr1_18560974     AOna    G    A        0      0        2 
   1  chr1_18560974     ASom    G    A        0      0        2 
   1  chr1_18560974     HCab    G    A        0      0        2 
   1  chr1_18560974     HPrz    G    A        0      0        2 
   1  chr1_18560974     ZBoe    G    A        0      0        2 
   1  chr1_18560974     ZGre    G    A        1      2        2 
   1  chr1_18560974     ZHar    G    A        0      0        2 
   1  chr1_18560974   Sample    G    A        0      0        2 
   1  chr1_18562518     AAsi    C    G        0      0        2 
   1  chr1_18562518     AKia    C    G        0      0        2 
   1  chr1_18562518     AOna    C    G        0      0        2 
   1  chr1_18562518     ASom    C    G        1      2        2 
   1  chr1_18562518     HCab    C    G        0      0        2 
   1  chr1_18562518     HPrz    C    G        0      0        2 
   1  chr1_18562518     ZBoe    C    G        0      0        2 
   1  chr1_18562518     ZGre    C    G        0      0        2 
   1  chr1_18562518     ZHar    C    G        0      0        2 
   1  chr1_18562518   Sample    C    G        1      2        2 
   1  chr1_18563179     AAsi    T    C        0      0        2 
   1  chr1_18563179     AKia    T    C        0      0        2 
   1  chr1_18563179     AOna    T    C        0      0        2 
   1  chr1_18563179     ASom    T    C        0      0        2 
   1  chr1_18563179     HCab    T    C        1      2        2 
   1  chr1_18563179     HPrz    T    C        1      2        2 
   1  chr1_18563179     ZBoe    T    C        0      0        2 
   1  chr1_18563179     ZGre    T    C        0      0        2 
   1  chr1_18563179     ZHar    T    C        0      0        2 
   1  chr1_18563179   Sample    T    C        0      0        2 
   1  chr1_18567303     AAsi    G    C        0      0        2 
   1  chr1_18567303     AKia    G    C        0      0        2 
   1  chr1_18567303     AOna    G    C        0      0        2 
   1  chr1_18567303     ASom    G    C        0      0        2 
   1  chr1_18567303     HCab    G    C        1      2        2 
   1  chr1_18567303     HPrz    G    C        1      2        2 
   1  chr1_18567303     ZBoe    G    C        0      0        2 
   1  chr1_18567303     ZGre    G    C        0      0        2 
   1  chr1_18567303     ZHar    G    C        0      0        2 
   1  chr1_18567303   Sample    G    C        0      0        2 
   1  chr1_18575737     AAsi    C    T        1      2        2 
   1  chr1_18575737     AKia    C    T        0      0        2 
   1  chr1_18575737     AOna    C    T        0      0        2 
   1  chr1_18575737     ASom    C    T        1      2        2 
   1  chr1_18575737     HCab    C    T        0      0        2 
   1  chr1_18575737     HPrz    C    T        0      0        2 
   1  chr1_18575737     ZBoe    C    T        0      0        2 
   1  chr1_18575737     ZGre    C    T        0      0        2 
   1  chr1_18575737     ZHar    C    T        0      0        2 
   1  chr1_18575737   Sample    C    T        1      2        2 
   1  chr1_18586106     AAsi    A    G        0      0        2 
   1  chr1_18586106     AKia    A    G      0.5      1        2 
   1  chr1_18586106     AOna    A    G        0      0        2 
   1  chr1_18586106     ASom    A    G        0      0        2 
   1  chr1_18586106     HCab    A    G        0      0        2 
   1  chr1_18586106     HPrz    A    G        0      0        2 
   1  chr1_18586106     ZBoe    A    G        0      0        2 
   1  chr1_18586106     ZGre    A    G        0      0        2 
   1  chr1_18586106     ZHar    A    G        0      0        2 
   1  chr1_18586106   Sample    A    G        0      0        2 
   1  chr1_18586205     AAsi    T    C        0      0        2 
   1  chr1_18586205     AKia    T    C        0      0        2 
   1  chr1_18586205     AOna    T    C        0      0        2 
   1  chr1_18586205     ASom    T    C        0      0        2 
   1  chr1_18586205     HCab    T    C        0      0        2 
   1  chr1_18586205     HPrz    T    C        0      0        2 
   1  chr1_18586205     ZBoe    T    C        0      0        2 
   1  chr1_18586205     ZGre    T    C        0      0        2 
   1  chr1_18586205     ZHar    T    C        1      2        2 
   1  chr1_18586205   Sample    T    C        0      0        2 
   1  chr1_18593976     AAsi    C    A        1      2        2 
   1  chr1_18593976     AKia    C    A        0      0        2 
   1  chr1_18593976     AOna    C    A        0      0        2 
   1  chr1_18593976     ASom    C    A        1      2        2 
   1  chr1_18593976     HCab    C    A        0      0        2 
   1  chr1_18593976     HPrz    C    A        0      0        2 
   1  chr1_18593976     ZBoe    C    A        0      0        2 
   1  chr1_18593976     ZGre    C    A        0      0        2 
   1  chr1_18593976     ZHar    C    A        0      0        2 
   1  chr1_18593976   Sample    C    A        1      2        2 
   1  chr1_18603103     AAsi    C    T        0      0        2 
   1  chr1_18603103     AKia    C    T        0      0        2 
   1  chr1_18603103     AOna    C    T        0      0        2 
   1  chr1_18603103     ASom    C    T        0      0        2 
   1  chr1_18603103     HCab    C    T        0      0        2 
   1  chr1_18603103     HPrz    C    T      0.5      1        2 
   1  chr1_18603103     ZBoe    C    T        0      0        2 
   1  chr1_18603103     ZGre    C    T        0      0        2 
   1  chr1_18603103     ZHar    C    T        0      0        2 
   1  chr1_18603103   Sample    C    T        0      0        2 
   1  chr1_18603187     AAsi    T    C        0      0        2 
   1  chr1_18603187     AKia    T    C        0      0        2 
   1  chr1_18603187     AOna    T    C        0      0        2 
   1  chr1_18603187     ASom    T    C        0      0        2 
   1  chr1_18603187     HCab    T    C        0      0        2 
   1  chr1_18603187     HPrz    T    C        0      0        2 
   1  chr1_18603187     ZBoe    T    C        0      0        2 
   1  chr1_18603187     ZGre    T    C        1      2        2 
   1  chr1_18603187     ZHar    T    C        0      0        2 
   1  chr1_18603187   Sample    T    C        0      0        2 
   1  chr1_18604112     AAsi    C    T        0      0        2 
   1  chr1_18604112     AKia    C    T        0      0        2 
   1  chr1_18604112     AOna    C    T        1      2        2 
   1  chr1_18604112     ASom    C    T        0      0        2 
   1  chr1_18604112     HCab    C    T        1      2        2 
   1  chr1_18604112     HPrz    C    T        1      2        2 
   1  chr1_18604112     ZBoe    C    T        0      0        2 
   1  chr1_18604112     ZGre    C    T        0      0        2 
   1  chr1_18604112     ZHar    C    T        0      0        2 
   1  chr1_18604112   Sample    C    T        0      0        2 
   1  chr1_18604399     AAsi    G    T        0      0        2 
   1  chr1_18604399     AKia    G    T        0      0        2 
   1  chr1_18604399     AOna    G    T        0      0        2 
   1  chr1_18604399     ASom    G    T        0      0        2 
   1  chr1_18604399     HCab    G    T      0.5      1        2 
   1  chr1_18604399     HPrz    G    T        0      0        2 
   1  chr1_18604399     ZBoe    G    T        0      0        2 
   1  chr1_18604399     ZGre    G    T        0      0        2 
   1  chr1_18604399     ZHar    G    T        0      0        2 
   1  chr1_18604399   Sample    G    T        0      0        2 
   1  chr1_18612159     AAsi    C    G        0      0        2 
   1  chr1_18612159     AKia    C    G        0      0        2 
   1  chr1_18612159     AOna    C    G        0      0        2 
   1  chr1_18612159     ASom    C    G        0      0        2 
   1  chr1_18612159     HCab    C    G        1      2        2 
   1  chr1_18612159     HPrz    C    G        1      2        2 
   1  chr1_18612159     ZBoe    C    G        0      0        2 
   1  chr1_18612159     ZGre    C    G        0      0        2 
   1  chr1_18612159     ZHar    C    G        0      0        2 
   1  chr1_18612159   Sample    C    G        0      0        2 
   1  chr1_18615125     AAsi    G    A        0      0        2 
   1  chr1_18615125     AKia    G    A        0      0        2 
   1  chr1_18615125     AOna    G    A        1      2        2 
   1  chr1_18615125     ASom    G    A        0      0        2 
   1  chr1_18615125     HCab    G    A        0      0        2 
   1  chr1_18615125     HPrz    G    A        0      0        2 
   1  chr1_18615125     ZBoe    G    A        0      0        2 
   1  chr1_18615125     ZGre    G    A        0      0        2 
   1  chr1_18615125     ZHar    G    A        0      0        2 
   1  chr1_18615125   Sample    G    A        0      0        2 
   1  chr1_18620756     AAsi    G    A        0      0        2 
   1  chr1_18620756     AKia    G    A        0      0        2 
   1  chr1_18620756     AOna    G    A        0      0        2 
   1  chr1_18620756     ASom    G    A        0      0        2 
   1  chr1_18620756     HCab    G    A        0      0        2 
   1  chr1_18620756     HPrz    G    A        0      0        2 
   1  chr1_18620756     ZBoe    G    A      0.5      1        2 
   1  chr1_18620756     ZGre    G    A        0      0        2 
   1  chr1_18620756     ZHar    G    A        0      0        2 
   1  chr1_18620756   Sample    G    A        0      0        2 
   1  chr1_18621354     AAsi    G    C        0      0        2 
   1  chr1_18621354     AKia    G    C      0.5      1        2 
   1  chr1_18621354     AOna    G    C        1      2        2 
   1  chr1_18621354     ASom    G    C        0      0        2 
   1  chr1_18621354     HCab    G    C        0      0        2 
   1  chr1_18621354     HPrz    G    C        0      0        2 
   1  chr1_18621354     ZBoe    G    C        0      0        2 
   1  chr1_18621354     ZGre    G    C        0      0        2 
   1  chr1_18621354     ZHar    G    C        0      0        2 
   1  chr1_18621354   Sample    G    C        0      0        2 
   1  chr1_18623943     AAsi    T    A        0      0        2 
   1  chr1_18623943     AKia    T    A      0.5      1        2 
   1  chr1_18623943     AOna    T    A        0      0        2 
   1  chr1_18623943     ASom    T    A        0      0        2 
   1  chr1_18623943     HCab    T    A        0      0        2 
   1  chr1_18623943     HPrz    T    A        0      0        2 
   1  chr1_18623943     ZBoe    T    A        0      0        2 
   1  chr1_18623943     ZGre    T    A        0      0        2 
   1  chr1_18623943     ZHar    T    A        0      0        2 
   1  chr1_18623943   Sample    T    A        0      0        2 
   1  chr1_18624424     AAsi    G    A        0      0        2 
   1  chr1_18624424     AKia    G    A        0      0        2 
   1  chr1_18624424     AOna    G    A        0      0        2 
   1  chr1_18624424     ASom    G    A        1      2        2 
   1  chr1_18624424     HCab    G    A        0      0        2 
   1  chr1_18624424     HPrz    G    A        0      0        2 
   1  chr1_18624424     ZBoe    G    A        0      0        2 
   1  chr1_18624424     ZGre    G    A        0      0        2 
   1  chr1_18624424     ZHar    G    A        0      0        2 
   1  chr1_18624424   Sample    G    A        0      0        2 
   1  chr1_18624676     AAsi    A    C        0      0        2 
   1  chr1_18624676     AKia    A    C      0.5      1        2 
   1  chr1_18624676     AOna    A    C        1      2        2 
   1  chr1_18624676     ASom    A    C        0      0        2 
   1  chr1_18624676     HCab    A    C        0      0        2 
   1  chr1_18624676     HPrz    A    C        0      0        2 
   1  chr1_18624676     ZBoe    A    C        0      0        2 
   1  chr1_18624676     ZGre    A    C        0      0        2 
   1  chr1_18624676     ZHar    A    C        0      0        2 
   1  chr1_18624676   Sample    A    C        0      0        2 
   1  chr1_18634204     AAsi    G    T        0      0        2 
   1  chr1_18634204     AKia    G    T        0      0        2 
   1  chr1_18634204     AOna    G    T        0      0        2 
   1  chr1_18634204     ASom    G    T        0      0        2 
   1  chr1_18634204     HCab    G    T      0.5      1        2 
   1  chr1_18634204     HPrz    G    T        1      2        2 
   1  chr1_18634204     ZBoe    G    T        0      0        2 
   1  chr1_18634204     ZGre    G    T        0      0        2 
   1  chr1_18634204     ZHar    G    T        0      0        2 
   1  chr1_18634204   Sample    G    T        0      0        2 
   1  chr1_18641890     AAsi    G    A        0      0        2 
   1  chr1_18641890     AKia    G    A      0.5      1        2 
   1  chr1_18641890     AOna    G    A        1      2        2 
   1  chr1_18641890     ASom    G    A        0      0        2 
   1  chr1_18641890     HCab    G    A        0      0        2 
   1  chr1_18641890     HPrz    G    A        0      0        2 
   1  chr1_18641890     ZBoe    G    A        0      0        2 
   1  chr1_18641890     ZGre    G    A        0      0        2 
   1  chr1_18641890     ZHar    G    A        0      0        2 
   1  chr1_18641890   Sample    G    A        0      0        2 
   1  chr1_18646406     AAsi    T    C        0      0        2 
   1  chr1_18646406     AKia    T    C        0      0        2 
   1  chr1_18646406     AOna    T    C        0      0        2 
   1  chr1_18646406     ASom    T    C        0      0        2 
   1  chr1_18646406     HCab    T    C        1      2        2 
   1  chr1_18646406     HPrz    T    C        1      2        2 
   1  chr1_18646406     ZBoe    T    C        0      0        2 
   1  chr1_18646406     ZGre    T    C        0      0        2 
   1  chr1_18646406     ZHar    T    C        0      0        2 
   1  chr1_18646406   Sample    T    C        1      2        2 
   1  chr1_18646737     AAsi    G    C        0      0        2 
   1  chr1_18646737     AKia    G    C        0      0        2 
   1  chr1_18646737     AOna    G    C        0      0        2 
   1  chr1_18646737     ASom    G    C        0      0        2 
   1  chr1_18646737     HCab    G    C        0      0        2 
   1  chr1_18646737     HPrz    G    C      0.5      1        2 
   1  chr1_18646737     ZBoe    G    C        0      0        2 
   1  chr1_18646737     ZGre    G    C        0      0        2 
   1  chr1_18646737     ZHar    G    C        0      0        2 
   1  chr1_18646737   Sample    G    C        0      0        2 
   1  chr1_18651264     AAsi    G    T        0      0        2 
   1  chr1_18651264     AKia    G    T      0.5      1        2 
   1  chr1_18651264     AOna    G    T        1      2        2 
   1  chr1_18651264     ASom    G    T        0      0        2 
   1  chr1_18651264     HCab    G    T        0      0        2 
   1  chr1_18651264     HPrz    G    T        0      0        2 
   1  chr1_18651264     ZBoe    G    T        0      0        2 
   1  chr1_18651264     ZGre    G    T        0      0        2 
   1  chr1_18651264     ZHar    G    T        0      0        2 
   1  chr1_18651264   Sample    G    T        0      0        2 
   1  chr1_18657866     AAsi    A    T        0      0        2 
   1  chr1_18657866     AKia    A    T        1      2        2 
   1  chr1_18657866     AOna    A    T        0      0        2 
   1  chr1_18657866     ASom    A    T        0      0        2 
   1  chr1_18657866     HCab    A    T        0      0        2 
   1  chr1_18657866     HPrz    A    T        0      0        2 
   1  chr1_18657866     ZBoe    A    T        0      0        2 
   1  chr1_18657866     ZGre    A    T        0      0        2 
   1  chr1_18657866     ZHar    A    T        0      0        2 
   1  chr1_18657866   Sample    A    T        0      0        2 
   1  chr1_18660235     AAsi    T    C        1      2        2 
   1  chr1_18660235     AKia    T    C        0      0        2 
   1  chr1_18660235     AOna    T    C        0      0        2 
   1  chr1_18660235     ASom    T    C        1      2        2 
   1  chr1_18660235     HCab    T    C        0      0        2 
   1  chr1_18660235     HPrz    T    C        0      0        2 
   1  chr1_18660235     ZBoe    T    C        0      0        2 
   1  chr1_18660235     ZGre    T    C        0      0        2 
   1  chr1_18660235     ZHar    T    C        0      0        2 
   1  chr1_18660235   Sample    T    C        1      2        2 
   1  chr1_18666349     AAsi    T    G        0      0        2 
   1  chr1_18666349     AKia    T    G        0      0        2 
   1  chr1_18666349     AOna    T    G        0      0        2 
   1  chr1_18666349     ASom    T    G        0      0        2 
   1  chr1_18666349     HCab    T    G        1      2        2 
   1  chr1_18666349     HPrz    T    G        1      2        2 
   1  chr1_18666349     ZBoe    T    G        0      0        2 
   1  chr1_18666349     ZGre    T    G        0      0        2 
   1  chr1_18666349     ZHar    T    G        0      0        2 
   1  chr1_18666349   Sample    T    G        0      0        2 
   1  chr1_18666641     AAsi    C    T        0      0        2 
   1  chr1_18666641     AKia    C    T        1      2        2 
   1  chr1_18666641     AOna    C    T        1      2        2 
   1  chr1_18666641     ASom    C    T        0      0        2 
   1  chr1_18666641     HCab    C    T        0      0        2 
   1  chr1_18666641     HPrz    C    T        0      0        2 
   1  chr1_18666641     ZBoe    C    T        0      0        2 
   1  chr1_18666641     ZGre    C    T        0      0        2 
   1  chr1_18666641     ZHar    C    T        0      0        2 
   1  chr1_18666641   Sample    C    T        0      0        2 
   1  chr1_18667775     AAsi    C    T        1      2        2 
   1  chr1_18667775     AKia    C    T        1      2        2 
   1  chr1_18667775     AOna    C    T        1      2        2 
   1  chr1_18667775     ASom    C    T        1      2        2 
   1  chr1_18667775     HCab    C    T        0      0        2 
   1  chr1_18667775     HPrz    C    T        0      0        2 
   1  chr1_18667775     ZBoe    C    T        0      0        2 
   1  chr1_18667775     ZGre    C    T        0      0        2 
   1  chr1_18667775     ZHar    C    T        0      0        2 
   1  chr1_18667775   Sample    C    T        1      2        2 
   1  chr1_18670029     AAsi    T    C      0.5      1        2 
   1  chr1_18670029     AKia    T    C        0      0        2 
   1  chr1_18670029     AOna    T    C        0      0        2 
   1  chr1_18670029     ASom    T    C        0      0        2 
   1  chr1_18670029     HCab    T    C        0      0        2 
   1  chr1_18670029     HPrz    T    C        0      0        2 
   1  chr1_18670029     ZBoe    T    C        0      0        2 
   1  chr1_18670029     ZGre    T    C        0      0        2 
   1  chr1_18670029     ZHar    T    C        0      0        2 
   1  chr1_18670029   Sample    T    C        0      0        2 
   1  chr1_18682392     AAsi    T    C        0      0        2 
   1  chr1_18682392     AKia    T    C        0      0        2 
   1  chr1_18682392     AOna    T    C        0      0        2 
   1  chr1_18682392     ASom    T    C        0      0        2 
   1  chr1_18682392     HCab    T    C        0      0        2 
   1  chr1_18682392     HPrz    T    C        0      0        2 
   1  chr1_18682392     ZBoe    T    C        1      2        2 
   1  chr1_18682392     ZGre    T    C        0      0        2 
   1  chr1_18682392     ZHar    T    C        0      0        2 
   1  chr1_18682392   Sample    T    C        0      0        2 
   1  chr1_18683776     AAsi    G    T        0      0        2 
   1  chr1_18683776     AKia    G    T        0      0        2 
   1  chr1_18683776     AOna    G    T        0      0        2 
   1  chr1_18683776     ASom    G    T        0      0        2 
   1  chr1_18683776     HCab    G    T        0      0        2 
   1  chr1_18683776     HPrz    G    T        0      0        2 
   1  chr1_18683776     ZBoe    G    T      0.5      1        2 
   1  chr1_18683776     ZGre    G    T        0      0        2 
   1  chr1_18683776     ZHar    G    T        0      0        2 
   1  chr1_18683776   Sample    G    T        0      0        2 
   1  chr1_18688599     AAsi    A    G        0      0        2 
   1  chr1_18688599     AKia    A    G        0      0        2 
   1  chr1_18688599     AOna    A    G        0      0        2 
   1  chr1_18688599     ASom    A    G        0      0        2 
   1  chr1_18688599     HCab    A    G        0      0        2 
   1  chr1_18688599     HPrz    A    G        0      0        2 
   1  chr1_18688599     ZBoe    A    G      0.5      1        2 
   1  chr1_18688599     ZGre    A    G        0      0        2 
   1  chr1_18688599     ZHar    A    G      0.5      1        2 
   1  chr1_18688599   Sample    A    G        0      0        2 
   1  chr1_18694880     AAsi    T    C        0      0        2 
   1  chr1_18694880     AKia    T    C        0      0        2 
   1  chr1_18694880     AOna    T    C        0      0        2 
   1  chr1_18694880     ASom    T    C        0      0        2 
   1  chr1_18694880     HCab    T    C        0      0        2 
   1  chr1_18694880     HPrz    T    C        0      0        2 
   1  chr1_18694880     ZBoe    T    C        1      2        2 
   1  chr1_18694880     ZGre    T    C        0      0        2 
   1  chr1_18694880     ZHar    T    C        0      0        2 
   1  chr1_18694880   Sample    T    C        0      0        2 
   1  chr1_18697109     AAsi    A    G        0      0        2 
   1  chr1_18697109     AKia    A    G        0      0        2 
   1  chr1_18697109     AOna    A    G        1      2        2 
   1  chr1_18697109     ASom    A    G        0      0        2 
   1  chr1_18697109     HCab    A    G        0      0        2 
   1  chr1_18697109     HPrz    A    G        0      0        2 
   1  chr1_18697109     ZBoe    A    G        0      0        2 
   1  chr1_18697109     ZGre    A    G        0      0        2 
   1  chr1_18697109     ZHar    A    G        0      0        2 
   1  chr1_18697109   Sample    A    G        0      0        2 
   1  chr1_18702433     AAsi    A    G        0      0        2 
   1  chr1_18702433     AKia    A    G        1      2        2 
   1  chr1_18702433     AOna    A    G        0      0        2 
   1  chr1_18702433     ASom    A    G        0      0        2 
   1  chr1_18702433     HCab    A    G        0      0        2 
   1  chr1_18702433     HPrz    A    G        0      0        2 
   1  chr1_18702433     ZBoe    A    G        0      0        2 
   1  chr1_18702433     ZGre    A    G        0      0        2 
   1  chr1_18702433     ZHar    A    G        0      0        2 
   1  chr1_18702433   Sample    A    G        0      0        2 
   1  chr1_18709546     AAsi    C    T        0      0        2 
   1  chr1_18709546     AKia    C    T        0      0        2 
   1  chr1_18709546     AOna    C    T        0      0        2 
   1  chr1_18709546     ASom    C    T        1      2        2 
   1  chr1_18709546     HCab    C    T        0      0        2 
   1  chr1_18709546     HPrz    C    T        0      0        2 
   1  chr1_18709546     ZBoe    C    T        0      0        2 
   1  chr1_18709546     ZGre    C    T        0      0        2 
   1  chr1_18709546     ZHar    C    T        0      0        2 
   1  chr1_18709546   Sample    C    T        0      0        2 
   1  chr1_18713209     AAsi    C    A        0      0        2 
   1  chr1_18713209     AKia    C    A        1      2        2 
   1  chr1_18713209     AOna    C    A        1      2        2 
   1  chr1_18713209     ASom    C    A        0      0        2 
   1  chr1_18713209     HCab    C    A        0      0        2 
   1  chr1_18713209     HPrz    C    A        0      0        2 
   1  chr1_18713209     ZBoe    C    A        0      0        2 
   1  chr1_18713209     ZGre    C    A        0      0        2 
   1  chr1_18713209     ZHar    C    A        0      0        2 
   1  chr1_18713209   Sample    C    A        0      0        2 
   1  chr1_18713898     AAsi    T    C        1      2        2 
   1  chr1_18713898     AKia    T    C        0      0        2 
   1  chr1_18713898     AOna    T    C        0      0        2 
   1  chr1_18713898     ASom    T    C        1      2        2 
   1  chr1_18713898     HCab    T    C        0      0        2 
   1  chr1_18713898     HPrz    T    C        0      0        2 
   1  chr1_18713898     ZBoe    T    C        0      0        2 
   1  chr1_18713898     ZGre    T    C        0      0        2 
   1  chr1_18713898     ZHar    T    C        0      0        2 
   1  chr1_18713898   Sample    T    C        1      2        2 
   1  chr1_18715854     AAsi    C    T        0      0        2 
   1  chr1_18715854     AKia    C    T        0      0        2 
   1  chr1_18715854     AOna    C    T        0      0        2 
   1  chr1_18715854     ASom    C    T        0      0        2 
   1  chr1_18715854     HCab    C    T        1      2        2 
   1  chr1_18715854     HPrz    C    T        1      2        2 
   1  chr1_18715854     ZBoe    C    T        0      0        2 
   1  chr1_18715854     ZGre    C    T        0      0        2 
   1  chr1_18715854     ZHar    C    T        0      0        2 
   1  chr1_18715854   Sample    C    T        0      0        2 
   1  chr1_18728367     AAsi    T    G        0      0        2 
   1  chr1_18728367     AKia    T    G        0      0        2 
   1  chr1_18728367     AOna    T    G        0      0        2 
   1  chr1_18728367     ASom    T    G        0      0        2 
   1  chr1_18728367     HCab    T    G        0      0        2 
   1  chr1_18728367     HPrz    T    G        0      0        2 
   1  chr1_18728367     ZBoe    T    G        1      2        2 
   1  chr1_18728367     ZGre    T    G        1      2        2 
   1  chr1_18728367     ZHar    T    G        0      0        2 
   1  chr1_18728367   Sample    T    G        0      0        2 
   1  chr1_18729092     AAsi    A    T        0      0        2 
   1  chr1_18729092     AKia    A    T        1      2        2 
   1  chr1_18729092     AOna    A    T        1      2        2 
   1  chr1_18729092     ASom    A    T        0      0        2 
   1  chr1_18729092     HCab    A    T        0      0        2 
   1  chr1_18729092     HPrz    A    T        0      0        2 
   1  chr1_18729092     ZBoe    A    T        0      0        2 
   1  chr1_18729092     ZGre    A    T        0      0        2 
   1  chr1_18729092     ZHar    A    T        0      0        2 
   1  chr1_18729092   Sample    A    T        0      0        2 
   1  chr1_18735959     AAsi    G    A        0      0        2 
   1  chr1_18735959     AKia    G    A        0      0        2 
   1  chr1_18735959     AOna    G    A        0      0        2 
   1  chr1_18735959     ASom    G    A        0      0        2 
   1  chr1_18735959     HCab    G    A        1      2        2 
   1  chr1_18735959     HPrz    G    A        1      2        2 
   1  chr1_18735959     ZBoe    G    A        0      0        2 
   1  chr1_18735959     ZGre    G    A        0      0        2 
   1  chr1_18735959     ZHar    G    A        0      0        2 
   1  chr1_18735959   Sample    G    A        0      0        2 
   1  chr1_18741229     AAsi    G    C        0      0        2 
   1  chr1_18741229     AKia    G    C        0      0        2 
   1  chr1_18741229     AOna    G    C        0      0        2 
   1  chr1_18741229     ASom    G    C        0      0        2 
   1  chr1_18741229     HCab    G    C        0      0        2 
   1  chr1_18741229     HPrz    G    C        0      0        2 
   1  chr1_18741229     ZBoe    G    C      0.5      1        2 
   1  chr1_18741229     ZGre    G    C        0      0        2 
   1  chr1_18741229     ZHar    G    C        0      0        2 
   1  chr1_18741229   Sample    G    C        0      0        2 
   1  chr1_18748539     AAsi    G    C        0      0        2 
   1  chr1_18748539     AKia    G    C        0      0        2 
   1  chr1_18748539     AOna    G    C        0      0        2 
   1  chr1_18748539     ASom    G    C        0      0        2 
   1  chr1_18748539     HCab    G    C        1      2        2 
   1  chr1_18748539     HPrz    G    C        1      2        2 
   1  chr1_18748539     ZBoe    G    C        0      0        2 
   1  chr1_18748539     ZGre    G    C        0      0        2 
   1  chr1_18748539     ZHar    G    C        0      0        2 
   1  chr1_18748539   Sample    G    C        0      0        2 
   1  chr1_18750431     AAsi    A    G        0      0        2 
   1  chr1_18750431     AKia    A    G        0      0        2 
   1  chr1_18750431     AOna    A    G        0      0        2 
   1  chr1_18750431     ASom    A    G        0      0        2 
   1  chr1_18750431     HCab    A    G        1      2        2 
   1  chr1_18750431     HPrz    A    G        1      2        2 
   1  chr1_18750431     ZBoe    A    G        0      0        2 
   1  chr1_18750431     ZGre    A    G        0      0        2 
   1  chr1_18750431     ZHar    A    G        0      0        2 
   1  chr1_18750431   Sample    A    G        0      0        2 
   1  chr1_18750902     AAsi    A    C        0      0        2 
   1  chr1_18750902     AKia    A    C        0      0        2 
   1  chr1_18750902     AOna    A    C        0      0        2 
   1  chr1_18750902     ASom    A    C        0      0        2 
   1  chr1_18750902     HCab    A    C        0      0        2 
   1  chr1_18750902     HPrz    A    C        0      0        2 
   1  chr1_18750902     ZBoe    A    C        0      0        2 
   1  chr1_18750902     ZGre    A    C        0      0        2 
   1  chr1_18750902     ZHar    A    C        1      2        2 
   1  chr1_18750902   Sample    A    C        0      0        2 
   1  chr1_18752391     AAsi    C    T        0      0        2 
   1  chr1_18752391     AKia    C    T        0      0        2 
   1  chr1_18752391     AOna    C    T        0      0        2 
   1  chr1_18752391     ASom    C    T        0      0        2 
   1  chr1_18752391     HCab    C    T        1      2        2 
   1  chr1_18752391     HPrz    C    T        1      2        2 
   1  chr1_18752391     ZBoe    C    T        0      0        2 
   1  chr1_18752391     ZGre    C    T        0      0        2 
   1  chr1_18752391     ZHar    C    T        0      0        2 
   1  chr1_18752391   Sample    C    T        0      0        2 
   1  chr1_18758373     AAsi    A    G        1      2        2 
   1  chr1_18758373     AKia    A    G        0      0        2 
   1  chr1_18758373     AOna    A    G        0      0        2 
   1  chr1_18758373     ASom    A    G        0      0        2 
   1  chr1_18758373     HCab    A    G        0      0        2 
   1  chr1_18758373     HPrz    A    G        0      0        2 
   1  chr1_18758373     ZBoe    A    G        0      0        2 
   1  chr1_18758373     ZGre    A    G        0      0        2 
   1  chr1_18758373     ZHar    A    G        0      0        2 
   1  chr1_18758373   Sample    A    G        0      0        2 
   1  chr1_18759205     AAsi    A    G        0      0        2 
   1  chr1_18759205     AKia    A    G        0      0        2 
   1  chr1_18759205     AOna    A    G        0      0        2 
   1  chr1_18759205     ASom    A    G        0      0        2 
   1  chr1_18759205     HCab    A    G        1      2        2 
   1  chr1_18759205     HPrz    A    G        1      2        2 
   1  chr1_18759205     ZBoe    A    G        0      0        2 
   1  chr1_18759205     ZGre    A    G        0      0        2 
   1  chr1_18759205     ZHar    A    G      0.5      1        2 
   1  chr1_18759205   Sample    A    G        0      0        2 
   1  chr1_18761353     AAsi    C    T        0      0        2 
   1  chr1_18761353     AKia    C    T        0      0        2 
   1  chr1_18761353     AOna    C    T        0      0        2 
   1  chr1_18761353     ASom    C    T        0      0        2 
   1  chr1_18761353     HCab    C    T        1      2        2 
   1  chr1_18761353     HPrz    C    T        1      2        2 
   1  chr1_18761353     ZBoe    C    T        0      0        2 
   1  chr1_18761353     ZGre    C    T        0      0        2 
   1  chr1_18761353     ZHar    C    T        0      0        2 
   1  chr1_18761353   Sample    C    T        0      0        2 
   1  chr1_18762891     AAsi    C    T        0      0        2 
   1  chr1_18762891     AKia    C    T        0      0        2 
   1  chr1_18762891     AOna    C    T        1      2        2 
   1  chr1_18762891     ASom    C    T        0      0        2 
   1  chr1_18762891     HCab    C    T        0      0        2 
   1  chr1_18762891     HPrz    C    T        0      0        2 
   1  chr1_18762891     ZBoe    C    T        0      0        2 
   1  chr1_18762891     ZGre    C    T        0      0        2 
   1  chr1_18762891     ZHar    C    T        0      0        2 
   1  chr1_18762891   Sample    C    T        0      0        2 
   1  chr1_18766422     AAsi    T    C        0      0        2 
   1  chr1_18766422     AKia    T    C        1      2        2 
   1  chr1_18766422     AOna    T    C        0      0        2 
   1  chr1_18766422     ASom    T    C        0      0        2 
   1  chr1_18766422     HCab    T    C        0      0        2 
   1  chr1_18766422     HPrz    T    C        0      0        2 
   1  chr1_18766422     ZBoe    T    C        0      0        2 
   1  chr1_18766422     ZGre    T    C        0      0        2 
   1  chr1_18766422     ZHar    T    C        0      0        2 
   1  chr1_18766422   Sample    T    C        0      0        2 
   1  chr1_18766663     AAsi    G    T        0      0        2 
   1  chr1_18766663     AKia    G    T        0      0        2 
   1  chr1_18766663     AOna    G    T        0      0        2 
   1  chr1_18766663     ASom    G    T        0      0        2 
   1  chr1_18766663     HCab    G    T        0      0        2 
   1  chr1_18766663     HPrz    G    T        0      0        2 
   1  chr1_18766663     ZBoe    G    T        0      0        2 
   1  chr1_18766663     ZGre    G    T        1      2        2 
   1  chr1_18766663     ZHar    G    T        0      0        2 
   1  chr1_18766663   Sample    G    T        0      0        2 
   1  chr1_18775840     AAsi    G    A        0      0        2 
   1  chr1_18775840     AKia    G    A        0      0        2 
   1  chr1_18775840     AOna    G    A        0      0        2 
   1  chr1_18775840     ASom    G    A        0      0        2 
   1  chr1_18775840     HCab    G    A        0      0        2 
   1  chr1_18775840     HPrz    G    A        0      0        2 
   1  chr1_18775840     ZBoe    G    A        1      2        2 
   1  chr1_18775840     ZGre    G    A      0.5      1        2 
   1  chr1_18775840     ZHar    G    A        0      0        2 
   1  chr1_18775840   Sample    G    A        0      0        2 
   1  chr1_18785556     AAsi    G    A        0      0        2 
   1  chr1_18785556     AKia    G    A        1      2        2 
   1  chr1_18785556     AOna    G    A        0      0        2 
   1  chr1_18785556     ASom    G    A        0      0        2 
   1  chr1_18785556     HCab    G    A        0      0        2 
   1  chr1_18785556     HPrz    G    A        0      0        2 
   1  chr1_18785556     ZBoe    G    A        0      0        2 
   1  chr1_18785556     ZGre    G    A        0      0        2 
   1  chr1_18785556     ZHar    G    A        0      0        2 
   1  chr1_18785556   Sample    G    A        0      0        2 
   1  chr1_18788002     AAsi    A    G        0      0        2 
   1  chr1_18788002     AKia    A    G        0      0        2 
   1  chr1_18788002     AOna    A    G        0      0        2 
   1  chr1_18788002     ASom    A    G        0      0        2 
   1  chr1_18788002     HCab    A    G        0      0        2 
   1  chr1_18788002     HPrz    A    G        0      0        2 
   1  chr1_18788002     ZBoe    A    G      0.5      1        2 
   1  chr1_18788002     ZGre    A    G        0      0        2 
   1  chr1_18788002     ZHar    A    G        0      0        2 
   1  chr1_18788002   Sample    A    G        0      0        2 
   1  chr1_18796416     AAsi    G    A        0      0        2 
   1  chr1_18796416     AKia    G    A        0      0        2 
   1  chr1_18796416     AOna    G    A        0      0        2 
   1  chr1_18796416     ASom    G    A        0      0        2 
   1  chr1_18796416     HCab    G    A        0      0        2 
   1  chr1_18796416     HPrz    G    A        0      0        2 
   1  chr1_18796416     ZBoe    G    A        0      0        2 
   1  chr1_18796416     ZGre    G    A      0.5      1        2 
   1  chr1_18796416     ZHar    G    A        0      0        2 
   1  chr1_18796416   Sample    G    A        0      0        2 
   1  chr1_18797259     AAsi    C    T        0      0        2 
   1  chr1_18797259     AKia    C    T        0      0        2 
   1  chr1_18797259     AOna    C    T        0      0        2 
   1  chr1_18797259     ASom    C    T        0      0        2 
   1  chr1_18797259     HCab    C    T        0      0        2 
   1  chr1_18797259     HPrz    C    T        0      0        2 
   1  chr1_18797259     ZBoe    C    T      0.5      1        2 
   1  chr1_18797259     ZGre    C    T        0      0        2 
   1  chr1_18797259     ZHar    C    T        0      0        2 
   1  chr1_18797259   Sample    C    T        0      0        2 
   1  chr1_18797869     AAsi    T    C        0      0        2 
   1  chr1_18797869     AKia    T    C        0      0        2 
   1  chr1_18797869     AOna    T    C        0      0        2 
   1  chr1_18797869     ASom    T    C        0      0        2 
   1  chr1_18797869     HCab    T    C        0      0        2 
   1  chr1_18797869     HPrz    T    C      0.5      1        2 
   1  chr1_18797869     ZBoe    T    C        0      0        2 
   1  chr1_18797869     ZGre    T    C        0      0        2 
   1  chr1_18797869     ZHar    T    C        0      0        2 
   1  chr1_18797869   Sample    T    C        0      0        2 
   1  chr1_18801583     AAsi    A    G        0      0        2 
   1  chr1_18801583     AKia    A    G        0      0        2 
   1  chr1_18801583     AOna    A    G        0      0        2 
   1  chr1_18801583     ASom    A    G        1      2        2 
   1  chr1_18801583     HCab    A    G        0      0        2 
   1  chr1_18801583     HPrz    A    G        0      0        2 
   1  chr1_18801583     ZBoe    A    G        0      0        2 
   1  chr1_18801583     ZGre    A    G        0      0        2 
   1  chr1_18801583     ZHar    A    G        0      0        2 
   1  chr1_18801583   Sample    A    G        0      0        2 
   1  chr1_18802632     AAsi    A    G        0      0        2 
   1  chr1_18802632     AKia    A    G        0      0        2 
   1  chr1_18802632     AOna    A    G        0      0        2 
   1  chr1_18802632     ASom    A    G        0      0        2 
   1  chr1_18802632     HCab    A    G        0      0        2 
   1  chr1_18802632     HPrz    A    G        0      0        2 
   1  chr1_18802632     ZBoe    A    G        0      0        2 
   1  chr1_18802632     ZGre    A    G        0      0        2 
   1  chr1_18802632     ZHar    A    G        1      2        2 
   1  chr1_18802632   Sample    A    G        0      0        2 
   1  chr1_18815230     AAsi    A    G        0      0        2 
   1  chr1_18815230     AKia    A    G        0      0        2 
   1  chr1_18815230     AOna    A    G        0      0        2 
   1  chr1_18815230     ASom    A    G        0      0        2 
   1  chr1_18815230     HCab    A    G        0      0        2 
   1  chr1_18815230     HPrz    A    G        0      0        2 
   1  chr1_18815230     ZBoe    A    G      0.5      1        2 
   1  chr1_18815230     ZGre    A    G        0      0        2 
   1  chr1_18815230     ZHar    A    G        0      0        2 
   1  chr1_18815230   Sample    A    G        0      0        2 
   1  chr1_18817704     AAsi    T    C        0      0        2 
   1  chr1_18817704     AKia    T    C        0      0        2 
   1  chr1_18817704     AOna    T    C        0      0        2 
   1  chr1_18817704     ASom    T    C        0      0        2 
   1  chr1_18817704     HCab    T    C        0      0        2 
   1  chr1_18817704     HPrz    T    C        0      0        2 
   1  chr1_18817704     ZBoe    T    C      0.5      1        2 
   1  chr1_18817704     ZGre    T    C        0      0        2 
   1  chr1_18817704     ZHar    T    C        0      0        2 
   1  chr1_18817704   Sample    T    C        0      0        2 
   1  chr1_18835142     AAsi    G    A        0      0        2 
   1  chr1_18835142     AKia    G    A        0      0        2 
   1  chr1_18835142     AOna    G    A        0      0        2 
   1  chr1_18835142     ASom    G    A        0      0        2 
   1  chr1_18835142     HCab    G    A        1      2        2 
   1  chr1_18835142     HPrz    G    A        1      2        2 
   1  chr1_18835142     ZBoe    G    A        0      0        2 
   1  chr1_18835142     ZGre    G    A        0      0        2 
   1  chr1_18835142     ZHar    G    A        0      0        2 
   1  chr1_18835142   Sample    G    A        0      0        2 
   1  chr1_18835883     AAsi    G    A        0      0        2 
   1  chr1_18835883     AKia    G    A        0      0        2 
   1  chr1_18835883     AOna    G    A        0      0        2 
   1  chr1_18835883     ASom    G    A        0      0        2 
   1  chr1_18835883     HCab    G    A        0      0        2 
   1  chr1_18835883     HPrz    G    A        0      0        2 
   1  chr1_18835883     ZBoe    G    A        0      0        2 
   1  chr1_18835883     ZGre    G    A      0.5      1        2 
   1  chr1_18835883     ZHar    G    A        0      0        2 
   1  chr1_18835883   Sample    G    A        0      0        2 
   1  chr1_18839023     AAsi    G    C        0      0        2 
   1  chr1_18839023     AKia    G    C        0      0        2 
   1  chr1_18839023     AOna    G    C        0      0        2 
   1  chr1_18839023     ASom    G    C        0      0        2 
   1  chr1_18839023     HCab    G    C        1      2        2 
   1  chr1_18839023     HPrz    G    C        1      2        2 
   1  chr1_18839023     ZBoe    G    C        0      0        2 
   1  chr1_18839023     ZGre    G    C        0      0        2 
   1  chr1_18839023     ZHar    G    C        0      0        2 
   1  chr1_18839023   Sample    G    C        0      0        2 
   1  chr1_18842335     AAsi    C    G        0      0        2 
   1  chr1_18842335     AKia    C    G        0      0        2 
   1  chr1_18842335     AOna    C    G        0      0        2 
   1  chr1_18842335     ASom    C    G        0      0        2 
   1  chr1_18842335     HCab    C    G        0      0        2 
   1  chr1_18842335     HPrz    C    G        0      0        2 
   1  chr1_18842335     ZBoe    C    G        0      0        2 
   1  chr1_18842335     ZGre    C    G        0      0        2 
   1  chr1_18842335     ZHar    C    G      0.5      1        2 
   1  chr1_18842335   Sample    C    G        0      0        2 
   1  chr1_18842967     AAsi    C    G        0      0        2 
   1  chr1_18842967     AKia    C    G        0      0        2 
   1  chr1_18842967     AOna    C    G        0      0        2 
   1  chr1_18842967     ASom    C    G        0      0        2 
   1  chr1_18842967     HCab    C    G        0      0        2 
   1  chr1_18842967     HPrz    C    G        0      0        2 
   1  chr1_18842967     ZBoe    C    G        0      0        2 
   1  chr1_18842967     ZGre    C    G        0      0        2 
   1  chr1_18842967     ZHar    C    G        1      2        2 
   1  chr1_18842967   Sample    C    G        0      0        2 
   1  chr1_18843359     AAsi    T    C        0      0        2 
   1  chr1_18843359     AKia    T    C        0      0        2 
   1  chr1_18843359     AOna    T    C        0      0        2 
   1  chr1_18843359     ASom    T    C        0      0        2 
   1  chr1_18843359     HCab    T    C        1      2        2 
   1  chr1_18843359     HPrz    T    C        1      2        2 
   1  chr1_18843359     ZBoe    T    C        0      0        2 
   1  chr1_18843359     ZGre    T    C        0      0        2 
   1  chr1_18843359     ZHar    T    C        0      0        2 
   1  chr1_18843359   Sample    T    C        0      0        2 
   1  chr1_18849824     AAsi    C    G        0      0        2 
   1  chr1_18849824     AKia    C    G        0      0        2 
   1  chr1_18849824     AOna    C    G        0      0        2 
   1  chr1_18849824     ASom    C    G        0      0        2 
   1  chr1_18849824     HCab    C    G      0.5      1        2 
   1  chr1_18849824     HPrz    C    G        0      0        2 
   1  chr1_18849824     ZBoe    C    G        0      0        2 
   1  chr1_18849824     ZGre    C    G        0      0        2 
   1  chr1_18849824     ZHar    C    G        0      0        2 
   1  chr1_18849824   Sample    C    G        0      0        2 
   1  chr1_18849965     AAsi    C    T        0      0        2 
   1  chr1_18849965     AKia    C    T        0      0        2 
   1  chr1_18849965     AOna    C    T        0      0        2 
   1  chr1_18849965     ASom    C    T        0      0        2 
   1  chr1_18849965     HCab    C    T        1      2        2 
   1  chr1_18849965     HPrz    C    T        1      2        2 
   1  chr1_18849965     ZBoe    C    T        0      0        2 
   1  chr1_18849965     ZGre    C    T        0      0        2 
   1  chr1_18849965     ZHar    C    T        0      0        2 
   1  chr1_18849965   Sample    C    T        0      0        2 
   1  chr1_18850179     AAsi    T    C        0      0        2 
   1  chr1_18850179     AKia    T    C        0      0        2 
   1  chr1_18850179     AOna    T    C        0      0        2 
   1  chr1_18850179     ASom    T    C        0      0        2 
   1  chr1_18850179     HCab    T    C        1      2        2 
   1  chr1_18850179     HPrz    T    C        1      2        2 
   1  chr1_18850179     ZBoe    T    C        0      0        2 
   1  chr1_18850179     ZGre    T    C        0      0        2 
   1  chr1_18850179     ZHar    T    C        0      0        2 
   1  chr1_18850179   Sample    T    C        0      0        2 
   1  chr1_18851168     AAsi    G    T        0      0        2 
   1  chr1_18851168     AKia    G    T        0      0        2 
   1  chr1_18851168     AOna    G    T        0      0        2 
   1  chr1_18851168     ASom    G    T        0      0        2 
   1  chr1_18851168     HCab    G    T        0      0        2 
   1  chr1_18851168     HPrz    G    T        0      0        2 
   1  chr1_18851168     ZBoe    G    T        0      0        2 
   1  chr1_18851168     ZGre    G    T        1      2        2 
   1  chr1_18851168     ZHar    G    T        0      0        2 
   1  chr1_18851168   Sample    G    T        0      0        2 
   1  chr1_18856428     AAsi    C    T        0      0        2 
   1  chr1_18856428     AKia    C    T        0      0        2 
   1  chr1_18856428     AOna    C    T        0      0        2 
   1  chr1_18856428     ASom    C    T        0      0        2 
   1  chr1_18856428     HCab    C    T        1      2        2 
   1  chr1_18856428     HPrz    C    T        1      2        2 
   1  chr1_18856428     ZBoe    C    T        0      0        2 
   1  chr1_18856428     ZGre    C    T        0      0        2 
   1  chr1_18856428     ZHar    C    T        0      0        2 
   1  chr1_18856428   Sample    C    T        0      0        2 
   1  chr1_18867767     AAsi    C    A        0      0        2 
   1  chr1_18867767     AKia    C    A        0      0        2 
   1  chr1_18867767     AOna    C    A        0      0        2 
   1  chr1_18867767     ASom    C    A        0      0        2 
   1  chr1_18867767     HCab    C    A        0      0        2 
   1  chr1_18867767     HPrz    C    A        0      0        2 
   1  chr1_18867767     ZBoe    C    A        1      2        2 
   1  chr1_18867767     ZGre    C    A        0      0        2 
   1  chr1_18867767     ZHar    C    A        0      0        2 
   1  chr1_18867767   Sample    C    A        0      0        2 
   1  chr1_18872287     AAsi    G    A        0      0        2 
   1  chr1_18872287     AKia    G    A        1      2        2 
   1  chr1_18872287     AOna    G    A        0      0        2 
   1  chr1_18872287     ASom    G    A        0      0        2 
   1  chr1_18872287     HCab    G    A        0      0        2 
   1  chr1_18872287     HPrz    G    A        0      0        2 
   1  chr1_18872287     ZBoe    G    A        0      0        2 
   1  chr1_18872287     ZGre    G    A        0      0        2 
   1  chr1_18872287     ZHar    G    A        0      0        2 
   1  chr1_18872287   Sample    G    A        0      0        2 
   1  chr1_18874323     AAsi    T    C      0.5      1        2 
   1  chr1_18874323     AKia    T    C        0      0        2 
   1  chr1_18874323     AOna    T    C        0      0        2 
   1  chr1_18874323     ASom    T    C        0      0        2 
   1  chr1_18874323     HCab    T    C        0      0        2 
   1  chr1_18874323     HPrz    T    C        0      0        2 
   1  chr1_18874323     ZBoe    T    C        0      0        2 
   1  chr1_18874323     ZGre    T    C        0      0        2 
   1  chr1_18874323     ZHar    T    C        0      0        2 
   1  chr1_18874323   Sample    T    C        0      0        2 
   1  chr1_18885491     AAsi    C    T        0      0        2 
   1  chr1_18885491     AKia    C    T        0      0        2 
   1  chr1_18885491     AOna    C    T        0      0        2 
   1  chr1_18885491     ASom    C    T        0      0        2 
   1  chr1_18885491     HCab    C    T        0      0        2 
   1  chr1_18885491     HPrz    C    T        0      0        2 
   1  chr1_18885491     ZBoe    C    T        0      0        2 
   1  chr1_18885491     ZGre    C    T        0      0        2 
   1  chr1_18885491     ZHar    C    T      0.5      1        2 
   1  chr1_18885491   Sample    C    T        0      0        2 
   1  chr1_18888489     AAsi    C    T        0      0        2 
   1  chr1_18888489     AKia    C    T        0      0        2 
   1  chr1_18888489     AOna    C    T        1      2        2 
   1  chr1_18888489     ASom    C    T        0      0        2 
   1  chr1_18888489     HCab    C    T        0      0        2 
   1  chr1_18888489     HPrz    C    T        0      0        2 
   1  chr1_18888489     ZBoe    C    T        0      0        2 
   1  chr1_18888489     ZGre    C    T        0      0        2 
   1  chr1_18888489     ZHar    C    T        0      0        2 
   1  chr1_18888489   Sample    C    T        0      0        2 
   1  chr1_18889902     AAsi    A    G        0      0        2 
   1  chr1_18889902     AKia    A    G        0      0        2 
   1  chr1_18889902     AOna    A    G        0      0        2 
   1  chr1_18889902     ASom    A    G        0      0        2 
   1  chr1_18889902     HCab    A    G        1      2        2 
   1  chr1_18889902     HPrz    A    G        1      2        2 
   1  chr1_18889902     ZBoe    A    G        0      0        2 
   1  chr1_18889902     ZGre    A    G        0      0        2 
   1  chr1_18889902     ZHar    A    G        0      0        2 
   1  chr1_18889902   Sample    A    G        0      0        2 
   1  chr1_18891943     AAsi    T    A        0      0        2 
   1  chr1_18891943     AKia    T    A        0      0        2 
   1  chr1_18891943     AOna    T    A        0      0        2 
   1  chr1_18891943     ASom    T    A        0      0        2 
   1  chr1_18891943     HCab    T    A      0.5      1        2 
   1  chr1_18891943     HPrz    T    A        0      0        2 
   1  chr1_18891943     ZBoe    T    A        0      0        2 
   1  chr1_18891943     ZGre    T    A        0      0        2 
   1  chr1_18891943     ZHar    T    A        0      0        2 
   1  chr1_18891943   Sample    T    A        0      0        2 
   1  chr1_18894892     AAsi    A    G        0      0        2 
   1  chr1_18894892     AKia    A    G        0      0        2 
   1  chr1_18894892     AOna    A    G        0      0        2 
   1  chr1_18894892     ASom    A    G        0      0        2 
   1  chr1_18894892     HCab    A    G        1      2        2 
   1  chr1_18894892     HPrz    A    G        1      2        2 
   1  chr1_18894892     ZBoe    A    G        0      0        2 
   1  chr1_18894892     ZGre    A    G        0      0        2 
   1  chr1_18894892     ZHar    A    G        0      0        2 
   1  chr1_18894892   Sample    A    G        0      0        2 
   1  chr1_18900592     AAsi    G    A        0      0        2 
   1  chr1_18900592     AKia    G    A        0      0        2 
   1  chr1_18900592     AOna    G    A        0      0        2 
   1  chr1_18900592     ASom    G    A        0      0        2 
   1  chr1_18900592     HCab    G    A        0      0        2 
   1  chr1_18900592     HPrz    G    A      0.5      1        2 
   1  chr1_18900592     ZBoe    G    A        0      0        2 
   1  chr1_18900592     ZGre    G    A        0      0        2 
   1  chr1_18900592     ZHar    G    A        0      0        2 
   1  chr1_18900592   Sample    G    A        0      0        2 
   1  chr1_18902955     AAsi    C    T        0      0        2 
   1  chr1_18902955     AKia    C    T        0      0        2 
   1  chr1_18902955     AOna    C    T        0      0        2 
   1  chr1_18902955     ASom    C    T        0      0        2 
   1  chr1_18902955     HCab    C    T        0      0        2 
   1  chr1_18902955     HPrz    C    T        0      0        2 
   1  chr1_18902955     ZBoe    C    T        1      2        2 
   1  chr1_18902955     ZGre    C    T        0      0        2 
   1  chr1_18902955     ZHar    C    T        0      0        2 
   1  chr1_18902955   Sample    C    T        0      0        2 
   1  chr1_18902976     AAsi    A    G        0      0        2 
   1  chr1_18902976     AKia    A    G        0      0        2 
   1  chr1_18902976     AOna    A    G        0      0        2 
   1  chr1_18902976     ASom    A    G        1      2        2 
   1  chr1_18902976     HCab    A    G        0      0        2 
   1  chr1_18902976     HPrz    A    G        0      0        2 
   1  chr1_18902976     ZBoe    A    G        0      0        2 
   1  chr1_18902976     ZGre    A    G        0      0        2 
   1  chr1_18902976     ZHar    A    G        0      0        2 
   1  chr1_18902976   Sample    A    G        0      0        2 
   1  chr1_18906381     AAsi    G    C        0      0        2 
   1  chr1_18906381     AKia    G    C        0      0        2 
   1  chr1_18906381     AOna    G    C        0      0        2 
   1  chr1_18906381     ASom    G    C        0      0        2 
   1  chr1_18906381     HCab    G    C        1      2        2 
   1  chr1_18906381     HPrz    G    C        1      2        2 
   1  chr1_18906381     ZBoe    G    C        0      0        2 
   1  chr1_18906381     ZGre    G    C        0      0        2 
   1  chr1_18906381     ZHar    G    C        0      0        2 
   1  chr1_18906381   Sample    G    C        0      0        2 
   1  chr1_18910098     AAsi    A    T        0      0        2 
   1  chr1_18910098     AKia    A    T        1      2        2 
   1  chr1_18910098     AOna    A    T        1      2        2 
   1  chr1_18910098     ASom    A    T        0      0        2 
   1  chr1_18910098     HCab    A    T        0      0        2 
   1  chr1_18910098     HPrz    A    T        0      0        2 
   1  chr1_18910098     ZBoe    A    T        0      0        2 
   1  chr1_18910098     ZGre    A    T        0      0        2 
   1  chr1_18910098     ZHar    A    T        0      0        2 
   1  chr1_18910098   Sample    A    T        0      0        2 
   1  chr1_18923675     AAsi    A    G        1      2        2 
   1  chr1_18923675     AKia    A    G        0      0        2 
   1  chr1_18923675     AOna    A    G        0      0        2 
   1  chr1_18923675     ASom    A    G        1      2        2 
   1  chr1_18923675     HCab    A    G        0      0        2 
   1  chr1_18923675     HPrz    A    G        0      0        2 
   1  chr1_18923675     ZBoe    A    G        0      0        2 
   1  chr1_18923675     ZGre    A    G        0      0        2 
   1  chr1_18923675     ZHar    A    G        0      0        2 
   1  chr1_18923675   Sample    A    G        1      2        2 
   1  chr1_18925600     AAsi    G    T        0      0        2 
   1  chr1_18925600     AKia    G    T        0      0        2 
   1  chr1_18925600     AOna    G    T        0      0        2 
   1  chr1_18925600     ASom    G    T        0      0        2 
   1  chr1_18925600     HCab    G    T        0      0        2 
   1  chr1_18925600     HPrz    G    T        0      0        2 
   1  chr1_18925600     ZBoe    G    T      0.5      1        2 
   1  chr1_18925600     ZGre    G    T        0      0        2 
   1  chr1_18925600     ZHar    G    T        0      0        2 
   1  chr1_18925600   Sample    G    T        0      0        2 
   1  chr1_18930543     AAsi    C    G        0      0        2 
   1  chr1_18930543     AKia    C    G        0      0        2 
   1  chr1_18930543     AOna    C    G        0      0        2 
   1  chr1_18930543     ASom    C    G        0      0        2 
   1  chr1_18930543     HCab    C    G        0      0        2 
   1  chr1_18930543     HPrz    C    G        0      0        2 
   1  chr1_18930543     ZBoe    C    G        0      0        2 
   1  chr1_18930543     ZGre    C    G        0      0        2 
   1  chr1_18930543     ZHar    C    G        1      2        2 
   1  chr1_18930543   Sample    C    G        0      0        2 
   1  chr1_18937189     AAsi    T    C        0      0        2 
   1  chr1_18937189     AKia    T    C        0      0        2 
   1  chr1_18937189     AOna    T    C        0      0        2 
   1  chr1_18937189     ASom    T    C        0      0        2 
   1  chr1_18937189     HCab    T    C        1      2        2 
   1  chr1_18937189     HPrz    T    C        1      2        2 
   1  chr1_18937189     ZBoe    T    C        0      0        2 
   1  chr1_18937189     ZGre    T    C        0      0        2 
   1  chr1_18937189     ZHar    T    C        0      0        2 
   1  chr1_18937189   Sample    T    C        0      0        2 
   1  chr1_18942412     AAsi    G    C        0      0        2 
   1  chr1_18942412     AKia    G    C        0      0        2 
   1  chr1_18942412     AOna    G    C        0      0        2 
   1  chr1_18942412     ASom    G    C        0      0        2 
   1  chr1_18942412     HCab    G    C        0      0        2 
   1  chr1_18942412     HPrz    G    C        0      0        2 
   1  chr1_18942412     ZBoe    G    C      0.5      1        2 
   1  chr1_18942412     ZGre    G    C        0      0        2 
   1  chr1_18942412     ZHar    G    C        0      0        2 
   1  chr1_18942412   Sample    G    C        0      0        2 
   1  chr1_18943222     AAsi    A    G        0      0        2 
   1  chr1_18943222     AKia    A    G        0      0        2 
   1  chr1_18943222     AOna    A    G        0      0        2 
   1  chr1_18943222     ASom    A    G      0.5      1        2 
   1  chr1_18943222     HCab    A    G        0      0        2 
   1  chr1_18943222     HPrz    A    G        0      0        2 
   1  chr1_18943222     ZBoe    A    G        0      0        2 
   1  chr1_18943222     ZGre    A    G        0      0        2 
   1  chr1_18943222     ZHar    A    G        0      0        2 
   1  chr1_18943222   Sample    A    G        0      0        2 
   1  chr1_18943376     AAsi    C    T        0      0        2 
   1  chr1_18943376     AKia    C    T        0      0        2 
   1  chr1_18943376     AOna    C    T        0      0        2 
   1  chr1_18943376     ASom    C    T        0      0        2 
   1  chr1_18943376     HCab    C    T        1      2        2 
   1  chr1_18943376     HPrz    C    T        1      2        2 
   1  chr1_18943376     ZBoe    C    T        0      0        2 
   1  chr1_18943376     ZGre    C    T        0      0        2 
   1  chr1_18943376     ZHar    C    T        0      0        2 
   1  chr1_18943376   Sample    C    T        0      0        2 
   1  chr1_18947802     AAsi    T    C        0      0        2 
   1  chr1_18947802     AKia    T    C        0      0        2 
   1  chr1_18947802     AOna    T    C        0      0        2 
   1  chr1_18947802     ASom    T    C        0      0        2 
   1  chr1_18947802     HCab    T    C        1      2        2 
   1  chr1_18947802     HPrz    T    C        1      2        2 
   1  chr1_18947802     ZBoe    T    C        0      0        2 
   1  chr1_18947802     ZGre    T    C        0      0        2 
   1  chr1_18947802     ZHar    T    C        0      0        2 
   1  chr1_18947802   Sample    T    C        0      0        2 
   1  chr1_18949186     AAsi    T    C        0      0        2 
   1  chr1_18949186     AKia    T    C        0      0        2 
   1  chr1_18949186     AOna    T    C        0      0        2 
   1  chr1_18949186     ASom    T    C        0      0        2 
   1  chr1_18949186     HCab    T    C        0      0        2 
   1  chr1_18949186     HPrz    T    C        0      0        2 
   1  chr1_18949186     ZBoe    T    C        0      0        2 
   1  chr1_18949186     ZGre    T    C      0.5      1        2 
   1  chr1_18949186     ZHar    T    C        0      0        2 
   1  chr1_18949186   Sample    T    C        0      0        2 
   1  chr1_18954566     AAsi    T    C        0      0        2 
   1  chr1_18954566     AKia    T    C        0      0        2 
   1  chr1_18954566     AOna    T    C        0      0        2 
   1  chr1_18954566     ASom    T    C        0      0        2 
   1  chr1_18954566     HCab    T    C        1      2        2 
   1  chr1_18954566     HPrz    T    C        1      2        2 
   1  chr1_18954566     ZBoe    T    C        0      0        2 
   1  chr1_18954566     ZGre    T    C        0      0        2 
   1  chr1_18954566     ZHar    T    C        0      0        2 
   1  chr1_18954566   Sample    T    C        0      0        2 
   1  chr1_18959191     AAsi    G    T        0      0        2 
   1  chr1_18959191     AKia    G    T        0      0        2 
   1  chr1_18959191     AOna    G    T        0      0        2 
   1  chr1_18959191     ASom    G    T        0      0        2 
   1  chr1_18959191     HCab    G    T        1      2        2 
   1  chr1_18959191     HPrz    G    T        1      2        2 
   1  chr1_18959191     ZBoe    G    T        0      0        2 
   1  chr1_18959191     ZGre    G    T        0      0        2 
   1  chr1_18959191     ZHar    G    T        0      0        2 
   1  chr1_18959191   Sample    G    T        0      0        2 
   1  chr1_18973870     AAsi    A    G      0.5      1        2 
   1  chr1_18973870     AKia    A    G        0      0        2 
   1  chr1_18973870     AOna    A    G        0      0        2 
   1  chr1_18973870     ASom    A    G        1      2        2 
   1  chr1_18973870     HCab    A    G        0      0        2 
   1  chr1_18973870     HPrz    A    G        0      0        2 
   1  chr1_18973870     ZBoe    A    G        0      0        2 
   1  chr1_18973870     ZGre    A    G        0      0        2 
   1  chr1_18973870     ZHar    A    G        0      0        2 
   1  chr1_18973870   Sample    A    G        0      0        2 
   1  chr1_18977409     AAsi    G    C        0      0        2 
   1  chr1_18977409     AKia    G    C        0      0        2 
   1  chr1_18977409     AOna    G    C        0      0        2 
   1  chr1_18977409     ASom    G    C        1      2        2 
   1  chr1_18977409     HCab    G    C        0      0        2 
   1  chr1_18977409     HPrz    G    C        0      0        2 
   1  chr1_18977409     ZBoe    G    C        0      0        2 
   1  chr1_18977409     ZGre    G    C        0      0        2 
   1  chr1_18977409     ZHar    G    C        0      0        2 
   1  chr1_18977409   Sample    G    C        0      0        2 
   1  chr1_19009919     AAsi    C    A      0.5      1        2 
   1  chr1_19009919     AKia    C    A        0      0        2 
   1  chr1_19009919     AOna    C    A        0      0        2 
   1  chr1_19009919     ASom    C    A        0      0        2 
   1  chr1_19009919     HCab    C    A        0      0        2 
   1  chr1_19009919     HPrz    C    A        0      0        2 
   1  chr1_19009919     ZBoe    C    A        0      0        2 
   1  chr1_19009919     ZGre    C    A        0      0        2 
   1  chr1_19009919     ZHar    C    A        0      0        2 
   1  chr1_19009919   Sample    C    A        0      0        2 
   1  chr1_19014348     AAsi    T    C        0      0        2 
   1  chr1_19014348     AKia    T    C        0      0        2 
   1  chr1_19014348     AOna    T    C        0      0        2 
   1  chr1_19014348     ASom    T    C        0      0        2 
   1  chr1_19014348     HCab    T    C        0      0        2 
   1  chr1_19014348     HPrz    T    C        0      0        2 
   1  chr1_19014348     ZBoe    T    C        1      2        2 
   1  chr1_19014348     ZGre    T    C        0      0        2 
   1  chr1_19014348     ZHar    T    C        1      2        2 
   1  chr1_19014348   Sample    T    C        0      0        2 
   1  chr1_19017476     AAsi    T    C        0      0        2 
   1  chr1_19017476     AKia    T    C        1      2        2 
   1  chr1_19017476     AOna    T    C        0      0        2 
   1  chr1_19017476     ASom    T    C        0      0        2 
   1  chr1_19017476     HCab    T    C        0      0        2 
   1  chr1_19017476     HPrz    T    C        0      0        2 
   1  chr1_19017476     ZBoe    T    C        0      0        2 
   1  chr1_19017476     ZGre    T    C        0      0        2 
   1  chr1_19017476     ZHar    T    C        0      0        2 
   1  chr1_19017476   Sample    T    C        0      0        2 
   1  chr1_19019308     AAsi    A    G        0      0        2 
   1  chr1_19019308     AKia    A    G        0      0        2 
   1  chr1_19019308     AOna    A    G        1      2        2 
   1  chr1_19019308     ASom    A    G        0      0        2 
   1  chr1_19019308     HCab    A    G        0      0        2 
   1  chr1_19019308     HPrz    A    G        0      0        2 
   1  chr1_19019308     ZBoe    A    G        0      0        2 
   1  chr1_19019308     ZGre    A    G        0      0        2 
   1  chr1_19019308     ZHar    A    G        0      0        2 
   1  chr1_19019308   Sample    A    G        0      0        2 
   1  chr1_19026943     AAsi    G    T        0      0        2 
   1  chr1_19026943     AKia    G    T        0      0        2 
   1  chr1_19026943     AOna    G    T        1      2        2 
   1  chr1_19026943     ASom    G    T        0      0        2 
   1  chr1_19026943     HCab    G    T        0      0        2 
   1  chr1_19026943     HPrz    G    T        0      0        2 
   1  chr1_19026943     ZBoe    G    T        0      0        2 
   1  chr1_19026943     ZGre    G    T        0      0        2 
   1  chr1_19026943     ZHar    G    T        0      0        2 
   1  chr1_19026943   Sample    G    T        0      0        2 
   1  chr1_19034210     AAsi    C    T        0      0        2 
   1  chr1_19034210     AKia    C    T        0      0        2 
   1  chr1_19034210     AOna    C    T        0      0        2 
   1  chr1_19034210     ASom    C    T        0      0        2 
   1  chr1_19034210     HCab    C    T        0      0        2 
   1  chr1_19034210     HPrz    C    T        1      2        2 
   1  chr1_19034210     ZBoe    C    T        0      0        2 
   1  chr1_19034210     ZGre    C    T        0      0        2 
   1  chr1_19034210     ZHar    C    T        0      0        2 
   1  chr1_19034210   Sample    C    T        0      0        2 
   1  chr1_19036687     AAsi    A    G        0      0        2 
   1  chr1_19036687     AKia    A    G        1      2        2 
   1  chr1_19036687     AOna    A    G        0      0        2 
   1  chr1_19036687     ASom    A    G        0      0        2 
   1  chr1_19036687     HCab    A    G        0      0        2 
   1  chr1_19036687     HPrz    A    G        0      0        2 
   1  chr1_19036687     ZBoe    A    G        0      0        2 
   1  chr1_19036687     ZGre    A    G        0      0        2 
   1  chr1_19036687     ZHar    A    G        0      0        2 
   1  chr1_19036687   Sample    A    G        0      0        2 
   1  chr1_19053398     AAsi    G    T        1      2        2 
   1  chr1_19053398     AKia    G    T        0      0        2 
   1  chr1_19053398     AOna    G    T        0      0        2 
   1  chr1_19053398     ASom    G    T        1      2        2 
   1  chr1_19053398     HCab    G    T        0      0        2 
   1  chr1_19053398     HPrz    G    T        0      0        2 
   1  chr1_19053398     ZBoe    G    T        1      2        2 
   1  chr1_19053398     ZGre    G    T        0      0        2 
   1  chr1_19053398     ZHar    G    T        1      2        2 
   1  chr1_19053398   Sample    G    T        1      2        2 
   1  chr1_19055927     AAsi    C    T        0      0        2 
   1  chr1_19055927     AKia    C    T        0      0        2 
   1  chr1_19055927     AOna    C    T        0      0        2 
   1  chr1_19055927     ASom    C    T        0      0        2 
   1  chr1_19055927     HCab    C    T        1      2        2 
   1  chr1_19055927     HPrz    C    T        1      2        2 
   1  chr1_19055927     ZBoe    C    T        0      0        2 
   1  chr1_19055927     ZGre    C    T        0      0        2 
   1  chr1_19055927     ZHar    C    T        0      0        2 
   1  chr1_19055927   Sample    C    T        0      0        2 
   1  chr1_19056443     AAsi    T    C        0      0        2 
   1  chr1_19056443     AKia    T    C        0      0        2 
   1  chr1_19056443     AOna    T    C        0      0        2 
   1  chr1_19056443     ASom    T    C        0      0        2 
   1  chr1_19056443     HCab    T    C        1      2        2 
   1  chr1_19056443     HPrz    T    C        1      2        2 
   1  chr1_19056443     ZBoe    T    C        0      0        2 
   1  chr1_19056443     ZGre    T    C        0      0        2 
   1  chr1_19056443     ZHar    T    C        0      0        2 
   1  chr1_19056443   Sample    T    C        0      0        2 
   1  chr1_19059072     AAsi    T    C        0      0        2 
   1  chr1_19059072     AKia    T    C        0      0        2 
   1  chr1_19059072     AOna    T    C        0      0        2 
   1  chr1_19059072     ASom    T    C        0      0        2 
   1  chr1_19059072     HCab    T    C        0      0        2 
   1  chr1_19059072     HPrz    T    C        0      0        2 
   1  chr1_19059072     ZBoe    T    C        0      0        2 
   1  chr1_19059072     ZGre    T    C        0      0        2 
   1  chr1_19059072     ZHar    T    C        1      2        2 
   1  chr1_19059072   Sample    T    C        0      0        2 
   1  chr1_19065398     AAsi    T    C        0      0        2 
   1  chr1_19065398     AKia    T    C        0      0        2 
   1  chr1_19065398     AOna    T    C        0      0        2 
   1  chr1_19065398     ASom    T    C        0      0        2 
   1  chr1_19065398     HCab    T    C        0      0        2 
   1  chr1_19065398     HPrz    T    C        0      0        2 
   1  chr1_19065398     ZBoe    T    C        0      0        2 
   1  chr1_19065398     ZGre    T    C        1      2        2 
   1  chr1_19065398     ZHar    T    C        0      0        2 
   1  chr1_19065398   Sample    T    C        0      0        2 
   1  chr1_19072853     AAsi    G    A        0      0        2 
   1  chr1_19072853     AKia    G    A      0.5      1        2 
   1  chr1_19072853     AOna    G    A        0      0        2 
   1  chr1_19072853     ASom    G    A        0      0        2 
   1  chr1_19072853     HCab    G    A        0      0        2 
   1  chr1_19072853     HPrz    G    A        0      0        2 
   1  chr1_19072853     ZBoe    G    A        0      0        2 
   1  chr1_19072853     ZGre    G    A        0      0        2 
   1  chr1_19072853     ZHar    G    A        0      0        2 
   1  chr1_19072853   Sample    G    A        0      0        2 
   1  chr1_19074379     AAsi    A    T        0      0        2 
   1  chr1_19074379     AKia    A    T        0      0        2 
   1  chr1_19074379     AOna    A    T        0      0        2 
   1  chr1_19074379     ASom    A    T        0      0        2 
   1  chr1_19074379     HCab    A    T        0      0        2 
   1  chr1_19074379     HPrz    A    T        0      0        2 
   1  chr1_19074379     ZBoe    A    T        0      0        2 
   1  chr1_19074379     ZGre    A    T        1      2        2 
   1  chr1_19074379     ZHar    A    T        0      0        2 
   1  chr1_19074379   Sample    A    T        0      0        2 
   1  chr1_19080409     AAsi    C    T        0      0        2 
   1  chr1_19080409     AKia    C    T        0      0        2 
   1  chr1_19080409     AOna    C    T        0      0        2 
   1  chr1_19080409     ASom    C    T        0      0        2 
   1  chr1_19080409     HCab    C    T        1      2        2 
   1  chr1_19080409     HPrz    C    T        1      2        2 
   1  chr1_19080409     ZBoe    C    T        0      0        2 
   1  chr1_19080409     ZGre    C    T        0      0        2 
   1  chr1_19080409     ZHar    C    T        0      0        2 
   1  chr1_19080409   Sample    C    T        0      0        2 
   1  chr1_19082032     AAsi    C    A        0      0        2 
   1  chr1_19082032     AKia    C    A        0      0        2 
   1  chr1_19082032     AOna    C    A        0      0        2 
   1  chr1_19082032     ASom    C    A        0      0        2 
   1  chr1_19082032     HCab    C    A        0      0        2 
   1  chr1_19082032     HPrz    C    A        0      0        2 
   1  chr1_19082032     ZBoe    C    A        0      0        2 
   1  chr1_19082032     ZGre    C    A        0      0        2 
   1  chr1_19082032     ZHar    C    A        1      2        2 
   1  chr1_19082032   Sample    C    A        0      0        2 
   1  chr1_19107701     AAsi    A    C        0      0        2 
   1  chr1_19107701     AKia    A    C        0      0        2 
   1  chr1_19107701     AOna    A    C        0      0        2 
   1  chr1_19107701     ASom    A    C        0      0        2 
   1  chr1_19107701     HCab    A    C        1      2        2 
   1  chr1_19107701     HPrz    A    C        1      2        2 
   1  chr1_19107701     ZBoe    A    C        0      0        2 
   1  chr1_19107701     ZGre    A    C        0      0        2 
   1  chr1_19107701     ZHar    A    C        0      0        2 
   1  chr1_19107701   Sample    A    C        0      0        2 
   1  chr1_19108954     AAsi    T    G        1      2        2 
   1  chr1_19108954     AKia    T    G        0      0        2 
   1  chr1_19108954     AOna    T    G        0      0        2 
   1  chr1_19108954     ASom    T    G        1      2        2 
   1  chr1_19108954     HCab    T    G        0      0        2 
   1  chr1_19108954     HPrz    T    G        0      0        2 
   1  chr1_19108954     ZBoe    T    G        0      0        2 
   1  chr1_19108954     ZGre    T    G        0      0        2 
   1  chr1_19108954     ZHar    T    G        0      0        2 
   1  chr1_19108954   Sample    T    G        1      2        2 
   1  chr1_19133031     AAsi    C    T        0      0        2 
   1  chr1_19133031     AKia    C    T        0      0        2 
   1  chr1_19133031     AOna    C    T        0      0        2 
   1  chr1_19133031     ASom    C    T        0      0        2 
   1  chr1_19133031     HCab    C    T        1      2        2 
   1  chr1_19133031     HPrz    C    T        1      2        2 
   1  chr1_19133031     ZBoe    C    T        0      0        2 
   1  chr1_19133031     ZGre    C    T        0      0        2 
   1  chr1_19133031     ZHar    C    T        0      0        2 
   1  chr1_19133031   Sample    C    T        0      0        2 
   1  chr1_19151987     AAsi    G    A        0      0        2 
   1  chr1_19151987     AKia    G    A        0      0        2 
   1  chr1_19151987     AOna    G    A        0      0        2 
   1  chr1_19151987     ASom    G    A        0      0        2 
   1  chr1_19151987     HCab    G    A        1      2        2 
   1  chr1_19151987     HPrz    G    A      0.5      1        2 
   1  chr1_19151987     ZBoe    G    A        0      0        2 
   1  chr1_19151987     ZGre    G    A        0      0        2 
   1  chr1_19151987     ZHar    G    A        0      0        2 
   1  chr1_19151987   Sample    G    A        0      0        2 
   1  chr1_19178625     AAsi    C    T        0      0        2 
   1  chr1_19178625     AKia    C    T        0      0        2 
   1  chr1_19178625     AOna    C    T        0      0        2 
   1  chr1_19178625     ASom    C    T        0      0        2 
   1  chr1_19178625     HCab    C    T        0      0        2 
   1  chr1_19178625     HPrz    C    T        0      0        2 
   1  chr1_19178625     ZBoe    C    T        0      0        2 
   1  chr1_19178625     ZGre    C    T        1      2        2 
   1  chr1_19178625     ZHar    C    T        0      0        2 
   1  chr1_19178625   Sample    C    T        0      0        2 
   1  chr1_19183489     AAsi    G    A      0.5      1        2 
   1  chr1_19183489     AKia    G    A        0      0        2 
   1  chr1_19183489     AOna    G    A        0      0        2 
   1  chr1_19183489     ASom    G    A        0      0        2 
   1  chr1_19183489     HCab    G    A        0      0        2 
   1  chr1_19183489     HPrz    G    A        0      0        2 
   1  chr1_19183489     ZBoe    G    A        0      0        2 
   1  chr1_19183489     ZGre    G    A        0      0        2 
   1  chr1_19183489     ZHar    G    A        0      0        2 
   1  chr1_19183489   Sample    G    A        0      0        2 
   1  chr1_19187410     AAsi    A    G        0      0        2 
   1  chr1_19187410     AKia    A    G        0      0        2 
   1  chr1_19187410     AOna    A    G        0      0        2 
   1  chr1_19187410     ASom    A    G        0      0        2 
   1  chr1_19187410     HCab    A    G        0      0        2 
   1  chr1_19187410     HPrz    A    G        0      0        2 
   1  chr1_19187410     ZBoe    A    G        0      0        2 
   1  chr1_19187410     ZGre    A    G        0      0        2 
   1  chr1_19187410     ZHar    A    G        1      2        2 
   1  chr1_19187410   Sample    A    G        0      0        2 
   1  chr1_19188477     AAsi    C    T        0      0        2 
   1  chr1_19188477     AKia    C    T        1      2        2 
   1  chr1_19188477     AOna    C    T        1      2        2 
   1  chr1_19188477     ASom    C    T        0      0        2 
   1  chr1_19188477     HCab    C    T        0      0        2 
   1  chr1_19188477     HPrz    C    T        0      0        2 
   1  chr1_19188477     ZBoe    C    T        0      0        2 
   1  chr1_19188477     ZGre    C    T        0      0        2 
   1  chr1_19188477     ZHar    C    T        0      0        2 
   1  chr1_19188477   Sample    C    T        0      0        2 
   1  chr1_19192333     AAsi    C    A        1      2        2 
   1  chr1_19192333     AKia    C    A        0      0        2 
   1  chr1_19192333     AOna    C    A        0      0        2 
   1  chr1_19192333     ASom    C    A        0      0        2 
   1  chr1_19192333     HCab    C    A        0      0        2 
   1  chr1_19192333     HPrz    C    A        0      0        2 
   1  chr1_19192333     ZBoe    C    A        0      0        2 
   1  chr1_19192333     ZGre    C    A        0      0        2 
   1  chr1_19192333     ZHar    C    A        0      0        2 
   1  chr1_19192333   Sample    C    A        1      2        2 
   1  chr1_19201246     AAsi    G    A        0      0        2 
   1  chr1_19201246     AKia    G    A        0      0        2 
   1  chr1_19201246     AOna    G    A        0      0        2 
   1  chr1_19201246     ASom    G    A        0      0        2 
   1  chr1_19201246     HCab    G    A        0      0        2 
   1  chr1_19201246     HPrz    G    A        1      2        2 
   1  chr1_19201246     ZBoe    G    A        0      0        2 
   1  chr1_19201246     ZGre    G    A        0      0        2 
   1  chr1_19201246     ZHar    G    A        0      0        2 
   1  chr1_19201246   Sample    G    A        0      0        2 
   1  chr1_19215513     AAsi    A    T        0      0        2 
   1  chr1_19215513     AKia    A    T      0.5      1        2 
   1  chr1_19215513     AOna    A    T        0      0        2 
   1  chr1_19215513     ASom    A    T        0      0        2 
   1  chr1_19215513     HCab    A    T        0      0        2 
   1  chr1_19215513     HPrz    A    T        0      0        2 
   1  chr1_19215513     ZBoe    A    T        0      0        2 
   1  chr1_19215513     ZGre    A    T        0      0        2 
   1  chr1_19215513     ZHar    A    T        0      0        2 
   1  chr1_19215513   Sample    A    T        0      0        2 
   1  chr1_19218702     AAsi    A    T        0      0        2 
   1  chr1_19218702     AKia    A    T      0.5      1        2 
   1  chr1_19218702     AOna    A    T        0      0        2 
   1  chr1_19218702     ASom    A    T        0      0        2 
   1  chr1_19218702     HCab    A    T        0      0        2 
   1  chr1_19218702     HPrz    A    T        0      0        2 
   1  chr1_19218702     ZBoe    A    T        0      0        2 
   1  chr1_19218702     ZGre    A    T        0      0        2 
   1  chr1_19218702     ZHar    A    T        0      0        2 
   1  chr1_19218702   Sample    A    T        0      0        2 
   1  chr1_19220461     AAsi    T    C        0      0        2 
   1  chr1_19220461     AKia    T    C        0      0        2 
   1  chr1_19220461     AOna    T    C        0      0        2 
   1  chr1_19220461     ASom    T    C        0      0        2 
   1  chr1_19220461     HCab    T    C        0      0        2 
   1  chr1_19220461     HPrz    T    C        0      0        2 
   1  chr1_19220461     ZBoe    T    C        0      0        2 
   1  chr1_19220461     ZGre    T    C      0.5      1        2 
   1  chr1_19220461     ZHar    T    C        0      0        2 
   1  chr1_19220461   Sample    T    C        0      0        2 
   1  chr1_19221355     AAsi    C    T        0      0        2 
   1  chr1_19221355     AKia    C    T        0      0        2 
   1  chr1_19221355     AOna    C    T        0      0        2 
   1  chr1_19221355     ASom    C    T        0      0        2 
   1  chr1_19221355     HCab    C    T        1      2        2 
   1  chr1_19221355     HPrz    C    T        1      2        2 
   1  chr1_19221355     ZBoe    C    T        0      0        2 
   1  chr1_19221355     ZGre    C    T        0      0        2 
   1  chr1_19221355     ZHar    C    T        0      0        2 
   1  chr1_19221355   Sample    C    T        0      0        2 
   1  chr1_19222008     AAsi    C    T        0      0        2 
   1  chr1_19222008     AKia    C    T        0      0        2 
   1  chr1_19222008     AOna    C    T        0      0        2 
   1  chr1_19222008     ASom    C    T        0      0        2 
   1  chr1_19222008     HCab    C    T        1      2        2 
   1  chr1_19222008     HPrz    C    T        1      2        2 
   1  chr1_19222008     ZBoe    C    T      0.5      1        2 
   1  chr1_19222008     ZGre    C    T        1      2        2 
   1  chr1_19222008     ZHar    C    T        0      0        2 
   1  chr1_19222008   Sample    C    T        0      0        2 
   1  chr1_19223672     AAsi    T    C        0      0        2 
   1  chr1_19223672     AKia    T    C        0      0        2 
   1  chr1_19223672     AOna    T    C        0      0        2 
   1  chr1_19223672     ASom    T    C        0      0        2 
   1  chr1_19223672     HCab    T    C        0      0        2 
   1  chr1_19223672     HPrz    T    C        0      0        2 
   1  chr1_19223672     ZBoe    T    C      0.5      1        2 
   1  chr1_19223672     ZGre    T    C        0      0        2 
   1  chr1_19223672     ZHar    T    C        0      0        2 
   1  chr1_19223672   Sample    T    C        0      0        2 
   1  chr1_19226154     AAsi    G    C        0      0        2 
   1  chr1_19226154     AKia    G    C      0.5      1        2 
   1  chr1_19226154     AOna    G    C        1      2        2 
   1  chr1_19226154     ASom    G    C        0      0        2 
   1  chr1_19226154     HCab    G    C        0      0        2 
   1  chr1_19226154     HPrz    G    C        0      0        2 
   1  chr1_19226154     ZBoe    G    C        0      0        2 
   1  chr1_19226154     ZGre    G    C        0      0        2 
   1  chr1_19226154     ZHar    G    C        0      0        2 
   1  chr1_19226154   Sample    G    C        0      0        2 
   1  chr1_19241182     AAsi    T    G        0      0        2 
   1  chr1_19241182     AKia    T    G        0      0        2 
   1  chr1_19241182     AOna    T    G        0      0        2 
   1  chr1_19241182     ASom    T    G        0      0        2 
   1  chr1_19241182     HCab    T    G        0      0        2 
   1  chr1_19241182     HPrz    T    G        0      0        2 
   1  chr1_19241182     ZBoe    T    G        0      0        2 
   1  chr1_19241182     ZGre    T    G        1      2        2 
   1  chr1_19241182     ZHar    T    G        0      0        2 
   1  chr1_19241182   Sample    T    G        0      0        2 
   1  chr1_19244727     AAsi    G    T        1      2        2 
   1  chr1_19244727     AKia    G    T        0      0        2 
   1  chr1_19244727     AOna    G    T        0      0        2 
   1  chr1_19244727     ASom    G    T        1      2        2 
   1  chr1_19244727     HCab    G    T        0      0        2 
   1  chr1_19244727     HPrz    G    T        0      0        2 
   1  chr1_19244727     ZBoe    G    T        0      0        2 
   1  chr1_19244727     ZGre    G    T        0      0        2 
   1  chr1_19244727     ZHar    G    T        0      0        2 
   1  chr1_19244727   Sample    G    T        0      0        2 
   1  chr1_19247580     AAsi    A    T        0      0        2 
   1  chr1_19247580     AKia    A    T        0      0        2 
   1  chr1_19247580     AOna    A    T        0      0        2 
   1  chr1_19247580     ASom    A    T        0      0        2 
   1  chr1_19247580     HCab    A    T        1      2        2 
   1  chr1_19247580     HPrz    A    T        1      2        2 
   1  chr1_19247580     ZBoe    A    T        0      0        2 
   1  chr1_19247580     ZGre    A    T        0      0        2 
   1  chr1_19247580     ZHar    A    T        0      0        2 
   1  chr1_19247580   Sample    A    T        0      0        2 
   1  chr1_19253136     AAsi    T    C        0      0        2 
   1  chr1_19253136     AKia    T    C        0      0        2 
   1  chr1_19253136     AOna    T    C        0      0        2 
   1  chr1_19253136     ASom    T    C        0      0        2 
   1  chr1_19253136     HCab    T    C        1      2        2 
   1  chr1_19253136     HPrz    T    C        1      2        2 
   1  chr1_19253136     ZBoe    T    C        0      0        2 
   1  chr1_19253136     ZGre    T    C        0      0        2 
   1  chr1_19253136     ZHar    T    C        0      0        2 
   1  chr1_19253136   Sample    T    C        0      0        2 
   1  chr1_19262010     AAsi    A    G        1      2        2 
   1  chr1_19262010     AKia    A    G        0      0        2 
   1  chr1_19262010     AOna    A    G        0      0        2 
   1  chr1_19262010     ASom    A    G      0.5      1        2 
   1  chr1_19262010     HCab    A    G        0      0        2 
   1  chr1_19262010     HPrz    A    G        0      0        2 
   1  chr1_19262010     ZBoe    A    G        0      0        2 
   1  chr1_19262010     ZGre    A    G        0      0        2 
   1  chr1_19262010     ZHar    A    G        0      0        2 
   1  chr1_19262010   Sample    A    G        0      0        2 
   1  chr1_19263033     AAsi    T    C        0      0        2 
   1  chr1_19263033     AKia    T    C        0      0        2 
   1  chr1_19263033     AOna    T    C        0      0        2 
   1  chr1_19263033     ASom    T    C        0      0        2 
   1  chr1_19263033     HCab    T    C        0      0        2 
   1  chr1_19263033     HPrz    T    C        0      0        2 
   1  chr1_19263033     ZBoe    T    C        0      0        2 
   1  chr1_19263033     ZGre    T    C        0      0        2 
   1  chr1_19263033     ZHar    T    C      0.5      1        2 
   1  chr1_19263033   Sample    T    C        0      0        2 
   1  chr1_19263074     AAsi    C    A        0      0        2 
   1  chr1_19263074     AKia    C    A        0      0        2 
   1  chr1_19263074     AOna    C    A        0      0        2 
   1  chr1_19263074     ASom    C    A        0      0        2 
   1  chr1_19263074     HCab    C    A        1      2        2 
   1  chr1_19263074     HPrz    C    A        1      2        2 
   1  chr1_19263074     ZBoe    C    A        0      0        2 
   1  chr1_19263074     ZGre    C    A        0      0        2 
   1  chr1_19263074     ZHar    C    A        0      0        2 
   1  chr1_19263074   Sample    C    A        0      0        2 
   1  chr1_19265863     AAsi    T    C        0      0        2 
   1  chr1_19265863     AKia    T    C        0      0        2 
   1  chr1_19265863     AOna    T    C        0      0        2 
   1  chr1_19265863     ASom    T    C        0      0        2 
   1  chr1_19265863     HCab    T    C        0      0        2 
   1  chr1_19265863     HPrz    T    C        0      0        2 
   1  chr1_19265863     ZBoe    T    C        0      0        2 
   1  chr1_19265863     ZGre    T    C        0      0        2 
   1  chr1_19265863     ZHar    T    C        1      2        2 
   1  chr1_19265863   Sample    T    C        0      0        2 
   1  chr1_19278951     AAsi    C    T        0      0        2 
   1  chr1_19278951     AKia    C    T        0      0        2 
   1  chr1_19278951     AOna    C    T        0      0        2 
   1  chr1_19278951     ASom    C    T        0      0        2 
   1  chr1_19278951     HCab    C    T        0      0        2 
   1  chr1_19278951     HPrz    C    T      0.5      1        2 
   1  chr1_19278951     ZBoe    C    T        0      0        2 
   1  chr1_19278951     ZGre    C    T        0      0        2 
   1  chr1_19278951     ZHar    C    T        0      0        2 
   1  chr1_19278951   Sample    C    T        0      0        2 
   1  chr1_19289782     AAsi    C    T        0      0        2 
   1  chr1_19289782     AKia    C    T        0      0        2 
   1  chr1_19289782     AOna    C    T        0      0        2 
   1  chr1_19289782     ASom    C    T        0      0        2 
   1  chr1_19289782     HCab    C    T        1      2        2 
   1  chr1_19289782     HPrz    C    T        1      2        2 
   1  chr1_19289782     ZBoe    C    T        0      0        2 
   1  chr1_19289782     ZGre    C    T        0      0        2 
   1  chr1_19289782     ZHar    C    T        0      0        2 
   1  chr1_19289782   Sample    C    T        0      0        2 
   1  chr1_19291372     AAsi    A    G        0      0        2 
   1  chr1_19291372     AKia    A    G        0      0        2 
   1  chr1_19291372     AOna    A    G        0      0        2 
   1  chr1_19291372     ASom    A    G        0      0        2 
   1  chr1_19291372     HCab    A    G        0      0        2 
   1  chr1_19291372     HPrz    A    G      0.5      1        2 
   1  chr1_19291372     ZBoe    A    G        0      0        2 
   1  chr1_19291372     ZGre    A    G        0      0        2 
   1  chr1_19291372     ZHar    A    G        0      0        2 
   1  chr1_19291372   Sample    A    G        0      0        2 
   1  chr1_19293632     AAsi    C    A        0      0        2 
   1  chr1_19293632     AKia    C    A        0      0        2 
   1  chr1_19293632     AOna    C    A        0      0        2 
   1  chr1_19293632     ASom    C    A        0      0        2 
   1  chr1_19293632     HCab    C    A        0      0        2 
   1  chr1_19293632     HPrz    C    A        0      0        2 
   1  chr1_19293632     ZBoe    C    A        1      2        2 
   1  chr1_19293632     ZGre    C    A        0      0        2 
   1  chr1_19293632     ZHar    C    A        1      2        2 
   1  chr1_19293632   Sample    C    A        0      0        2 
   1  chr1_19298205     AAsi    T    C        0      0        2 
   1  chr1_19298205     AKia    T    C        0      0        2 
   1  chr1_19298205     AOna    T    C        0      0        2 
   1  chr1_19298205     ASom    T    C        0      0        2 
   1  chr1_19298205     HCab    T    C        0      0        2 
   1  chr1_19298205     HPrz    T    C        0      0        2 
   1  chr1_19298205     ZBoe    T    C        0      0        2 
   1  chr1_19298205     ZGre    T    C        1      2        2 
   1  chr1_19298205     ZHar    T    C        0      0        2 
   1  chr1_19298205   Sample    T    C        0      0        2 
   1  chr1_19309716     AAsi    A    G        0      0        2 
   1  chr1_19309716     AKia    A    G        0      0        2 
   1  chr1_19309716     AOna    A    G        0      0        2 
   1  chr1_19309716     ASom    A    G        0      0        2 
   1  chr1_19309716     HCab    A    G        0      0        2 
   1  chr1_19309716     HPrz    A    G        0      0        2 
   1  chr1_19309716     ZBoe    A    G      0.5      1        2 
   1  chr1_19309716     ZGre    A    G        1      2        2 
   1  chr1_19309716     ZHar    A    G        0      0        2 
   1  chr1_19309716   Sample    A    G        0      0        2 
   1  chr1_19313779     AAsi    A    T        0      0        2 
   1  chr1_19313779     AKia    A    T        0      0        2 
   1  chr1_19313779     AOna    A    T        0      0        2 
   1  chr1_19313779     ASom    A    T        0      0        2 
   1  chr1_19313779     HCab    A    T        1      2        2 
   1  chr1_19313779     HPrz    A    T        1      2        2 
   1  chr1_19313779     ZBoe    A    T        0      0        2 
   1  chr1_19313779     ZGre    A    T        0      0        2 
   1  chr1_19313779     ZHar    A    T        0      0        2 
   1  chr1_19313779   Sample    A    T        0      0        2 
   1  chr1_19314328     AAsi    A    G        1      2        2 
   1  chr1_19314328     AKia    A    G        1      2        2 
   1  chr1_19314328     AOna    A    G        0      0        2 
   1  chr1_19314328     ASom    A    G        1      2        2 
   1  chr1_19314328     HCab    A    G        0      0        2 
   1  chr1_19314328     HPrz    A    G        0      0        2 
   1  chr1_19314328     ZBoe    A    G        0      0        2 
   1  chr1_19314328     ZGre    A    G        0      0        2 
   1  chr1_19314328     ZHar    A    G        0      0        2 
   1  chr1_19314328   Sample    A    G        1      2        2 
   1  chr1_19315377     AAsi    C    A        0      0        2 
   1  chr1_19315377     AKia    C    A        0      0        2 
   1  chr1_19315377     AOna    C    A        0      0        2 
   1  chr1_19315377     ASom    C    A        0      0        2 
   1  chr1_19315377     HCab    C    A        0      0        2 
   1  chr1_19315377     HPrz    C    A        0      0        2 
   1  chr1_19315377     ZBoe    C    A        0      0        2 
   1  chr1_19315377     ZGre    C    A        1      2        2 
   1  chr1_19315377     ZHar    C    A        0      0        2 
   1  chr1_19315377   Sample    C    A        0      0        2 
   1  chr1_19318158     AAsi    T    C        0      0        2 
   1  chr1_19318158     AKia    T    C        0      0        2 
   1  chr1_19318158     AOna    T    C        0      0        2 
   1  chr1_19318158     ASom    T    C        0      0        2 
   1  chr1_19318158     HCab    T    C        0      0        2 
   1  chr1_19318158     HPrz    T    C        0      0        2 
   1  chr1_19318158     ZBoe    T    C      0.5      1        2 
   1  chr1_19318158     ZGre    T    C        0      0        2 
   1  chr1_19318158     ZHar    T    C        1      2        2 
   1  chr1_19318158   Sample    T    C        0      0        2 
   1  chr1_19320586     AAsi    G    A        0      0        2 
   1  chr1_19320586     AKia    G    A        0      0        2 
   1  chr1_19320586     AOna    G    A        1      2        2 
   1  chr1_19320586     ASom    G    A        0      0        2 
   1  chr1_19320586     HCab    G    A        0      0        2 
   1  chr1_19320586     HPrz    G    A        0      0        2 
   1  chr1_19320586     ZBoe    G    A        0      0        2 
   1  chr1_19320586     ZGre    G    A        0      0        2 
   1  chr1_19320586     ZHar    G    A        0      0        2 
   1  chr1_19320586   Sample    G    A        0      0        2 
   1  chr1_19323552     AAsi    C    A        0      0        2 
   1  chr1_19323552     AKia    C    A        0      0        2 
   1  chr1_19323552     AOna    C    A        0      0        2 
   1  chr1_19323552     ASom    C    A        0      0        2 
   1  chr1_19323552     HCab    C    A        0      0        2 
   1  chr1_19323552     HPrz    C    A        0      0        2 
   1  chr1_19323552     ZBoe    C    A      0.5      1        2 
   1  chr1_19323552     ZGre    C    A        0      0        2 
   1  chr1_19323552     ZHar    C    A        0      0        2 
   1  chr1_19323552   Sample    C    A        0      0        2 
   1  chr1_19324402     AAsi    T    C        0      0        2 
   1  chr1_19324402     AKia    T    C        0      0        2 
   1  chr1_19324402     AOna    T    C        0      0        2 
   1  chr1_19324402     ASom    T    C        0      0        2 
   1  chr1_19324402     HCab    T    C        1      2        2 
   1  chr1_19324402     HPrz    T    C        1      2        2 
   1  chr1_19324402     ZBoe    T    C        1      2        2 
   1  chr1_19324402     ZGre    T    C        0      0        2 
   1  chr1_19324402     ZHar    T    C        0      0        2 
   1  chr1_19324402   Sample    T    C        0      0        2 
   1  chr1_19325604     AAsi    G    A        1      2        2 
   1  chr1_19325604     AKia    G    A        0      0        2 
   1  chr1_19325604     AOna    G    A        0      0        2 
   1  chr1_19325604     ASom    G    A        0      0        2 
   1  chr1_19325604     HCab    G    A        0      0        2 
   1  chr1_19325604     HPrz    G    A        0      0        2 
   1  chr1_19325604     ZBoe    G    A        0      0        2 
   1  chr1_19325604     ZGre    G    A        0      0        2 
   1  chr1_19325604     ZHar    G    A        0      0        2 
   1  chr1_19325604   Sample    G    A        1      2        2 
   1  chr1_19330347     AAsi    C    T        0      0        2 
   1  chr1_19330347     AKia    C    T        0      0        2 
   1  chr1_19330347     AOna    C    T        0      0        2 
   1  chr1_19330347     ASom    C    T        0      0        2 
   1  chr1_19330347     HCab    C    T        0      0        2 
   1  chr1_19330347     HPrz    C    T        0      0        2 
   1  chr1_19330347     ZBoe    C    T        1      2        2 
   1  chr1_19330347     ZGre    C    T        0      0        2 
   1  chr1_19330347     ZHar    C    T        0      0        2 
   1  chr1_19330347   Sample    C    T        0      0        2 
   1  chr1_19333399     AAsi    T    C        0      0        2 
   1  chr1_19333399     AKia    T    C        0      0        2 
   1  chr1_19333399     AOna    T    C        0      0        2 
   1  chr1_19333399     ASom    T    C        0      0        2 
   1  chr1_19333399     HCab    T    C      0.5      1        2 
   1  chr1_19333399     HPrz    T    C        1      2        2 
   1  chr1_19333399     ZBoe    T    C        0      0        2 
   1  chr1_19333399     ZGre    T    C        0      0        2 
   1  chr1_19333399     ZHar    T    C        0      0        2 
   1  chr1_19333399   Sample    T    C        0      0        2 
   1  chr1_19339519     AAsi    G    A        0      0        2 
   1  chr1_19339519     AKia    G    A        0      0        2 
   1  chr1_19339519     AOna    G    A        0      0        2 
   1  chr1_19339519     ASom    G    A        0      0        2 
   1  chr1_19339519     HCab    G    A        0      0        2 
   1  chr1_19339519     HPrz    G    A        0      0        2 
   1  chr1_19339519     ZBoe    G    A        0      0        2 
   1  chr1_19339519     ZGre    G    A        1      2        2 
   1  chr1_19339519     ZHar    G    A        1      2        2 
   1  chr1_19339519   Sample    G    A        0      0        2 
   1  chr1_19347374     AAsi    T    C        0      0        2 
   1  chr1_19347374     AKia    T    C        1      2        2 
   1  chr1_19347374     AOna    T    C        0      0        2 
   1  chr1_19347374     ASom    T    C        0      0        2 
   1  chr1_19347374     HCab    T    C        0      0        2 
   1  chr1_19347374     HPrz    T    C        0      0        2 
   1  chr1_19347374     ZBoe    T    C        0      0        2 
   1  chr1_19347374     ZGre    T    C        0      0        2 
   1  chr1_19347374     ZHar    T    C        0      0        2 
   1  chr1_19347374   Sample    T    C        0      0        2 
   1  chr1_19348805     AAsi    T    A        0      0        2 
   1  chr1_19348805     AKia    T    A        0      0        2 
   1  chr1_19348805     AOna    T    A        0      0        2 
   1  chr1_19348805     ASom    T    A        0      0        2 
   1  chr1_19348805     HCab    T    A        0      0        2 
   1  chr1_19348805     HPrz    T    A        0      0        2 
   1  chr1_19348805     ZBoe    T    A        0      0        2 
   1  chr1_19348805     ZGre    T    A        0      0        2 
   1  chr1_19348805     ZHar    T    A      0.5      1        2 
   1  chr1_19348805   Sample    T    A        0      0        2 
   1  chr1_19351020     AAsi    A    C        0      0        2 
```
