## Supplementary File 7. Zonkey (Schubert et al. 2017) report for donkey specimen Ancient7. for "No genetic evidence yet for hinnies at Mazongshan (400-160 BCE), northwestern China": incl_ts.tped (part 1 of 31)

```
1 chr1_8066 0 8066 C C C C C C C C T T T T C C C C C C C C
1 chr1_11536 0 11536 T T G G G G T T T T T T T T T T T T T T
1 chr1_14967 0 14967 T T T T T T T T T T T T T T T T C C T T
1 chr1_15282 0 15282 T T C C C C C C T T T T C C C C C C C C
1 chr1_17283 0 17283 C C C C C C C C C C C G C C C C C C C C
1 chr1_18123 0 18123 G G A A G G G G G G G G G G G G G G G G
1 chr1_28576 0 28576 G G G G G G G G G G G G A A G G G G G G
1 chr1_33924 0 33924 G G G G G G G G G G G G C C G G C C G G
1 chr1_37300 0 37300 G G G G G G G G G G G G C C G G G G G G
1 chr1_49532 0 49532 T T T T T T T T C C C C T T T T T T T T
1 chr1_56368 0 56368 G G G G G G G G G G G G A G G G G G G G
1 chr1_80599 0 80599 G G G G G G G G A A A A G G G G G G G G
1 chr1_84283 0 84283 T T T T T T T T G T G G T T T T T T T T
1 chr1_89136 0 89136 A C A A A A C C A A A A A A A A A A A A
1 chr1_93021 0 93021 G G C C C C G G G G G G G G G G G G G G
1 chr1_93691 0 93691 T T T T C T T T T T T T T T T T T T T T
1 chr1_102774 0 102774 G G G G G G G G G G G G G G A A G G G G
1 chr1_110236 0 110236 C C T T C C C C C C C C C C C C C C C C
1 chr1_121906 0 121906 G G G G A A G G G G G G G G G G G G G G
1 chr1_132629 0 132629 C C C C C C C C C C C C C C C C T T C C
1 chr1_134036 0 134036 G G G G G G G G A A A A G G G G G G G G
1 chr1_138012 0 138012 C C C C C C C C A A A A C C C C C C C C
1 chr1_138707 0 138707 G G G G G G G G A A A A G G G G G G G G
1 chr1_139417 0 139417 C C C C C C C C C C C C T T C C C C C C
1 chr1_143346 0 143346 G G G G G G G G G G G G G G A A G G G G
1 chr1_147270 0 147270 C C C C C C C C T T T T C C C C C C C C
1 chr1_155500 0 155500 C C C C C C C C C C C C T T T T T T C C
1 chr1_168319 0 168319 C C C C C C C C C C C C A C C C C C C C
1 chr1_169469 0 169469 G G G G G G G G G G G G A G G G G G G G
1 chr1_172840 0 172840 A A G G G G G G G G G G G G G G G G A A
1 chr1_176863 0 176863 T T T T T T T T T T T T A T T T T T T T
1 chr1_177066 0 177066 A A A A A A A A A A A A A A A A G G A A
1 chr1_183783 0 183783 A A A A G G A A A A A A A A A A A A A A
1 chr1_185357 0 185357 T T T T T T T T G G G G T T T T T T T T
1 chr1_197375 0 197375 C C C C C C C C C C C C C G C C C C C C
1 chr1_203662 0 203662 T T G G G G T T T T T T T T T T T T T T
1 chr1_205972 0 205972 T T C C C C T T C C C C C C C C C C T T
1 chr1_207040 0 207040 G G G G G G G G A A A A G G G G G G G G
1 chr1_217041 0 217041 T T T T T T T T T T T T T T T T C C T T
1 chr1_217968 0 217968 G G G G G G G G G G G G A A A A G G G G
1 chr1_224708 0 224708 G G T T T T G G G G G G G G G G G G G G
1 chr1_231522 0 231522 A A A A A A A A A A A A T T A A A A A A
1 chr1_240465 0 240465 A A T T A A A A A A A A A A A A A A A A
1 chr1_240646 0 240646 G G A A G G G G G G G G G G G G G G A A
1 chr1_253287 0 253287 G G G G G G G G G G G G A G G G G G G G
1 chr1_253566 0 253566 G G G G G G G G G G G G A A A A A A G G
1 chr1_260068 0 260068 C G C G C G C G G G G G C G C G C C C C
1 chr1_269667 0 269667 C C C C C C C C C C C C C C T T C C C C
1 chr1_277174 0 277174 G G G G G G G G G G G G A G G G G G G G
1 chr1_278182 0 278182 C C C C C C C C T T T T C C C C C C C C
1 chr1_281885 0 281885 T T T T T T T T C C C C T T T T T T T T
1 chr1_282235 0 282235 C C C C C C C C T T T T C C C C C C C C
1 chr1_282421 0 282421 C C C C C C C C T T C C C C C C C C C C
1 chr1_283923 0 283923 G G G G A G G G G G G G G G G G G G G G
1 chr1_290081 0 290081 G G G G G G G G A A A A G G G G G G G G
1 chr1_295190 0 295190 G G G G C G G G G G G G G G G G G G G G
1 chr1_297202 0 297202 A A A A A A A A G G A G A A A A A A A A
1 chr1_312618 0 312618 T T T T T T T T T T T T C C T T T T T T
1 chr1_321418 0 321418 C C G G C G C C C C C C C C C C C C C C
1 chr1_323457 0 323457 A A A A A A A A A A A A G G A A G G A A
1 chr1_328086 0 328086 C C C C C C C C T T T T C C C C C C C C
1 chr1_331701 0 331701 C C C C C C C C A A A A C C C C C C C C
1 chr1_338868 0 338868 C C T T T T C C T T T T T T T T T T C C
1 chr1_341087 0 341087 C C C C C C C C C C C C C C C C C T C C
1 chr1_345945 0 345945 T T T T T T T T C C C C T T T T T T T T
1 chr1_346572 0 346572 A A G G G G A A G G G G A A A A A A A A
1 chr1_347530 0 347530 C C C C C C C C C C C C T T C C C C C C
1 chr1_347796 0 347796 A A A A A A A A A A A A A A A G A A A A
1 chr1_359316 0 359316 T T C C C C T T C C C C C T C C C C T T
1 chr1_360110 0 360110 C C C C C C C C T T T T C C C C C C C C
1 chr1_366033 0 366033 A G A G A G A G G G G G A G A G A G G G
1 chr1_374270 0 374270 G G G G G G G G G G G G A G A G A G G G
1 chr1_376071 0 376071 G G G G G G G G G G G G C C G G G G G G
1 chr1_380514 0 380514 C C C C C C C C T T C C C C C C C C C C
1 chr1_381772 0 381772 C C C C C C C C T T T T C C C C C C C C
1 chr1_381785 0 381785 G G G G G G G G G G G G G G G G A A G G
1 chr1_386938 0 386938 C C C C C C C C C C C C C C C T C C C C
1 chr1_387074 0 387074 C C T T C C C C C C C C C C C C C C C C
1 chr1_387229 0 387229 T T T T C C T T T T T T T T T T T T T T
1 chr1_387761 0 387761 C C G G G G C C C C C C C C C C C C C C
1 chr1_388204 0 388204 A A G G G G G G G G G G G G G G A A A A
1 chr1_393110 0 393110 G G G G G G G G A A A A G G G G G G G G
1 chr1_395049 0 395049 A A A A A A A A G G G G A A G G A A A A
1 chr1_395395 0 395395 T T C C T T T T T T T T T T T T T T T T
1 chr1_395989 0 395989 C C C C C C C C T T T T C C C C C C C C
1 chr1_403120 0 403120 G G G G C C G G G G G G G G G G G G G G
1 chr1_403756 0 403756 C C C C C C C C C C C C A C C C C C C C
1 chr1_415757 0 415757 C C C C C C C C C C C C C C C C T T C C
1 chr1_416005 0 416005 C C C C C C C C C C C C C C T T C C C C
1 chr1_417396 0 417396 T T T T T T T T G G G G T T T T T T T T
1 chr1_417525 0 417525 C C C C C T C C C C C C C C C C C C C C
1 chr1_417777 0 417777 G G A A A A G G G G G G G G G G G G G G
1 chr1_418305 0 418305 G G G G G G G G A A G G G G G G G G G G
1 chr1_418879 0 418879 C C C C C C C C T T C T C C C C C C C C
1 chr1_422471 0 422471 G G G G G G G G G G G G G G A A G G G G
1 chr1_429538 0 429538 G G G G G G G G T T T T G G G G G G G G
1 chr1_431435 0 431435 C C T T C C C C C C C C C C C C C C C C
1 chr1_433302 0 433302 C C C C C C C C C C C T C C C C C C C C
1 chr1_435763 0 435763 T T T T T T T T C C C C T T T T T T T T
1 chr1_441393 0 441393 T T T T T T T T C C C C T T T T T T T T
1 chr1_442287 0 442287 A A G G A A A A A A A A A A A A A A A A
1 chr1_457373 0 457373 T T T T T T T T T T T T T T G T T T T T
1 chr1_464022 0 464022 G G G G G G G G G G G G G G A G G G G G
1 chr1_466938 0 466938 T T T T T T T T C C C C T T T T T T T T
1 chr1_468764 0 468764 G G G G G G G G G G G G A G G G A A G G
1 chr1_469808 0 469808 C C C C C C C C C C C C C C C C C T C C
1 chr1_469987 0 469987 C C C C C C C C C C C C C C C C T T C C
1 chr1_476926 0 476926 T T G G G G T T G G G G G G G G G G T T
1 chr1_482007 0 482007 T T T T T T C C T T T T T T T T T T T T
1 chr1_483797 0 483797 C C C C C C C C C C C C T T C C C C T T
1 chr1_488293 0 488293 A A A A A A A A A A A C A A A A A A A A
1 chr1_491454 0 491454 C C C C C C C C T T T T C C C C C C C C
1 chr1_493085 0 493085 A A A A A A A A A A A A A C A A A A A A
1 chr1_509845 0 509845 G G G G G G G G G G G G A G G G G G G G
1 chr1_521880 0 521880 C C C C C C C C C C C C A C C C C C C C
1 chr1_522236 0 522236 G G G G G G G G A A A A G G G G G G G G
1 chr1_523009 0 523009 G G G G G G G G G G G G G T G G G G G G
1 chr1_523324 0 523324 G G C C C C C C C C C C C C C C C C C C
1 chr1_531644 0 531644 C C T T T T C C C C C C C C C C C C C C
1 chr1_532917 0 532917 G G T T T T G G T T T T T T T T T T G G
1 chr1_533133 0 533133 C C C C C C C C T T C C C C C C C C C C
1 chr1_552116 0 552116 A A G G G G A A G G G G G G G G G G A A
1 chr1_605239 0 605239 T T T T T T T T C C C C T T T T T T T T
1 chr1_610362 0 610362 A A A A A A A A A A G G A A A A A A A A
1 chr1_611586 0 611586 T T T T T T T T G G T T T T T T T T T T
1 chr1_614453 0 614453 C C C C C C C C C C C C C T C C C C C C
1 chr1_622899 0 622899 A A C C C C A A C C C C C C C C C C A A
1 chr1_624890 0 624890 C C T T C C C C C C C C C C C C C C C C
1 chr1_630678 0 630678 C C C C C C C C T T T T C C C C C C C C
1 chr1_634969 0 634969 C C T T C C C C C C C C C C C C C C C C
1 chr1_636016 0 636016 A A A A A A A A G G G G A A A A A A A A
1 chr1_636594 0 636594 G G G G G G G G A A A A G G G G G G G G
1 chr1_641721 0 641721 A A A A A A A A A A A A A A A A G G A A
1 chr1_646404 0 646404 C C C C C C C C C C C C C T C C C C C C
1 chr1_647942 0 647942 G G G G G G G G G G G G A G G G G G G G
1 chr1_652278 0 652278 C C C C C C C C C C C C C C C T C C C C
1 chr1_656337 0 656337 G G A A G G G G G G G G G G G G G G G G
1 chr1_659826 0 659826 C C T T C C C C C C C C C C C C C C C C
1 chr1_680727 0 680727 C C C C C C C C C C T T C C C C C C C C
1 chr1_683684 0 683684 T T T T T T T T C C C C T T T T T T T T
1 chr1_693423 0 693423 G G G G G G G G G G G G C G G G G G G G
1 chr1_693502 0 693502 A A A A A A A A A A A A A C A A A A A A
1 chr1_696064 0 696064 T T T T T T T T C C C C T T T T T T T T
1 chr1_700253 0 700253 G G G G G G G G G G G G A G G G G G G G
1 chr1_700426 0 700426 A A A A A A A A C C C C A A A A A A A A
1 chr1_701519 0 701519 C C C C C C C C C C C C C C C C T T C C
1 chr1_702820 0 702820 T T C C C C C C C C C C C C C C C C T T
1 chr1_704996 0 704996 C C C C C C C C T T T T C C C C C C C C
1 chr1_718641 0 718641 C C C C C C C C C C C C C C C C T T C C
1 chr1_722079 0 722079 G G G G G G G G G G G G C G G G G G G G
1 chr1_723166 0 723166 C C C T C C C C C C C C C C C C C C C C
1 chr1_725089 0 725089 T T G G G G G G G G G G G G G G G G T T
1 chr1_728822 0 728822 G G G G A G G G G G G G G G G G G G G G
1 chr1_730194 0 730194 C C C C C C C C C C C C C C C C C T C C
1 chr1_741628 0 741628 C C C C C C C C T T T T C C C C C C C C
1 chr1_752629 0 752629 G G G G G G G G C C C C G G G G G G G G
1 chr1_762279 0 762279 A A A A A A A A A A A G A A A A A A A A
1 chr1_769373 0 769373 G G G G G G G G G G G G G G G G A A G G
1 chr1_773599 0 773599 G G G G G G G G A A A A G G G G G G G G
1 chr1_776579 0 776579 A A A A A A A A A A A A A A A A A C A A
1 chr1_779125 0 779125 T T T T T T T T C C C C T T T T T T T T
1 chr1_779247 0 779247 C C C C C C C C C C C C C T C C C C C C
1 chr1_780997 0 780997 C C C C C C C C C C C C C G C C C C C C
1 chr1_781176 0 781176 G G G G G G G G G G G G G G A A G G G G
1 chr1_781643 0 781643 C C C C C T C C C C C C C C C C C C C C
1 chr1_785141 0 785141 G G G G G G G G A A A A G G G G G G G G
1 chr1_785394 0 785394 C C C C C T C C C C C C C C C C T T C C
1 chr1_785732 0 785732 C C T T C C C C C C C C C C C C C C C C
1 chr1_799316 0 799316 T T T T T T T T T T T T C C C C C C T T
1 chr1_801379 0 801379 C C A A C C C C C C C C C C C C C C C C
1 chr1_812164 0 812164 G G G G G G G G C C C C G G G G G G G G
1 chr1_817483 0 817483 G G G G G G G G G G G G C C G G G G G G
1 chr1_818908 0 818908 G G A G G G G G G G G G G G G G G G G G
1 chr1_819685 0 819685 G G G G G G G G A A A A G G G G G G G G
1 chr1_821725 0 821725 A A A A A A A A A A A A A A G G A A A A
1 chr1_825934 0 825934 C C C C C C C C G G G G C C C C C C C C
1 chr1_840731 0 840731 A A G G A A A A A A A A A A A A A A A A
1 chr1_855390 0 855390 C C C C C C C C T T T T C C C C C C C C
1 chr1_856102 0 856102 G G G G G G T T G G G G G G G G G G G G
1 chr1_857686 0 857686 A A A A A A A A G G G G A A A A A A A A
1 chr1_858951 0 858951 A A A A A A A A G G G G A A A A A A A A
1 chr1_870286 0 870286 C C C C C C C C C C C C C C C T C C C C
1 chr1_876571 0 876571 G G G G A G G G G G G G G G G G G G G G
1 chr1_877172 0 877172 A A G G G G A A G G G G G G G G G G A A
1 chr1_885185 0 885185 C C C C C C C C T T C C C C C C C C C C
1 chr1_885308 0 885308 C C C C C C C C T T T T C C C C C C C C
1 chr1_885495 0 885495 C C A C C C C C C C C C C C C C C C C C
1 chr1_887366 0 887366 C C C C C T C C C C C C C C C C C C C C
1 chr1_893071 0 893071 G G G G G G G G G G G G G G G G G T G G
1 chr1_895654 0 895654 T T T T T T T T C C C C T T T T T T T T
1 chr1_900805 0 900805 C C C C C T C C C C C C C C C C C C C C
1 chr1_901732 0 901732 A A A A A A A A G G G G A A A A A A A A
1 chr1_902230 0 902230 C C C C C C C C C C C C C T C C C C C C
1 chr1_911300 0 911300 C C T T C C C C C C C C C C C C C C T T
1 chr1_912678 0 912678 C C C C C C C C C C C C T T C C C C C C
1 chr1_918336 0 918336 T T T T T T T T T T T T C C C C C C T T
1 chr1_922039 0 922039 T T T T T T T T C C C C T T T T T T T T
1 chr1_931220 0 931220 C C C C C C C C C C C C C C C T C C C C
1 chr1_933041 0 933041 C T C C C C C C C C C C C C C C C C T T
1 chr1_936849 0 936849 C C C C C C C C C C C C C T C C C C C C
1 chr1_937602 0 937602 C C C C C C C C C C C C C C C C T T C C
1 chr1_938238 0 938238 C C C C C C C C C C C C C C C C G G C C
1 chr1_940122 0 940122 A A A A A A A A G G G G A A A A A A A A
1 chr1_947286 0 947286 C C C C C C C C C C C C C C C C T T C C
1 chr1_949983 0 949983 A A A A A A A A G G G G A A A A A A A A
1 chr1_950683 0 950683 T T T T T T T T T T T T C T T T T T T T
1 chr1_953206 0 953206 A A A A A G A A A A A A A A A A A A A A
1 chr1_967390 0 967390 C C C C C C C C C C C C C C T T C C C C
1 chr1_980694 0 980694 G G G G G G G G G G G G A A G G G G G G
1 chr1_987550 0 987550 G G G G G G G G G G G G G G G G A A G G
1 chr1_992552 0 992552 T T T T T T T T T T T T T T C C T T T T
1 chr1_995803 0 995803 C C C C C C C C C C C C C T C C C C C C
1 chr1_998305 0 998305 C C T T C T C C C C C C C C C C C C C C
1 chr1_999176 0 999176 C C C C C C C C C C C C C C C T C C C C
1 chr1_1000453 0 1000453 G G G G G G G G G G G G A G G G G G G G
1 chr1_1004129 0 1004129 G G A A A A G G G G G G G G G G G G G G
1 chr1_1007390 0 1007390 A A A A A A A A C C C C A A A A A A A A
1 chr1_1011417 0 1011417 T T T T T T T T C C C C T T T T T T T T
1 chr1_1015826 0 1015826 G G A A A A G G A A A A G G G G G G G G
1 chr1_1022295 0 1022295 G G G G G G G G G G A G G G G G G G G G
1 chr1_1026546 0 1026546 T T T T T T C C T T T T T T T T T T T T
1 chr1_1032492 0 1032492 G G G G G G G G G G G G G G G G C C G G
1 chr1_1037086 0 1037086 G G G G C G G G G G G G G G G G G G G G
1 chr1_1045976 0 1045976 T T T T T T T T T T C T T T T T T T T T
1 chr1_1057152 0 1057152 C C C C C C C C C C C C C T C C C C C C
1 chr1_1058019 0 1058019 C C T T T T C C C C C C C C C C C C C C
1 chr1_1059352 0 1059352 C C C C C C C C G G G G C C C C C C C C
1 chr1_1059583 0 1059583 G G G G G G G G G G G G A G G G G G G G
1 chr1_1061553 0 1061553 C C T T C T C C C C C C C C C C C C C C
1 chr1_1067063 0 1067063 C C C C C C C C C C C C C C C C T T C C
1 chr1_1068423 0 1068423 C C C C C C C C C C C C T T C C T T C C
1 chr1_1068911 0 1068911 T T C C C C C C C C C C C C C C C C T T
1 chr1_1069335 0 1069335 G G G G A A G G G G G G G G G G G G G G
1 chr1_1070671 0 1070671 C C C C C C C C C C C C T T T T C C C C
1 chr1_1076568 0 1076568 G G T T T T G G G G G G G G G G G G G G
1 chr1_1077600 0 1077600 G G G G G G G G C C C C G G G G G G G G
1 chr1_1082533 0 1082533 A A G G G G G G G G G G G G G G G G G G
1 chr1_1089320 0 1089320 C C C C C C C C T T T T C C C C C C C C
1 chr1_1091298 0 1091298 G G C C C C G G C C C C C C C C C C G G
1 chr1_1091494 0 1091494 C C C C C C C C G G G G C C C C C C C C
1 chr1_1106088 0 1106088 G G C C C G G G G G G G G G G G G G G G
1 chr1_1106717 0 1106717 T T T T T T T T T T T T A A T T T T T T
1 chr1_1117675 0 1117675 A A C C A C A A A A A A A A A A A A A A
1 chr1_1133225 0 1133225 C C C C C C T T C C C C C C C C C C C C
1 chr1_1136501 0 1136501 C C C C C C C C T T T T C C C C C C C C
1 chr1_1140117 0 1140117 G G G G G G G G A A A A G G G G A A G G
1 chr1_1143729 0 1143729 G G G G G G G G A A A A G G G G G G G G
1 chr1_1147763 0 1147763 A A A A A A A A A A A A A A A A T T A A
1 chr1_1149238 0 1149238 A A A A A A A A A A A A G G G G A A A A
1 chr1_1149624 0 1149624 G G G G G G G G A G G G G G G G G G G G
1 chr1_1150117 0 1150117 C C C C C C C C C C C C C C C T C T C C
1 chr1_1153514 0 1153514 G G G G G G G G A A A A G G G G G G G G
1 chr1_1155575 0 1155575 G G G G G G G G G G G G G G A A G G G G
1 chr1_1159396 0 1159396 G G G G G G G G G G G G G G G G C C G G
1 chr1_1161343 0 1161343 A A T T T T A A T T T T T T T T T T A A
1 chr1_1161829 0 1161829 T T T T T T T T C C C C T T T T T T T T
1 chr1_1166308 0 1166308 C C A A A A C C C C C C C C C C C C C C
1 chr1_1167615 0 1167615 C C C C C C C C A A A A C C C C C C C C
1 chr1_1173964 0 1173964 T T C C C C C C C C C C C C C C C C T T
1 chr1_1174335 0 1174335 C C C C C T C C C C C C C C C C C C C C
1 chr1_1179726 0 1179726 C C C C C C C C G G G G C C C C C C C C
1 chr1_1182167 0 1182167 A A G G G G A A G G G G G G G G G G A A
1 chr1_1182692 0 1182692 A A G G G G A A G G G G G G G G G G A A
1 chr1_1186465 0 1186465 G G G G G G G G G G G G C G G G G G G G
1 chr1_1186473 0 1186473 G G G G G G G G G G G G A G G G G G G G
1 chr1_1190397 0 1190397 A A G G G G G G G G G G G G G G G G G G
1 chr1_1191266 0 1191266 C C T T C T C C C C C C C C C C C C C C
1 chr1_1197260 0 1197260 C C C C C C C C C C C C C C C C T T C C
1 chr1_1198534 0 1198534 G G G G G G G G G G G G A A G G G G G G
1 chr1_1202410 0 1202410 T T T T T T T T T T T T T T T T C C T T
1 chr1_1202604 0 1202604 G G G G G G G G A A A A G G G G G G G G
1 chr1_1203577 0 1203577 G G G G A A G G G G G G G G G G G G G G
1 chr1_1207489 0 1207489 C C C C C C C C C C C C C T C C C C C C
1 chr1_1209136 0 1209136 A A A A A A A A G G G G A A A A A A A A
1 chr1_1211340 0 1211340 C C C C G G C C C C C C C C C C C C C C
1 chr1_1223678 0 1223678 G G G G G G G G G G G G G G G G A A G G
1 chr1_1224937 0 1224937 C C C C C C C C C C C C C C G G C C C C
1 chr1_1235036 0 1235036 C C C C C C C C C C C C C C T T C C C C
1 chr1_1236162 0 1236162 G G G G C C G G G G G G G G G G G G G G
1 chr1_1239647 0 1239647 A A A A A A A A A A A T A A A A A A A A
1 chr1_1244050 0 1244050 G G A A G G G G A A A A G G G G G G G G
1 chr1_1245208 0 1245208 G G G G G G A A G G G G G G G G G G G G
1 chr1_1250506 0 1250506 T T T T T T T T G T T T T T T T T T T T
1 chr1_1253005 0 1253005 C C C C C C C C T T T T C C C C C C C C
1 chr1_1254992 0 1254992 G G A A G G G G G G G G G G G G G G G G
1 chr1_1256082 0 1256082 A A G G G G G G G G G G G G G G G G A A
1 chr1_1257089 0 1257089 A A A A A A A A C C C C A A A A A A A A
1 chr1_1261379 0 1261379 T T C C C C T T C C C C C C C C C C T T
1 chr1_1263438 0 1263438 G G G G G G G G A A A A G G G G G G G G
1 chr1_1265814 0 1265814 A A G G G G G G G G G G G G G G G G A A
1 chr1_1272022 0 1272022 C C C C C C C C T T C T C C C C C C C C
1 chr1_1273727 0 1273727 A A A A A A A A C C C C A A A A A A A A
1 chr1_1277530 0 1277530 T T T T T T T T T T T T T T T T G G T T
1 chr1_1279059 0 1279059 G G A A A A G G A A A A A A A A A A G G
1 chr1_1282142 0 1282142 C C T T T T C C C C C C T T T T T T C C
1 chr1_1285541 0 1285541 A A G G G G A A A A A A A A A A A A A A
1 chr1_1286036 0 1286036 G G A A G G G G G G G G G G G G G G G G
1 chr1_1299204 0 1299204 G G G G G G G G G G G G A A G G G G G G
1 chr1_1305974 0 1305974 G G T T G G G G T T T T T T T T T T G G
1 chr1_1310632 0 1310632 T T C C C C T T C C C C C C C C C C T T
1 chr1_1313095 0 1313095 A A A A A A A A G G G G A A A A A A A A
1 chr1_1314255 0 1314255 C C C C C C C C C T C C C C C C C C C C
1 chr1_1318945 0 1318945 T T T T T T C C T T T T T T T T T T T T
1 chr1_1326067 0 1326067 A A G G A A A A A A A A A A A A A A A A
1 chr1_1326704 0 1326704 C C C C C C C C T T T T C C C C C C C C
1 chr1_1327599 0 1327599 A A A A A A A A A A A A A A A A G G A A
1 chr1_1327756 0 1327756 C C C C C C C C C C C C C C T T C C C C
1 chr1_1327943 0 1327943 T T T T T T T T T T T T G T T T T T T T
1 chr1_1329473 0 1329473 C C T T T T T T T T T T T T T T T T C C
1 chr1_1331429 0 1331429 T T C C C C C C C C C C C C C C C C C C
1 chr1_1334089 0 1334089 G G G G A A G G G G G G G G G G G G G G
1 chr1_1347854 0 1347854 C C C C C C C C C T C C C C C C C C C C
1 chr1_1349635 0 1349635 C C C T C C C C C C C C C C C C C C C C
1 chr1_1352167 0 1352167 C C C C C C C C C C C C C T C C C C C C
1 chr1_1356080 0 1356080 T T T T A T T T T T T T T T T T T T T T
1 chr1_1358574 0 1358574 A A A A A A A A A A A A A A G G A A A A
1 chr1_1360719 0 1360719 A A A A A A A A A G A G A A A A A A A A
1 chr1_1363219 0 1363219 G G G G G G G G G T G T G G G G G G G G
1 chr1_1369205 0 1369205 A A A A A A A A T T T T A A A A A A A A
1 chr1_1370757 0 1370757 C C C C C C C C C C C C C C C C C T C C
1 chr1_1375839 0 1375839 C C C C C C C C A C C C C C C C C C C C
1 chr1_1377759 0 1377759 G G C C C G G G G G G G G G G G G G G G
1 chr1_1387467 0 1387467 G G G G G G G G A G G G G G G G G G G G
1 chr1_1395115 0 1395115 C C C C C C C C A A A A C C C C C C C C
1 chr1_1409423 0 1409423 T T T T T T T T C C C C T T T T T T T T
1 chr1_1419388 0 1419388 T T T T G T T T T T T T T T T T T T T T
1 chr1_1420310 0 1420310 C C C T C C C C C C C C C C C C C C C C
1 chr1_1430057 0 1430057 A A A A A A A A A A A A A T A A A A A A
1 chr1_1430382 0 1430382 G G G G G G G G A A A A G G G G G G G G
1 chr1_1433885 0 1433885 G G A G G G G G G G G G G G G G G G G G
1 chr1_1435822 0 1435822 C C C C C C C C C C C C C T C C C C C C
1 chr1_1436189 0 1436189 A A A A A A A A G G G G A A A A A A A A
1 chr1_1437618 0 1437618 T T T T T T T T C C C C T T T T T T T T
1 chr1_1438027 0 1438027 C C T T C T C C C C C C C C C C C C C C
1 chr1_1441575 0 1441575 T T C C C C T T C C C C C C C C C C T T
1 chr1_1442383 0 1442383 T T C C C C T T C C C C C C C C C C T T
1 chr1_1442503 0 1442503 C C A A A C C C C C C C C C C C C C C C
1 chr1_1469179 0 1469179 T T T T T T T T C C C C T T T T T T T T
1 chr1_1469530 0 1469530 C C C C C C C C G G G G C C C C C C C C
1 chr1_1474873 0 1474873 G G G G A G G G G G G G G G G G A A G G
1 chr1_1475909 0 1475909 C C C C C C C C C C C C A C C C C C C C
1 chr1_1476570 0 1476570 G G G G G G G G G G G G G G G G A A G G
1 chr1_1478535 0 1478535 T T T T G G T T T T T T T T T T T T T T
1 chr1_1479114 0 1479114 T T T T C T T T T T T T T T T T C T T T
1 chr1_1480780 0 1480780 A A A A A A A A G G G G A A A A A A A A
1 chr1_1485909 0 1485909 C C C C C C C C C C C C C C C C T T C C
1 chr1_1493098 0 1493098 A A T T T T A A T T T T T T T T T T A A
1 chr1_1494157 0 1494157 C C C C C C C C C C C C C T C C C C C C
1 chr1_1501959 0 1501959 C C C C C C C C T T T T C C C C C C C C
1 chr1_1505714 0 1505714 A A A A A A A A G G A G A A A A A A A A
1 chr1_1512274 0 1512274 C C C C C C C C T T T T C C C C C C C C
1 chr1_1512376 0 1512376 A A G G G G G G G G G G G G G G G G A A
1 chr1_1512626 0 1512626 C C T T C C C C C C C C C C C C C C C C
1 chr1_1516961 0 1516961 G G G G G G G G G G G T G G G G G G G G
1 chr1_1518854 0 1518854 T T T T T T T T T T T T T T G G G G T T
1 chr1_1522953 0 1522953 G G G G G G G G G G A G A G G G G G G G
1 chr1_1526658 0 1526658 C C C C C C C C G G C C C C C C C C C C
1 chr1_1531105 0 1531105 C C C C C C C C C C C C C T C C C C C C
1 chr1_1531948 0 1531948 C C C C C C C C T T T T C C C C C C C C
1 chr1_1541449 0 1541449 A A A A A A A A G G G G A A A A A A A A
1 chr1_1541967 0 1541967 A C A A A A A A A A A A A A A A A A C C
1 chr1_1542426 0 1542426 C C C C C C C C T T T T C C C C C C C C
1 chr1_1542974 0 1542974 C C C C C C C C C C C C C C C C G G C C
1 chr1_1545188 0 1545188 T T T T T T T T T T C T T T T T T T T T
1 chr1_1551263 0 1551263 A G G G G G G G G G G G G G A A G G A A
1 chr1_1553335 0 1553335 A G A A A A A A A A A A A A A A A A A A
1 chr1_1553724 0 1553724 A A A A A A A A A A A A A A A A G G A A
1 chr1_1555957 0 1555957 T T T T T T T T C C C C T T T T T T T T
1 chr1_1558034 0 1558034 C C C C C C T T C C C C C C T T C C C C
1 chr1_1560873 0 1560873 G G A G G G G G G G G G G G G G G G G G
1 chr1_1561418 0 1561418 C C C T C C C C C C C C T T T T C C C C
1 chr1_1563753 0 1563753 A A A A A A A A A A A A A A A A C C A A
1 chr1_1565596 0 1565596 G G G G G G G G A A A A G G G G G G G G
1 chr1_1566029 0 1566029 G G G G G G G G A A A A G G G G G G A A
1 chr1_1574232 0 1574232 C C T T T T C C C C C C C C C C C C C C
1 chr1_1575376 0 1575376 G G G G G G G G C C C C G G G G G G G G
1 chr1_1580427 0 1580427 A A G G G G A A G G G G A A A A A A A A
1 chr1_1580494 0 1580494 G G G G G G G G A A G G G G G G G G G G
1 chr1_1587728 0 1587728 G G G G G G G G G G G G A G G G G G G G
1 chr1_1588555 0 1588555 A A A A A A A A A A A A A A A A A G A A
1 chr1_1593568 0 1593568 G G A A G G G G G G G G G G G G G G G G
1 chr1_1607486 0 1607486 G G G G G G G G G G G G A A G G G G G G
1 chr1_1608491 0 1608491 G G T T G G G G G G G G G G G G G G G G
1 chr1_1614202 0 1614202 A C A A A A A A A A A A A A A A A A A A
1 chr1_1618477 0 1618477 T T T T A T T T T T T T T T T T T T T T
1 chr1_1618521 0 1618521 G G G G G G G G T T T T G G G G G G G G
1 chr1_1619090 0 1619090 G G G G G G G G G G G G G G G G A A G G
1 chr1_1622536 0 1622536 A A A A A G A A A A A A A A A A A A A A
1 chr1_1623843 0 1623843 C C C C C C T T C C C C C C C C C C C C
1 chr1_1626938 0 1626938 T T T T T T T T C C C C T T T T T T T T
1 chr1_1634778 0 1634778 C T C C C C C C C C C C C C C C C C C C
1 chr1_1641250 0 1641250 C C C T C C C C C C C C C C C C C C C C
1 chr1_1641519 0 1641519 T T T T T T T T C C C C T T T T T T T T
1 chr1_1642643 0 1642643 C C T T C C C C C C C C C C C C C C C C
1 chr1_1643465 0 1643465 C C C C C C C C G G G G C C C C C C C C
1 chr1_1643994 0 1643994 T T C C T T T T T T T T T T T T T T T T
1 chr1_1650257 0 1650257 C C C C C C C C C C C C A C C C C C C C
1 chr1_1651701 0 1651701 G G A A A A G G G G G G G G G G G G G G
1 chr1_1651746 0 1651746 G G G G A G G G G G G G G G G G G G G G
1 chr1_1652406 0 1652406 C C C C T T C C C C C C C C C C C C C C
1 chr1_1657650 0 1657650 G G G G G G G G G G G G A A A A G G G G
1 chr1_1661666 0 1661666 C C C C C C C C A A A A C C C C C C C C
1 chr1_1668957 0 1668957 G G G G G G G G G G G G G G A A G G G G
1 chr1_1673491 0 1673491 A A A A A A A A G G G G A A A A A A A A
1 chr1_1676512 0 1676512 C C C C C C C C C C C C C T C C C C C C
1 chr1_1681771 0 1681771 T T C C C C T T C C C C C C C C C C T T
1 chr1_1684994 0 1684994 C C C C C C C C T T C T C C C C C C C C
1 chr1_1693276 0 1693276 T T T T T T T T C C C C T T T T T T T T
1 chr1_1694240 0 1694240 T T C C C C T T C C C C C C C C C C T T
1 chr1_1697151 0 1697151 G G G G G G G G G G G G A G G G G G G G
1 chr1_1697557 0 1697557 A A A A A A A A A A A A G G A A A A A A
1 chr1_1711713 0 1711713 C C C C C C C C T T T T C C C C C C C C
1 chr1_1711889 0 1711889 T T T T T T T T G G T T T T T T T T T T
1 chr1_1711951 0 1711951 G G G G G G G G G G G G A G G G G G G G
1 chr1_1719137 0 1719137 C C C C C T T T C C C C C C C C C C C C
1 chr1_1720479 0 1720479 A A A A A A A A A A A A A A A A C C A A
1 chr1_1720851 0 1720851 A A A A A G A A A A A A A A A A A A A A
1 chr1_1723635 0 1723635 T T T T T T T T T T T T T T C C T T T T
1 chr1_1725208 0 1725208 C C C C C C C C C C C C C G C C C C C C
1 chr1_1733238 0 1733238 T T T T T T T T T T T T T T C C T T T T
1 chr1_1733978 0 1733978 G G G G G G G G G G G G G G T T G G G G
1 chr1_1737552 0 1737552 C C C C C G C C C C C C C C C C C C C C
1 chr1_1737626 0 1737626 G G G G G G G G G G G G G G G G C C G G
1 chr1_1739357 0 1739357 C C T T C C C C C C C C C C C C C C C C
1 chr1_1740816 0 1740816 G G G G A G G G G G G G G G G G G G G G
1 chr1_1749865 0 1749865 T T C C C C C C C C C C C C C C C C C C
1 chr1_1751301 0 1751301 C C C C C C C C C C C C C C C C T T C C
1 chr1_1752363 0 1752363 G G G G G G G G G G G G G G G G A G G G
1 chr1_1762838 0 1762838 T T T T T T T T T T T T C T T T T T T T
1 chr1_1762897 0 1762897 T T T T T T T T T T C T T T T T T T T T
1 chr1_1762933 0 1762933 C C C C C C C C C C C C C C T T C C C C
1 chr1_1763528 0 1763528 C C C C C C G G C C C C C C C C C C C C
1 chr1_1765451 0 1765451 G G G G G G G G G G G T G G G G G G G G
1 chr1_1766631 0 1766631 A A A A A A A A G G A G A A A A A A A A
1 chr1_1774988 0 1774988 C C C C C C T T C C C C C C C C C C C C
1 chr1_1783103 0 1783103 C C C C C C C C T T T T C C C C C C C C
1 chr1_1785813 0 1785813 G G G G G G G G G G G G G G G G C G G G
1 chr1_1803656 0 1803656 C C C C C C C C C C C T C C C C C C C C
1 chr1_1807299 0 1807299 C C C C C C C C C C T T C C C C C C C C
1 chr1_1813258 0 1813258 G G G G G G G G C C C C G G G G G G G G
1 chr1_1813587 0 1813587 C C T T T T T T T T T T T T T T T T T T
1 chr1_1817880 0 1817880 A A A A A A A A A A A A A A G G A A A A
1 chr1_1818909 0 1818909 C C C C C C C C C C C C C C C C A C C C
1 chr1_1820967 0 1820967 C C T T C T C C C C C C C C C C C C C C
1 chr1_1823030 0 1823030 T T T T T T T T C C T T T T T T T T T T
1 chr1_1824371 0 1824371 T T C C T T T T T T T T T T T T T T T T
1 chr1_1835182 0 1835182 G G G G A G G G G G G G G G G G G G G G
1 chr1_1837281 0 1837281 T T T T T T T T C C C C T T T T T T T T
1 chr1_1838458 0 1838458 G G G G G G G G G G G G A G G G G G A A
1 chr1_1841831 0 1841831 G G C C C G G G G G G G G G G G G G G G
1 chr1_1850505 0 1850505 G G A A A G G G G G G G G G G G G G G G
1 chr1_1850551 0 1850551 C C C C C C C C C C C C C C C C T T C C
1 chr1_1851770 0 1851770 G G G G G G G G G G G G G G G G C C G G
1 chr1_1855584 0 1855584 G G G G G G G G A A A A G G G G G G G G
1 chr1_1856308 0 1856308 G G G G G G G G G G G G A G G G G G G G
1 chr1_1857468 0 1857468 C C C C C C C C T T T T C C C C C C C C
1 chr1_1857565 0 1857565 T T T T T T T T T T T T G T T T T T T T
1 chr1_1861262 0 1861262 G G C C C G G G G G G G G G G G G G G G
1 chr1_1863366 0 1863366 T T T T T T T T C C C C T T T T T T T T
1 chr1_1869061 0 1869061 G G G G G G G G G G G G G G G G A A G G
1 chr1_1871079 0 1871079 A A A A A G A A A A A A G G G G G G A A
1 chr1_1876859 0 1876859 G G G G G G G G A A A A G G G G G G G G
1 chr1_1889647 0 1889647 G G G G G G G G A A A A G G G G G G G G
1 chr1_1890473 0 1890473 C T T T T T T T T T T T T T T T T T T T
1 chr1_1892609 0 1892609 G G A A A A A A A A A A A A A A A A A A
1 chr1_1897644 0 1897644 C C C T C C C C C C C C C C C C C C C C
1 chr1_1900898 0 1900898 A A A A A A A A A A A A A G A A A A A A
1 chr1_1902742 0 1902742 C C C T T T C C C C C C C C C C C C C C
1 chr1_1905826 0 1905826 G G G G G G G G C C C C G G G G G G G G
1 chr1_1923222 0 1923222 T T T T T T T T C C C C T T T T T T T T
1 chr1_1925817 0 1925817 A A A A A A C C A A A A A A A A A A A A
1 chr1_1926894 0 1926894 G G G G G G G G C C C C G G G G G G G G
1 chr1_1928678 0 1928678 A A A A A A A A G G G G A A A A A A A A
1 chr1_1933358 0 1933358 C C C C C C C C A A A A C C C C C C C C
1 chr1_1938553 0 1938553 A A A A A A A A G G G G A A A A A A A A
1 chr1_1940345 0 1940345 C C C C T T C C C C C C C C C C C C C C
1 chr1_1942180 0 1942180 T T A T A A T T A A A A A A A A A A T T
1 chr1_1952502 0 1952502 C C C C C C C C C C C C T T T T C C C C
1 chr1_1955975 0 1955975 T T C C C C C C C C C C C C C C C C T T
1 chr1_1960730 0 1960730 G G G G G G G G A A A A G G G G G G G G
1 chr1_1977069 0 1977069 C C C C C C C C C C C C C G C C C C C C
1 chr1_1977952 0 1977952 T T T T G T T T T T T T T T T T T T T T
1 chr1_1978581 0 1978581 A A A A A A A A G G G G A A A A A A A A
1 chr1_1978741 0 1978741 C C C C C C C C G G G G C C C C C C C C
1 chr1_1982438 0 1982438 A A A A A A A A A A A A G G G G A G A A
1 chr1_1986252 0 1986252 C C C C C C C C C C C C A A A A A C C C
1 chr1_1988338 0 1988338 A A G G A A A A G G G G A A A A A A A A
1 chr1_2003236 0 2003236 G G G G G G G G C C C C G G G G G G G G
1 chr1_2013697 0 2013697 G G G G G G G G A G G G G G G G G G G G
1 chr1_2016360 0 2016360 G G G G G G G G G G G G C C G G G G G G
1 chr1_2018315 0 2018315 C C C C C C C C C C C C C C C C C G C C
1 chr1_2023093 0 2023093 A A A A A A A A A C A C A A A A A A A A
1 chr1_2025569 0 2025569 C C T T T T C C C C C C C C C C C C C C
1 chr1_2026065 0 2026065 C C T T T T C C C C C C C C C C C C C C
1 chr1_2030866 0 2030866 G G C C C C G G G G G G G G G G G G G G
1 chr1_2032356 0 2032356 C C C C C C C C C T C C C C C C C C C C
1 chr1_2039842 0 2039842 C C C C C C C C T T C T C C C C C C C C
1 chr1_2040021 0 2040021 C C C C C C C C C C C T C C C C C C C C
1 chr1_2051707 0 2051707 C C C C C C C C G G G G C C C C C C C C
1 chr1_2054314 0 2054314 G G G G G G G G G G A G G G G G G G G G
1 chr1_2057792 0 2057792 C C T T T T C C C C C C C C C C C C C C
1 chr1_2064182 0 2064182 A G A A A A A A A A A A A A A A A A A A
1 chr1_2068410 0 2068410 C C C C C C C C C C C T C C C C C C C C
1 chr1_2084897 0 2084897 G G G G G G G G G G G G A G G G G G G G
1 chr1_2092863 0 2092863 G G G G G G G G G G G G G T G G G G G G
1 chr1_2094832 0 2094832 G G G G G G G G G G G G G G A A G G G G
1 chr1_2096874 0 2096874 G G G G G G G G A G G G G G G G G G G G
1 chr1_2099507 0 2099507 C C C C C C C C C C C C C C T T C C C C
1 chr1_2107877 0 2107877 C C C C C C C C T T T T C C C C C C C C
1 chr1_2109690 0 2109690 C C C C C C C C C C C C C C C C C T C C
1 chr1_2113168 0 2113168 T T T T C T T T T T T T T T T T T T T T
1 chr1_2118037 0 2118037 C C C C C C C C C C C T C T C C C C C C
1 chr1_2128427 0 2128427 C C C C C T C C C C C C C T C C C C C C
1 chr1_2130000 0 2130000 G G G G A G G G G G G G G G G G G G G G
1 chr1_2131688 0 2131688 C C C C C C C C T T T T C C C C C C C C
1 chr1_2139492 0 2139492 C C C C C C C C C C C C C C C C A A C C
1 chr1_2141358 0 2141358 G G G G G G G G G G G G G G A A G G G G
1 chr1_2143071 0 2143071 G G G G G G G G C G G G G G G G G G G G
1 chr1_2151558 0 2151558 G G G G G G G G C G G G G G G G G G G G
1 chr1_2164713 0 2164713 G G C C G G G G G G G G G G G G G G G G
1 chr1_2166820 0 2166820 G G G G A G G G G G G G G G G G G G G G
1 chr1_2167752 0 2167752 T T T T T T T T T T T T T T T T A T T T
1 chr1_2171416 0 2171416 A A A A A A A A G G A A A A A A A A A A
1 chr1_2181960 0 2181960 A C C C C C C C C C C C C C C C C C C C
1 chr1_2182262 0 2182262 G G A A A A G G A A A A A A A A A A G G
1 chr1_2189115 0 2189115 C C C C C C C C G G G G C C C C C C C C
1 chr1_2191301 0 2191301 A T T T T T T T T T T T T T T T T T T T
1 chr1_2207451 0 2207451 G G G G G G G G G G G G A A G G A A G G
1 chr1_2221163 0 2221163 G G G G G G G G G G G G G G G G G T G G
1 chr1_2224413 0 2224413 A A A A A G A A A A A A A A A A A A A A
1 chr1_2234765 0 2234765 A G G G G G G G G G G G G G G G G G G G
1 chr1_2234962 0 2234962 G G C C C C G G G G G G G G G G C G G G
1 chr1_2235933 0 2235933 G G G G G G G G A A A A G G G G G G G G
1 chr1_2239995 0 2239995 A A A A A A A A A G G G A A A A A A A A
1 chr1_2242074 0 2242074 T T C C C T T T T T T T T T T T T T T T
1 chr1_2242869 0 2242869 G G G G G G G G A G G G G G G G G G G G
1 chr1_2243618 0 2243618 G G G G G T G G G G G G G G G G G G G G
1 chr1_2244368 0 2244368 A A G G G G A A G G G G G G G G G G A A
1 chr1_2245350 0 2245350 A A C C C C A A A A A A C C C C C C A A
1 chr1_2250372 0 2250372 C C C C C T C C C C C C C C C C C C C C
1 chr1_2250910 0 2250910 C C C C C C C C C C C C C C C C T T C C
1 chr1_2251069 0 2251069 C C C C C C C C C C C C C T C C C C C C
1 chr1_2254346 0 2254346 C C C T C C C C C C C C C C C C C C C C
1 chr1_2256221 0 2256221 A A A A A A A A A A A A G G A A A A A A
1 chr1_2259262 0 2259262 A A A A A A A A G G G G A A A A A A A A
1 chr1_2259772 0 2259772 A A A A A A A A A A A A A G A A A A A A
1 chr1_2261004 0 2261004 C C C C C C C C C T C C C C C C C C C C
1 chr1_2262259 0 2262259 A A A A A A A A G G G G A A A A A A A A
1 chr1_2262693 0 2262693 C T C C C C T T C C C C C C C C C C C C
1 chr1_2270955 0 2270955 C C C C C C C C C C C C C C C C T T C C
1 chr1_2272175 0 2272175 A A A A A A A A G G G G A A A A A A A A
1 chr1_2273149 0 2273149 G G G G G G G G G G G G G G G G C G G G
1 chr1_2275472 0 2275472 G G G G G G G G A G G G G G G G G G G G
1 chr1_2278653 0 2278653 C C C C C C C C C C C C C T C C C C C C
1 chr1_2281183 0 2281183 C C G G C C C C G G G G C C C C C C C C
1 chr1_2283963 0 2283963 A A A A A A A A A A G G A A A A A A A A
1 chr1_2286797 0 2286797 A A A A A A A A A A A A A G A A A A A A
1 chr1_2289439 0 2289439 G G G G G G G G G G G G G G G G C G G G
1 chr1_2292612 0 2292612 C C C C C C C C T T T T C C C C C C C C
1 chr1_2297690 0 2297690 G G G G G G G G G G G G G G G G C G G G
1 chr1_2302616 0 2302616 C C C C C C C C C C C C C C T T C C C C
1 chr1_2313396 0 2313396 T T T T T T T T G G G G T T T T T T T T
1 chr1_2316194 0 2316194 A A G G G G A A G G G G G G G G G G A A
1 chr1_2318788 0 2318788 T T T T T T T T C C C T T T T T T T T T
1 chr1_2319652 0 2319652 T T A A T T T T T T T T T T T T T T T T
1 chr1_2321631 0 2321631 T T T T T T T T C C C C T T T T T T T T
1 chr1_2326500 0 2326500 G G G G G G G G G G G G A G G G G G G G
1 chr1_2328432 0 2328432 A A A A A A A A A C C C A A A A A A A A
1 chr1_2328439 0 2328439 T T C C T T T T T T T T T T T T T T T T
1 chr1_2331983 0 2331983 C C T T C T C C C C C C C C C C C C C C
1 chr1_2333960 0 2333960 G G G G G G G G A G A G G G G G G G G G
1 chr1_2341784 0 2341784 G G G G A A G G G G G G G G G G G G G G
1 chr1_2348083 0 2348083 A G G G G G G G G G G G G G G G G G G G
1 chr1_2354630 0 2354630 C C C C C C C C C C C C C T C C C C C C
1 chr1_2358147 0 2358147 C C C C C C C C T T T T C C C C C C C C
1 chr1_2364927 0 2364927 G G G G G G G G G G G G G G G G A G G G
1 chr1_2365449 0 2365449 A A A A A A A A G G G G A A A A A A A A
1 chr1_2394631 0 2394631 C C C C C T C C C C C C C C C C C C C C
1 chr1_2400745 0 2400745 G G G G G G G G T T T T G G G G G G G G
1 chr1_2401136 0 2401136 A A A A A A A A G G G G A A A A A A A A
1 chr1_2404478 0 2404478 C C C C C C C C C C A C C C C C C C C C
1 chr1_2406028 0 2406028 G G G G G G G G G G G G G G A A G G G G
1 chr1_2409577 0 2409577 A A A A A A A A G G A A A A A A A A A A
1 chr1_2415598 0 2415598 C C C C C C C C C C T T C C C C C C C C
1 chr1_2419907 0 2419907 A A A A A A A A A G A A A A A A A A A A
1 chr1_2428862 0 2428862 G G G G G G G G T T T T G G G G G G G G
1 chr1_2431170 0 2431170 T T C C C C C C C C C C C C C C C C T T
1 chr1_2431404 0 2431404 A A A A A A A A T T T T A A A A A A A A
1 chr1_2439961 0 2439961 A A A A A A A A G G G G A A A A A A A A
1 chr1_2441313 0 2441313 G G G G G G G G C C C C G G G G G G G G
1 chr1_2449568 0 2449568 C C C C T T C C C C C C T T C C C C C C
1 chr1_2451943 0 2451943 C C C C C T C C C C C C C C C C C C C C
1 chr1_2452870 0 2452870 G G G G G G G G G G A G G G G G G G G G
1 chr1_2454774 0 2454774 C C C C C C C C C G C C C C C C C C C C
1 chr1_2459446 0 2459446 C C C C C C C C A C A C C C C C C C C C
1 chr1_2466317 0 2466317 T T T T T T T T T T T T T T T T C T T T
1 chr1_2466406 0 2466406 C C C C C C C C A C C C C C C C C C C C
1 chr1_2467830 0 2467830 C C C C C T C C C C C C C C C C C C C C
1 chr1_2468919 0 2468919 A A A A A A A A A A A A A A A A G G A A
1 chr1_2470237 0 2470237 C C C C C C C C C C T T C C C C C C C C
1 chr1_2479067 0 2479067 G G G G G G G G G T G G G G G G G G G G
1 chr1_2482923 0 2482923 G G G G G G G G C G G G G G G G G G G G
1 chr1_2483591 0 2483591 G G G G G G G G A A A A G G G G G G G G
1 chr1_2486389 0 2486389 C C C C C C C C T T C T C C C C C C C C
1 chr1_2498733 0 2498733 G G G G A G G G G G G G G G G G G G G G
1 chr1_2506136 0 2506136 C C C C C C C C T T T T C C C C C C C C
1 chr1_2513640 0 2513640 G G G G A G G G G G G G G G G G G G G G
1 chr1_2513829 0 2513829 C C C C C C C C C C A C C C C C C C C C
1 chr1_2522944 0 2522944 G G A A G G G G G G A G G G G G G G G G
1 chr1_2523565 0 2523565 C C C C C C C C A C C C C C C C C C C C
1 chr1_2524254 0 2524254 G G G G G G G G T T T T G G G G G G G G
1 chr1_2525830 0 2525830 G G G G G G G G G G G G G G G G G T G G
1 chr1_2528795 0 2528795 T T T T T T T T T T T T A T T T T T T T
1 chr1_2529085 0 2529085 C C T T C T C C C C C C C C C C C C C C
1 chr1_2538853 0 2538853 T T C C C C T T T T T T C C C C C C T T
1 chr1_2546796 0 2546796 G G G G G T G G G G G G G G G G G G G G
1 chr1_2549364 0 2549364 G G G G C C G G G G G G G G G G G G G G
1 chr1_2551186 0 2551186 T T C C C C T T T T T T C C C C C C T T
1 chr1_2552353 0 2552353 T T T T C T T T T T T T T T T T T T T T
1 chr1_2554683 0 2554683 C C T T C C C C C C C C C C C C C C C C
1 chr1_2561663 0 2561663 C C C C C C C C C C C C C C C C C T C C
1 chr1_2573761 0 2573761 G G A A A G G G G G G G G G G G G G G G
1 chr1_2585679 0 2585679 A A A A A A A A A A A A A A A A G G A A
1 chr1_2590559 0 2590559 C C C C C T C C C C C C C C C C C C C C
1 chr1_2591672 0 2591672 C C C C C T C C C C C C C C C C C C C C
1 chr1_2592522 0 2592522 T T T T T T T T T T T T C C C C C C T T
1 chr1_2597618 0 2597618 T T C C C C T T C C C C C C C C C C T T
1 chr1_2597946 0 2597946 G G A A A G G G G G G G G G G G G G G G
1 chr1_2600378 0 2600378 G G G G G G G G G G G G G G A A G G G G
1 chr1_2601100 0 2601100 C C C C C C C C C C C C C C G G C C C C
1 chr1_2603015 0 2603015 T T T T T T T T C C C C C C T T T T T T
1 chr1_2603369 0 2603369 T T T T T T T T G G G G G G T T G G T T
1 chr1_2603849 0 2603849 C C C C C C C C C G C C G G C C G G C C
1 chr1_2611363 0 2611363 C C C C A C C C C C C C C C C C C C C C
1 chr1_2614702 0 2614702 T T T T T T T T C C C C T T T T T T T T
1 chr1_2615678 0 2615678 G G G G G G G G G G G G A G G G G G G G
1 chr1_2636034 0 2636034 T T T T T T T T G T T T T T T T T T T T
1 chr1_2643566 0 2643566 A A A A A A A A G G G G A A A A A A A A
1 chr1_2645038 0 2645038 C C C C C C C C C C C C C C C C C T C C
1 chr1_2648173 0 2648173 G G G G G G G G G G G G C C C C G G G G
1 chr1_2653247 0 2653247 A A G G A G A A G G G G G G G G A G A A
1 chr1_2661038 0 2661038 G G G G G G G G A A A A G G G G G G G G
1 chr1_2674571 0 2674571 G G G G G G G G G G G G G G A A G G G G
1 chr1_2682583 0 2682583 C C C C C G C C C C C C C C C C C C C C
1 chr1_2683251 0 2683251 T T T T T T T T T T C T T T T T T T T T
1 chr1_2687595 0 2687595 G G G G A A G G G G G G G G G G G G G G
1 chr1_2689928 0 2689928 A A A A A A T T A A A A A A A A A A A A
1 chr1_2692676 0 2692676 A A G G A A A A G G G G G G G G A A A A
1 chr1_2704659 0 2704659 C C T T C C C C C C C C C C C C C C C C
1 chr1_2704879 0 2704879 G G G G G G G G C G G G G G G G G G G G
1 chr1_2710956 0 2710956 G G G G G G G G A G G G G G G G G G G G
1 chr1_2711612 0 2711612 G G G G G G G G A G G G G G G G G G G G
1 chr1_2712944 0 2712944 G G G G G G G G T T T T G G G G G G G G
1 chr1_2713297 0 2713297 C C C C C C T T C C C C C C C C C C C C
1 chr1_2724742 0 2724742 C C C C C C C C T T T T C C C C C C C C
1 chr1_2725182 0 2725182 T T T T T T T T G T G G T T T T T T T T
1 chr1_2729977 0 2729977 C C C C C C C C A A A A C C C C C C C C
1 chr1_2731652 0 2731652 A A A A A A A A C C C C A A A A A A A A
1 chr1_2742013 0 2742013 A A A A A A A A A A A A A A G G A A A A
1 chr1_2743818 0 2743818 T T T T T T T T C C C C T T T T T T T T
1 chr1_2763955 0 2763955 C C C C C C C C A A A A C C C C C C C C
1 chr1_2766759 0 2766759 C C C C C C C C C C C C C T C C C C C C
1 chr1_2767797 0 2767797 C G C C C C C C C C C C C C C C C C C C
1 chr1_2769196 0 2769196 T T T T T T G G T T T T T T T T T T T T
1 chr1_2770194 0 2770194 G G G G G G G G G G G G A G G G G G G G
1 chr1_2773482 0 2773482 C G C C C C C C C C C C C C C C C C C C
1 chr1_2776067 0 2776067 A A A A A A A A A G A A A A A A A A A A
1 chr1_2777318 0 2777318 C C C C C C C C C C C C C C G G C C C C
1 chr1_2778609 0 2778609 G G G G G G G G G G G G T T G G G G G G
1 chr1_2781448 0 2781448 G G A G A G G G G G G G G G G G G G G G
1 chr1_2781645 0 2781645 T T T T T T G G T T T T T T T T T T T T
1 chr1_2783812 0 2783812 C C C C C C C C T T T T C C C C C C C C
1 chr1_2792633 0 2792633 C C C C C C C C C C C C A C C C C C C C
1 chr1_2797078 0 2797078 T T T T G T T T T T T T T T T T T T T T
1 chr1_2799369 0 2799369 C C C C C C C C T T T T C C C C C C C C
1 chr1_2802715 0 2802715 A A A A A A A A C C C C A A A A A A A A
1 chr1_2814003 0 2814003 G G G G G G A A G G G G G G G G G G G G
1 chr1_2822302 0 2822302 C C C C C C C C C C C C T T C C C C C C
1 chr1_2824522 0 2824522 T T T T T T T T T T T T T T C C T T T T
1 chr1_2839342 0 2839342 G G G G G G G G G G G G G G A A G G G G
1 chr1_2847562 0 2847562 G G G G G G G G G G G G G G C C G G G G
1 chr1_2848741 0 2848741 A A A A A A A A G G G G A G A A A A A A
1 chr1_2853180 0 2853180 A A A A A A A A G G G G A A A A A A A A
1 chr1_2853565 0 2853565 T T T T T T T T T T T T C C T T T T T T
1 chr1_2862697 0 2862697 C G G G G G G G G G G G G G G G G G C C
1 chr1_2864609 0 2864609 T T T T T T T T T T T T C C T T T T T T
1 chr1_2866971 0 2866971 G G G G C G G G G G G G G G G G G G G G
1 chr1_2867019 0 2867019 A C C C C C C C C C C C C C C C C C C C
1 chr1_2868938 0 2868938 G G G G G G G G A A A A G G G G G G G G
1 chr1_2869912 0 2869912 C C C C C C C C T T T T C C C C C C C C
1 chr1_2870206 0 2870206 C T C C C C T T C C C C C C C C C C T T
1 chr1_2873308 0 2873308 G G G G A G G G G G G G G G G G G G G G
1 chr1_2876036 0 2876036 A A A A A A A A A A A G A A A A A A A A
1 chr1_2878219 0 2878219 T T T T T T T T T T T T T T G G T T T T
1 chr1_2883166 0 2883166 A A A A A A A A A A A A A A A A G G A A
1 chr1_2884322 0 2884322 C T C C C C C C C C C C C C C C C C C C
1 chr1_2889892 0 2889892 C C C C C C C C T T T T C C C C C C C C
1 chr1_2890279 0 2890279 G G G G A G G G G G G G G G G G G G G G
1 chr1_2893813 0 2893813 T T T T T T T T T T T T T T T T C T T T
1 chr1_2894151 0 2894151 G G A G G G G G G G G G G G G G G G G G
1 chr1_2894213 0 2894213 A G A A A A A A A A A A A A A A A A A A
1 chr1_2900179 0 2900179 G G G G G G G G G G A G G G G G G G G G
1 chr1_2900341 0 2900341 G G A G G G G G G G G G G G G G G G G G
1 chr1_2908811 0 2908811 T T T T C C T T T T T T C C C C C C T T
1 chr1_2909361 0 2909361 T T T T C C T T C C C C C C C C C C T T
1 chr1_2909944 0 2909944 G G G G G G G G G G G G G G A A G G G G
1 chr1_2910828 0 2910828 A A A A A A G G A A A A A A A A A A A A
1 chr1_2911665 0 2911665 G G G T G G G G G G G G G G G G G G G G
1 chr1_2912857 0 2912857 A A A A A A A A G G G G A A A A A A A A
1 chr1_2913055 0 2913055 A C C C C C C C C C C C C C C C C C C C
1 chr1_2915634 0 2915634 A A A A A A G G A A A A A A A A A A A A
1 chr1_2919055 0 2919055 G G G G G G G G G G G G G G G G G T G G
1 chr1_2925387 0 2925387 G G G G G G G G G G G T G G G G G G G G
1 chr1_2928778 0 2928778 A A A A A A A A A A A A A A G G A A A A
1 chr1_2936339 0 2936339 G G G G A G G G G G G G G G G G G G G G
1 chr1_2943266 0 2943266 C C C C C C C C T T T T C C C C C C C C
1 chr1_2955263 0 2955263 T T T T T T T T C C C C T T T T T T T T
1 chr1_2963862 0 2963862 G G G G G G G G G G C G G G G G G G G G
1 chr1_2966902 0 2966902 A A A A G G A A G G G G A A A A A A A A
1 chr1_2972341 0 2972341 G G G G G G G G G G G T G G G G G G G G
1 chr1_2975209 0 2975209 C C C C C C C C C C C C C C T T C C C C
1 chr1_2980536 0 2980536 G G G G G G G G G G G G G G C C G G G G
1 chr1_2982890 0 2982890 C C C C C C C C C T C T C C C C C C C C
1 chr1_2987773 0 2987773 C C C C A C C C C C C C C C C C C C C C
1 chr1_2991009 0 2991009 G G G G G G G G G T G T G G G G G G G G
1 chr1_2991143 0 2991143 C C C C C C C C C T C T C C C C C C C C
1 chr1_2991888 0 2991888 A A A A A G A A A A A A A A A A A A A A
1 chr1_2995700 0 2995700 C C C C C T C C T T T T T T T T T T T T
1 chr1_2997959 0 2997959 T T T T T T T T T T T T C T T T T T T T
1 chr1_2998227 0 2998227 T T T T C T T T T T T T T T T T T T T T
1 chr1_3004250 0 3004250 C C C C C C C C C C C C T T T T T T C C
1 chr1_3006715 0 3006715 G G G G G G G G G G G G C G G G G G G G
1 chr1_3006936 0 3006936 C C C C C C C C C C C C T T T T T T C C
1 chr1_3007137 0 3007137 A A A A A A A A A A A A A A G G A A A A
1 chr1_3017518 0 3017518 C C T T T T C C T T T T T T T T T T C C
1 chr1_3024093 0 3024093 G G G G A G G G G G G G G G G G G G G G
1 chr1_3024760 0 3024760 A A A A A A G G A A A A A A A A A A A A
1 chr1_3024810 0 3024810 T T T T T T T T T T T T C C C C T T T T
1 chr1_3041014 0 3041014 G G G G G G A A G G G G G G G G G G G G
1 chr1_3043674 0 3043674 C C C C C C C C C C C C C C T T C C C C
1 chr1_3045129 0 3045129 C C C C C C C C C T C C C C C C C C C C
1 chr1_3049840 0 3049840 C C C C C C C C T T T T C T C C C C C C
1 chr1_3053503 0 3053503 G G G G G G G G G G G G A G G G G G G G
1 chr1_3054452 0 3054452 A A A A A A A A T T T T A A A A A A A A
1 chr1_3062001 0 3062001 A A A A A A A A A A A A G G A A A A A A
1 chr1_3075106 0 3075106 C G G G G G G G G G G G G G G G G G G G
1 chr1_3086715 0 3086715 G G A A A A G G A A A A G G G G G G G G
1 chr1_3086764 0 3086764 C T T T T T T T T T T T T T T T T T T T
1 chr1_3086946 0 3086946 C C C C C T C C C C C C C C C C C C C C
1 chr1_3088103 0 3088103 G G G G G T G G G G G G G G G G G G G G
1 chr1_3088814 0 3088814 C T C C C C C C C C C C C C C C C C T T
1 chr1_3093449 0 3093449 T T C C C C T T C C C C T T T T T T T T
1 chr1_3098700 0 3098700 A A A A A A A A A A A A A G A A A A A A
1 chr1_3100644 0 3100644 A A A A A A A A A A A A A G A A A A A A
1 chr1_3105597 0 3105597 G G G G G G G G A A A A G G G G G G G G
1 chr1_3106752 0 3106752 C C C C C C C C C C C C C C T T T T C C
1 chr1_3106841 0 3106841 A A G G A G A A G G G G G G G G G G A A
1 chr1_3110556 0 3110556 A A A A A G A A A A A A A A A A A A A A
1 chr1_3110749 0 3110749 T T T T T T T T C C C C T T T T T T T T
1 chr1_3125096 0 3125096 G G G G G G G G G G G G A G G G G G G G
1 chr1_3130421 0 3130421 T T T T A A T T T T T T T T T T T T T T
1 chr1_3134702 0 3134702 T T T T T T T T T T T T G G T T T T T T
1 chr1_3137820 0 3137820 C C C C C C C C C C C C C C C C C T C C
1 chr1_3137989 0 3137989 C C C C C G C C C C C C C C C C C C C C
1 chr1_3138563 0 3138563 C C C C C C C C T T T T C C C C C C C C
1 chr1_3140547 0 3140547 A A A A A A A A A A A A A A A A A G A A
1 chr1_3143913 0 3143913 C C C C C C C C C C C C C C A C C C C C
1 chr1_3146393 0 3146393 A A A A A A A A A A A A A T A A A A A A
1 chr1_3147120 0 3147120 G G G G A G G G G G G G G G G G G G G G
1 chr1_3153143 0 3153143 C C A A A A C C C C C C C C C C C C C C
1 chr1_3164964 0 3164964 C C C C C C C C T T T T C C C C C C C C
1 chr1_3171107 0 3171107 T T T T T T T T C T T T T T T T T T T T
1 chr1_3172310 0 3172310 A A A A A A A A A A A A A A G G A A A A
1 chr1_3172651 0 3172651 T T T T C T T T T T T T T T T T T T T T
1 chr1_3174790 0 3174790 C C G G C G C C G G G G G G G G G G C C
1 chr1_3178867 0 3178867 G G G G G G G G G G G G G G A A G G G G
1 chr1_3179116 0 3179116 C C C C C C C C C T C C C C C C C C C C
1 chr1_3181925 0 3181925 G G G G G G G G G G A G G G G G G G G G
1 chr1_3185517 0 3185517 C C C C C C C C T T C T C C C C C C C C
1 chr1_3190382 0 3190382 A A A A A A A A A A A A G G G G G G A A
1 chr1_3190493 0 3190493 A A A A A A A A A A A A G G G G G G A A
1 chr1_3192716 0 3192716 G G G G A G G G G G G G G G G G G G G G
1 chr1_3196940 0 3196940 A A A A A A A A A A A A A G A A A A A A
1 chr1_3200479 0 3200479 C C T T C C C C C C C C C C C C C C C C
1 chr1_3202328 0 3202328 T T T T T T T T C C C C T T T T T T T T
1 chr1_3203391 0 3203391 T T T T T T T T T T T T T T C T T T T T
1 chr1_3215633 0 3215633 C C C C C C C C C C A C C C C C C C C C
1 chr1_3217156 0 3217156 T T C C T T T T T T T T T T T T T T T T
1 chr1_3219900 0 3219900 A A A A A A A A A A A A C C A A A A A A
1 chr1_3223391 0 3223391 A A A A A A A A G G G G A A A A A A A A
1 chr1_3229984 0 3229984 G G G G G G G G G G G G G G A A G G G G
1 chr1_3232205 0 3232205 C C C C C G C C C C C C G G C C C C C C
1 chr1_3233113 0 3233113 G G G G G T G G G G G G G G G G G G G G
1 chr1_3235526 0 3235526 C C C C C C C C G G G G C C C C C C C C
1 chr1_3241079 0 3241079 A A A A A T A A A A A A A A A A A A A A
1 chr1_3244673 0 3244673 T T G G G G T T G G G G G G G G G G T T
1 chr1_3244950 0 3244950 G G G G G G G G A A A A G G G G G G G G
1 chr1_3253612 0 3253612 T T T T T T T T A A A A T T T T T T T T
1 chr1_3257056 0 3257056 A A A A A A A A A A A A A A A A A C A A
1 chr1_3259664 0 3259664 C C C C C C C C C C C C C C C C C G C C
1 chr1_3262522 0 3262522 G G G G G G G G G G G G G G A G G G G G
1 chr1_3264560 0 3264560 G G G G G G G G A A A A G G G G G G G G
1 chr1_3267235 0 3267235 C C C C C C C C G G G G C C C C C C C C
1 chr1_3268560 0 3268560 C C C C C T C C T T T T C C C C C C C C
1 chr1_3271749 0 3271749 T T C C C C T T C C C C C C C C C C T T
1 chr1_3278705 0 3278705 C C C C C C C C C C C C C T C C T T C C
1 chr1_3286037 0 3286037 C C C C C C C C C C C C C C C C T T C C
1 chr1_3288192 0 3288192 A A A A A A A A A A A G A A A A A A A A
1 chr1_3289557 0 3289557 T T T T T T T T C C C C T T T T T T T T
1 chr1_3291492 0 3291492 C C A A C C C C C C C C C C C C C C C C
1 chr1_3295196 0 3295196 A A A A A A A A T T T T A A A A A A A A
1 chr1_3299713 0 3299713 C C C C C T C C C C C C C C C C C C C C
1 chr1_3302876 0 3302876 A A A A A A A A T T A T A A A A A A A A
1 chr1_3314974 0 3314974 A G G G G G A A G G G G G G G G G G G G
1 chr1_3317001 0 3317001 G G G G G G C C G G G G G G G G G G G G
1 chr1_3323060 0 3323060 C C C C C C C C T T T T C C C C C C C C
1 chr1_3327513 0 3327513 A A T T T T T T T T T T T T T T T T A A
1 chr1_3328871 0 3328871 G G G G G G G G G G G G A G G G G G G G
1 chr1_3333383 0 3333383 G G G G G G G G G G A A G G G G G G G G
1 chr1_3338802 0 3338802 A T A A A A A A A A A A A A A A A A A A
1 chr1_3339801 0 3339801 T T T T T T T T T T T T C C T T T T T T
1 chr1_3341242 0 3341242 C C C C C C C C C T C C C C C C C C C C
1 chr1_3345501 0 3345501 C C A A A A C C C C C C A A A A A A C C
1 chr1_3346174 0 3346174 G G G G A A G G G G G G G G G G G G G G
1 chr1_3346743 0 3346743 G G G G A A G G G G G G G G G G G G G G
1 chr1_3347121 0 3347121 C C C C C C C C A A A A C C C C C C C C
1 chr1_3348018 0 3348018 T T T T T T T T C C C C T T T T T T T T
1 chr1_3363254 0 3363254 G G G G G G G G A G G G G G G G G G G G
1 chr1_3363313 0 3363313 G G G G G G G G G G G G G G G G A G G G
1 chr1_3365991 0 3365991 C C G G C C C C C C C C C C C C C C C C
1 chr1_3372256 0 3372256 T T T T T T T T C T T T T T T T T T T T
1 chr1_3372861 0 3372861 G G A A G G G G G G G G G G G G G G G G
1 chr1_3373333 0 3373333 T T T T T T T T A T A T T T T T T T T T
1 chr1_3377061 0 3377061 G G G G G G G G G G G G G G C C G G G G
1 chr1_3379608 0 3379608 C C C C C C C C C C C T C C C C C C C C
1 chr1_3379609 0 3379609 G G G G G G G G G G A G G G G G G G G G
1 chr1_3387094 0 3387094 C C C C C C C C A A A A C C C C C C C C
1 chr1_3390771 0 3390771 C C C C C C C C C C C C C T C C C C C C
1 chr1_3391482 0 3391482 A A A A A A A A T T T T A A A A A A A A
1 chr1_3392389 0 3392389 A A A A A A A A C C C C A A A A A A A A
1 chr1_3392559 0 3392559 C C C C C C C C C C C C T T C C C C C C
1 chr1_3392698 0 3392698 A A A A A A A A G G G G A A A A A A A A
1 chr1_3393687 0 3393687 G G G G A A G G A A A A G G G G G G G G
1 chr1_3399978 0 3399978 A A A A A A A A G G G G A A A A A A A A
1 chr1_3418179 0 3418179 T T C C C C T T T T T T T T T T T T T T
1 chr1_3419045 0 3419045 C C C C C C C C C C C C C C C C C T C C
1 chr1_3421733 0 3421733 G G A G G G G G G G G G G G G G G G G G
1 chr1_3428357 0 3428357 T T T T T T T T C C C C T T T T T T T T
1 chr1_3429564 0 3429564 C C C C C C C C C C C C C T C C C C C C
1 chr1_3430766 0 3430766 C C C C C C C C C C C C C C A A C C C C
1 chr1_3435845 0 3435845 G G G G G G G G A G G G G G G G G G G G
1 chr1_3445167 0 3445167 A A A A A A A A G G G G A A A A A A A A
1 chr1_3447214 0 3447214 A A G G G G A A A A A A A A A A A A A A
1 chr1_3447979 0 3447979 C C C C C C C C C T C C C C C C C C C C
1 chr1_3451322 0 3451322 C C T T C C C C C C C C C C C C C C C C
1 chr1_3455247 0 3455247 G G G G G G G G A G G G G G G G G G G G
1 chr1_3458470 0 3458470 G G G G G G G G G G G G A A G G G G G G
1 chr1_3459958 0 3459958 G G G G G G G G C C C C G G G G G G G G
1 chr1_3460353 0 3460353 C T C C C C C C C C C C C C C C C C C C
1 chr1_3461690 0 3461690 A A A A A A A A C C C C A A A A A A A A
1 chr1_3467817 0 3467817 T T T T T T T T A T T T T T T T T T T T
1 chr1_3469186 0 3469186 A A A A A T A A A A A A A A A A A A A A
1 chr1_3477046 0 3477046 C C C C C C C C C C C C G G C C C C C C
1 chr1_3478083 0 3478083 C C C C C T C C C C C C C C C C C C C C
1 chr1_3485273 0 3485273 C C C C C T C C C C C C C C C C C C C C
1 chr1_3485621 0 3485621 T T T T T T T T A T T T T T T T T T T T
1 chr1_3496116 0 3496116 T T T T T T T T G G G G T T T T T T T T
1 chr1_3499546 0 3499546 C C C C C T C C C C C C C C C C C C C C
1 chr1_3500273 0 3500273 G G G G G G G G T T T T G G G G G G G G
1 chr1_3500535 0 3500535 G G G G G G G G G G G G G G G G A A G G
1 chr1_3504783 0 3504783 A A A A A C A A A A A A A A A A A A A A
1 chr1_3507779 0 3507779 G G G G G G G G C G G G G G G G G G G G
1 chr1_3517061 0 3517061 A A A A A A A A G G G G A A A A A A A A
1 chr1_3517926 0 3517926 C C C C C C C C G G G G C C C C C C C C
1 chr1_3518492 0 3518492 G G G G G G G G G G A G G G G G G G G G
1 chr1_3526830 0 3526830 G G A A G G G G G G G G G G G G G G G G
1 chr1_3530324 0 3530324 A A A A A A A A A A A A G G G G G G A A
1 chr1_3533010 0 3533010 A A A A A A A A A G A A A A A A A A A A
1 chr1_3534512 0 3534512 T T T T T T T T C C C C T T T T T T T T
1 chr1_3538961 0 3538961 C C C T C C C C C C C C C C C C C C C C
1 chr1_3544014 0 3544014 T T T T T T T T T T T T G T T T T T T T
1 chr1_3546528 0 3546528 G G G G G G G G G G G G C G G G G G G G
1 chr1_3546991 0 3546991 G G G G G G G G A G G G G G G G G G G G
1 chr1_3550251 0 3550251 A A A A A A A A A A A A A A A A G G A A
1 chr1_3551447 0 3551447 C C T T T T C C C C C C C C C C C C C C
1 chr1_3555039 0 3555039 G G G G G G G G G G G G G G A A G G G G
1 chr1_3558887 0 3558887 C C C C C C C C C C C C A C C C C C C C
1 chr1_3559882 0 3559882 C C C C C C C C A A A A C C C C C C C C
1 chr1_3561331 0 3561331 A A G G A A A A G G G G A A A A A A A A
1 chr1_3562539 0 3562539 G G A A G G G G G G G G G G G G G G G G
1 chr1_3563447 0 3563447 A A C C A A A A C C C C A A A A A A A A
1 chr1_3564491 0 3564491 A A A A A A A A A A G G A A A A A A A A
1 chr1_3574311 0 3574311 A A A A A A G G A A A A A A A A A A A A
1 chr1_3580560 0 3580560 C C T T C C C C C C C C C C C C C C C C
1 chr1_3581371 0 3581371 C C C C C C C C T T T T C C C C C C C C
1 chr1_3596152 0 3596152 A A C C C C A A C C C C C C C C C C A A
1 chr1_3600319 0 3600319 T T T T T T T T C C T T T T T T T T T T
1 chr1_3601257 0 3601257 T T T T T T T T C C C C T T T T T T T T
1 chr1_3607170 0 3607170 T T C C C C T T C C C C C C C C C C T T
1 chr1_3611156 0 3611156 G G G G G G C C G G G G G G G G G G G G
1 chr1_3613451 0 3613451 C C T T C T C C C C C C C C C C C C C C
1 chr1_3621446 0 3621446 A A A A A A A A A A A A A A A A A G A A
1 chr1_3634717 0 3634717 T T T T T T T T C C C C T T T T T T T T
1 chr1_3636596 0 3636596 A A A A A A A A C C C C A A A A A A A A
1 chr1_3636869 0 3636869 G G G G G G G G G G G G A G G G G G G G
1 chr1_3637011 0 3637011 C C C C C C C C C C C C C T C C C C C C
1 chr1_3642732 0 3642732 G G G G G G G G C C C C G G G G G G G G
1 chr1_3666220 0 3666220 G G G G G G G G A A A A G G G G G G G G
1 chr1_3667562 0 3667562 T T T T T T T T C C C C T T T T T T T T
1 chr1_3677275 0 3677275 G G G G G G G G G G G G G G A A G G G G
1 chr1_3683347 0 3683347 A A A C A A A A A A A A A A A A A A A A
1 chr1_3685556 0 3685556 C C C C C C C C T T T T C C C C C C C C
1 chr1_3686515 0 3686515 G G G G A A G G G G G G G G G G G G G G
1 chr1_3692038 0 3692038 T T T T G G T T T T T T T T T T T T T T
1 chr1_3694956 0 3694956 A G G G G G G G G G G G G G G G G G A A
1 chr1_3696669 0 3696669 G G G G G G G G G G G G A G G G G G G G
1 chr1_3701216 0 3701216 G G G G G G G G G G G G G G G G A G G G
1 chr1_3708617 0 3708617 G G G G G G G G G G A G G G G G G G G G
1 chr1_3711777 0 3711777 A A A A A A A A A A A A G G A A A A A A
1 chr1_3712220 0 3712220 A A A A A A A A G G G G A A A A A A A A
1 chr1_3730580 0 3730580 C C A A C C C C C C C C C C C C C C C C
1 chr1_3731843 0 3731843 C C C C C C C C C C A C C C C C C C C C
1 chr1_3732831 0 3732831 G G G G G G G G G G G G A A G G G G G G
1 chr1_3737698 0 3737698 A A A A A A A A A A A A A A C C A A A A
1 chr1_3738697 0 3738697 G G A A A A G G G G G G G G G G G G G G
1 chr1_3739678 0 3739678 G G A G A A G G G G G G G G G G G G G G
1 chr1_3744413 0 3744413 G G G G G G G G G G G G A G G G G G G G
1 chr1_3746473 0 3746473 G G G G G G A A G G G G G G G G G G A A
1 chr1_3747798 0 3747798 T T T T T T C T T T T T T T T T T T T T
1 chr1_3748357 0 3748357 C C C C C C C C T T T T C C C C C C C C
1 chr1_3752173 0 3752173 C C C C C C C C C C C C G G C C C C C C
1 chr1_3755769 0 3755769 G G A G G G G G G G G G G G G G G G G G
1 chr1_3758380 0 3758380 C C C T C C C C C C C C C C C C C C C C
1 chr1_3763822 0 3763822 T T T T T T T T C C C C T T T T T T T T
1 chr1_3778326 0 3778326 A A A A A A A A A A A A A A A A A C A A
1 chr1_3787395 0 3787395 C C C C C T C C C C C C C C C C C C C C
1 chr1_3787624 0 3787624 G G G G G G G G G G G G A G A A A A G G
1 chr1_3789736 0 3789736 C C C C C C C C T T T T C C C C C C C C
1 chr1_3791575 0 3791575 G G G G G G G G G G G G A G G G G G G G
1 chr1_3800108 0 3800108 T T T T T T T T T T C T T T T T T T T T
1 chr1_3812244 0 3812244 C C C C C C C C G G G G C C C C C C C C
1 chr1_3816196 0 3816196 C C C C T T C C C C C C C C C C C C C C
1 chr1_3820542 0 3820542 A A A A A A A A A A A A A C A A A A A A
1 chr1_3831772 0 3831772 T T T T T T A A T T T T T T T T T T T T
1 chr1_3836191 0 3836191 A A A A A A A A A G A G A A A A A A A A
1 chr1_3845917 0 3845917 G G G G G G G G G G G G G G A G G G G G
1 chr1_3848639 0 3848639 C C C T C C C C C C C C C C C C C C C C
1 chr1_3851788 0 3851788 A A A A A A A A A G A G A A A A A A A A
1 chr1_3852870 0 3852870 C C C G C C C C C C C C C C C C C C C C
1 chr1_3865247 0 3865247 T T T T T T T T T T T T C C T T T T T T
1 chr1_3867715 0 3867715 T T T T T T T T T T T T T T T T G G T T
1 chr1_3867810 0 3867810 G G A A A A G G G G G G G G G G G G G G
1 chr1_3868293 0 3868293 A G G G G G G G G G G G G G G G G G G G
1 chr1_3870099 0 3870099 G G G G A A G G G G G G G G G G G G G G
1 chr1_3870180 0 3870180 C C C C C C C C C T C T C C C C C C C C
1 chr1_3872767 0 3872767 T T T T T T T T G G G G T T T T T T T T
1 chr1_3876839 0 3876839 A A A A A A A A G G G G A G A A G G A A
1 chr1_3881153 0 3881153 C T C C C C C C C C C C C C C C C C T T
1 chr1_3881703 0 3881703 C C C T C C C C C C C C C C C C C C C C
1 chr1_3891311 0 3891311 G G G G G G G G A G G G G G G G G G G G
1 chr1_3905071 0 3905071 C C C C C C C C C C C C G G C C C C C C
1 chr1_3909418 0 3909418 C C C C C C C C C C C C C C A C C C C C
1 chr1_3919390 0 3919390 C C C C C C T T C C C C C C C C C C C C
1 chr1_3922684 0 3922684 G G G G G G G G G G G G A G G G G G G G
1 chr1_3926152 0 3926152 T T C C T T T T T T T T T T T T T T T T
1 chr1_3930086 0 3930086 A A A A A A A A G G G G A A A A A A A A
1 chr1_3933421 0 3933421 G G A A G G G G G G G G G G G G G G G G
1 chr1_3935198 0 3935198 C C C C C C C C C T C C C C C C C C C C
1 chr1_3935937 0 3935937 G G G G G G G G G G G G A G G G G G G G
1 chr1_3940973 0 3940973 C C T T C C C C C C C C C C C C C C C C
1 chr1_3944926 0 3944926 G G T T T T G G T T T T T T T T T T G G
1 chr1_3952653 0 3952653 C C T T T T C C T T T T C C C C T T C C
1 chr1_3957514 0 3957514 G G G G G G G G A A A A G G G G G G G G
1 chr1_3957548 0 3957548 C C C C C C C C C C C T C C C C C C C C
1 chr1_3963097 0 3963097 A A A A A G A A A A A A A A A A A A A A
1 chr1_3963756 0 3963756 C C C C C C C C T T T T C C C C C C C C
1 chr1_3966525 0 3966525 C C C C C C C C C C C C C C C T C C C C
1 chr1_3967363 0 3967363 G G A G G G G G G G G G G G G G G G G G
1 chr1_3979922 0 3979922 C C C C C C C C A A A A C C C C C C C C
1 chr1_3979959 0 3979959 G G G G G G G G G G G G A G G G G G G G
1 chr1_3982635 0 3982635 G G G G G G G G G G G G A G G G G G G G
1 chr1_3984235 0 3984235 G G G G G G G G A G A G G G G G G G G G
1 chr1_3991940 0 3991940 G G G G G G G G A G G G G G G G G G G G
1 chr1_3993304 0 3993304 G T T T T T T T T T T T T T T T T T T T
1 chr1_3998708 0 3998708 G G G G G G G G A A A A G G G G G G G G
1 chr1_3999790 0 3999790 T T T T T T T T T T T T C T T T T T T T
1 chr1_4000400 0 4000400 C C C C C C C C C C C C C C C C C T C C
1 chr1_4001953 0 4001953 A A A A A A A A A A A A A A G G A A A A
1 chr1_4002633 0 4002633 T T T T T T T T T T T T C C T T T T T T
1 chr1_4004853 0 4004853 T T C C C C T T C C C C C C C C C C T T
1 chr1_4006056 0 4006056 G G G G G G G G G T G G G G G G G G G G
1 chr1_4006748 0 4006748 G G A A A A G G G G G G G G G G G G G G
1 chr1_4013920 0 4013920 G G A A A A G G G G G G A G G G G G G G
1 chr1_4015068 0 4015068 C C C C C C C C C C C C G G C C C C C C
1 chr1_4017365 0 4017365 T T C C C C T T T T T T T T T T T T T T
1 chr1_4023213 0 4023213 G G G G G G G G A G G G G G G G G G G G
1 chr1_4023742 0 4023742 A A A A A A A A A A A A A A A A A T A A
1 chr1_4024122 0 4024122 G G G G G G G G G G G G G G G G A G G G
1 chr1_4027707 0 4027707 C C C C C C C C C C C C C G C C C C C C
1 chr1_4028398 0 4028398 A A A A A A A A G G G G A A A A A A A A
1 chr1_4029257 0 4029257 C T C C C C C C C C C C C C C C C C T T
1 chr1_4029369 0 4029369 G G A G A A G G G G G G G G G G G G G G
1 chr1_4030441 0 4030441 A G A A A A A A A A A A A A A A A A A A
1 chr1_4032697 0 4032697 G G G G G G G G G G G G G G A A G G G G
1 chr1_4037305 0 4037305 C C C C C C C C G G G G C C C C C C C C
1 chr1_4037642 0 4037642 T T T T T T T T G G G G T T T T T T T T
1 chr1_4038359 0 4038359 G G G G G G G G T T T T G G G G G G G G
1 chr1_4038684 0 4038684 T T T T T T T T C C C C T T T T T T T T
1 chr1_4042585 0 4042585 C C C C C C C C C C C C C C T T C C C C
1 chr1_4046809 0 4046809 C C C C C C C C T T T T C C C C C C C C
1 chr1_4049660 0 4049660 T T T T T T T T C C C C T T T T T T T T
1 chr1_4050920 0 4050920 T T T T C C T T T T T T T T T T T T T T
1 chr1_4064848 0 4064848 A A A A A A A A C C C C A A A A A A A A
1 chr1_4068493 0 4068493 T T T T T T T T C C C C T T T T T T T T
1 chr1_4071709 0 4071709 C C C C C C C C C C C C A A A A A A C C
1 chr1_4075371 0 4075371 C C C T T T C C C C C C C C C C C C C C
1 chr1_4081117 0 4081117 A G G G G G G G G G G G G G G G G G G G
1 chr1_4081628 0 4081628 G G G G G G G G G G G G A A G G G G G G
1 chr1_4081649 0 4081649 T T T T T T T T T T T T C T T T T T T T
1 chr1_4082589 0 4082589 C C C C C C C C C C C T C C C C C C C C
1 chr1_4086429 0 4086429 A A A A A A A A A A A A A A A A G G A A
1 chr1_4086991 0 4086991 C T T T T T T T T T T T T T T T T T T T
1 chr1_4089167 0 4089167 A A A A A A A A A A A A G G G G G G A A
1 chr1_4089900 0 4089900 G G G G G G G G G G A G G G G G G G G G
1 chr1_4092904 0 4092904 C C C C C C C C C C C C C C C C T T C C
1 chr1_4092942 0 4092942 C C T T T T C C C C C C C C C C C C C C
1 chr1_4098971 0 4098971 T T T T T T T T C C C C T T T T T T T T
1 chr1_4100161 0 4100161 T T T T T T T T C C C C T T T T T T T T
1 chr1_4102133 0 4102133 C C C C C C C C C C C C C C T T C C C C
1 chr1_4106835 0 4106835 C C C C C C C C C C C C C T C C C C C C
1 chr1_4107880 0 4107880 T T T T T T T T T T T T T T C C T T T T
1 chr1_4108818 0 4108818 G G C C C C G G C C C C C C C C C C G G
1 chr1_4119102 0 4119102 A A A A A A A A A A A A A A A A A G A A
1 chr1_4122252 0 4122252 T T T T C T T T T T T T T T T T T T T T
1 chr1_4122637 0 4122637 T T T T T T T T C C C C T T T T T T T T
1 chr1_4124905 0 4124905 C C T T C C C C C C C C C C C C C C C C
1 chr1_4125671 0 4125671 T T T T T T T T T T T T T T T T G G T T
1 chr1_4130447 0 4130447 A G A A A A A A A A A A A A A A A A A A
1 chr1_4132239 0 4132239 C C C C C C C C C T C C C C C C C C C C
1 chr1_4141433 0 4141433 A A A A A A A A A A A A A A A T A A A A
1 chr1_4141816 0 4141816 T T T T T T T T C T C T T T T T T T T T
1 chr1_4145817 0 4145817 T T T T T T T T G T G T T T T T T T T T
1 chr1_4149029 0 4149029 A A A A A C A A A A A A A A A A A A A A
1 chr1_4150709 0 4150709 G G G G G G G G A G A G G G G G G G G G
1 chr1_4150928 0 4150928 A A A A A A A A A G A G A A A A A A A A
1 chr1_4161760 0 4161760 G G A A G G G G G G G G G G G G G G G G
1 chr1_4162050 0 4162050 T T T T C T T T T T T T T T T T T T T T
1 chr1_4163129 0 4163129 G G G G A G G G G G G G G G G G G G G G
1 chr1_4169249 0 4169249 G G G G G G A A G G G G G G G G G G G G
1 chr1_4169293 0 4169293 C C C C C C C C C C C T C C C C C C C C
1 chr1_4172165 0 4172165 G G G G G G G G A A A A G G G G G G G G
1 chr1_4177270 0 4177270 A A G G A A A A A A A A A A A A A A A A
1 chr1_4183821 0 4183821 C C C C C C C C C C C C C T C C C C C C
1 chr1_4186790 0 4186790 C C C C C C C C C C C C G G C C C C C C
1 chr1_4189673 0 4189673 A A A A A A A A A A A A A A C C A A A A
1 chr1_4190583 0 4190583 G G G G G G G G A A A A G G G G G G G G
1 chr1_4197661 0 4197661 A A C C A C A A A A A A A A A A A A A A
1 chr1_4199354 0 4199354 C C C C C C C C C C C C C T C C C C C C
1 chr1_4201727 0 4201727 C C T T T T C C T T T T C C C C C C C C
1 chr1_4205762 0 4205762 T T T T T T T T G G G G T T T T T T T T
1 chr1_4217353 0 4217353 G G A A G G G G G G G G G G G G G G G G
1 chr1_4217644 0 4217644 G G G G G G G G T T T T G G G G G G G G
1 chr1_4219593 0 4219593 G G G G G G G G A A A A G G G G G G G G
1 chr1_4227548 0 4227548 C C C C C C C C T T T T C T C C C C C C
1 chr1_4230647 0 4230647 A A A A A A A A A A A A A C A A A A A A
1 chr1_4232380 0 4232380 C C T T T T C C T T T T T T T T T T C C
1 chr1_4234726 0 4234726 C T T T T T T T T T T T T T T T T T T T
1 chr1_4237798 0 4237798 A A A A A A A A G G G G A A A A A A A A
1 chr1_4239638 0 4239638 G G G G G G G G A A A A G G G G G G G G
1 chr1_4239867 0 4239867 A A G G G G A A A A A A A A A A A A A A
1 chr1_4239945 0 4239945 T T T T T T T T C C C C T T T T T T T T
1 chr1_4246184 0 4246184 C C C C C C C C C C C C C T C C C C C C
1 chr1_4246210 0 4246210 C C C C C G C C C C C C C C C C C C C C
1 chr1_4253111 0 4253111 T T T T T T C T T T T T T T T T T T T T
1 chr1_4254613 0 4254613 C C T T C C C C C C C C C C C C C C C C
1 chr1_4258422 0 4258422 A A A A A A A A A A A A A G A A A A A A
1 chr1_4259120 0 4259120 C C C C C C C C C C C C C C T T C C C C
1 chr1_4261255 0 4261255 C C C C C C C C C C C C C C T T C C C C
1 chr1_4265538 0 4265538 G G G G G G G G A A G G G G G G G G G G
1 chr1_4276091 0 4276091 C C C C C C C C T T T T C C C C C C C C
1 chr1_4277003 0 4277003 G G G G G G A G G G G G G G G G G G G G
1 chr1_4278443 0 4278443 C C C C C C C C C C C C C C C T C C C C
1 chr1_4279150 0 4279150 G G G G G T G G G G G G G G G G G G G G
1 chr1_4287238 0 4287238 A A G G A G A A A A A A A A A A A A A A
1 chr1_4294469 0 4294469 T T T T T T T T C T T T T T T T T T T T
1 chr1_4294642 0 4294642 T T T T T T T T T T T T T T A A T T T T
1 chr1_4296254 0 4296254 G G G G G T G G T T T T T T T T T T G G
1 chr1_4298025 0 4298025 G G G G G G G G G G G G G G A A G G G G
1 chr1_4300787 0 4300787 G G G G G G G G A A A A G G G G G G G G
1 chr1_4303350 0 4303350 C T C C C C C C C C C C C C C C C C C C
1 chr1_4304595 0 4304595 G G G G C G G G G G G G G G G G G G G G
1 chr1_4310743 0 4310743 C C T T T T C C C C C C C C C C C C C C
1 chr1_4312727 0 4312727 T T C C C C T T T T T T T T C T T T T T
1 chr1_4314140 0 4314140 A A A A A A A A A A A A A A A C A A A A
1 chr1_4320632 0 4320632 C C C C C C C C C C C C T T C C C C C C
1 chr1_4325774 0 4325774 C C T T T T C C T T T T T T T T T T C C
1 chr1_4330494 0 4330494 T T T T C C T T T T T T T T T T T T T T
1 chr1_4331947 0 4331947 A A A A A A A A G G G G A A A A A A A A
1 chr1_4332195 0 4332195 C C C C C C C C T T T T C C C T C C C C
1 chr1_4346358 0 4346358 G G G G G G G G G G G G A G G G G G G G
1 chr1_4346445 0 4346445 C C C C C T C C C C C C C C C C C C C C
1 chr1_4349769 0 4349769 C C C C C T C C C C C C C C C C C C C C
1 chr1_4363879 0 4363879 C T C C C C C C C C C C C C C C C C T T
1 chr1_4366384 0 4366384 C C T T C C C C T T T T C C C C C C C C
1 chr1_4369401 0 4369401 A A G G A A A A A A A A A A A A A A A A
1 chr1_4369742 0 4369742 C T C C C C C C C C C C C C C C C C C C
1 chr1_4370330 0 4370330 C T C C C C C C C C C C C C C C C C C C
1 chr1_4377160 0 4377160 A A A A A A A A G G G G A A A A A A A A
1 chr1_4379937 0 4379937 C C T T C T C C C C C C C C C C C C C C
1 chr1_4391805 0 4391805 C C C C C C C C A A A A C C C C C C C C
1 chr1_4394017 0 4394017 A A A A A A A A G G G G A A A A A A A A
1 chr1_4401447 0 4401447 C C C C C T C C C C C C C C C C C C C C
1 chr1_4407647 0 4407647 A C C C C C C C C C C C C C C C C C C C
1 chr1_4408214 0 4408214 G G G G G G G G G G G G G T G G G G G G
1 chr1_4408323 0 4408323 A G A A A A G G A A A A A A A A A A G G
1 chr1_4409146 0 4409146 C C C C C C C C T T T T C C C C C C C C
1 chr1_4420004 0 4420004 G G G G G G G G G T G G G G G G G G G G
1 chr1_4430638 0 4430638 C C C G C C C C C C C C C C C C C C C C
1 chr1_4434754 0 4434754 C C T T T T C C C C C C C C C C C C C C
1 chr1_4440634 0 4440634 A A A A A A A A A G A A A A A A A A A A
1 chr1_4448066 0 4448066 A A A A A A A A G G G G A A A A A A A A
1 chr1_4451766 0 4451766 C C C C C C C C C C C C C C C C G G C C
1 chr1_4454555 0 4454555 G G G G G G G G A A A A G G G G G G G G
1 chr1_4461497 0 4461497 G G G G G G G G A G G G G G G G G G G G
1 chr1_4463271 0 4463271 C C C C C C C C C C C C C C A C C C C C
1 chr1_4464754 0 4464754 G G G G G G G G G G G G G G G G T T G G
1 chr1_4465451 0 4465451 G G T T T T T T T T T T T T T T T T T T
1 chr1_4467274 0 4467274 A A A A A T A A A A A A A A A A A A A A
1 chr1_4469266 0 4469266 C C C C C C C C C C C C C T C C C C C C
1 chr1_4472772 0 4472772 C C C C C C C C C C C C C C C T C C C C
1 chr1_4472960 0 4472960 G G A A A A G G G G G G G G G G G G G G
1 chr1_4479380 0 4479380 A A A A A A A A A A A A G G A A A A A A
1 chr1_4484941 0 4484941 G G A A A A G G G G G G G G G G G G G G
1 chr1_4485981 0 4485981 T T T T T T C C T T T T T T T T T T T T
1 chr1_4489933 0 4489933 C C C C C C C C T T T T C C C C C C C C
1 chr1_4492574 0 4492574 C C C C C C C C C T C C C C C C C C C C
1 chr1_4497405 0 4497405 T T T T T T T T C C C C T T T T T T T T
1 chr1_4502286 0 4502286 A A A A A A A A G G G G A A A A A A A A
1 chr1_4504842 0 4504842 C C T T C C C C C C C C C C C C C C C C
1 chr1_4507049 0 4507049 C C C C C C C C T T T T C C C C C C C C
1 chr1_4507175 0 4507175 T T T T T T T T T T T T T T G G T T T T
1 chr1_4507794 0 4507794 G G G G G G G G A A A A G G G G G G G G
1 chr1_4508438 0 4508438 T T T T T T T T G G G G T T T T T T T T
1 chr1_4514146 0 4514146 G G G G G G G G C G G G G G G G G G G G
1 chr1_4514336 0 4514336 A A G G G G A A A A A A A A A A A A A A
1 chr1_4516529 0 4516529 T T T T T T T T C T T T T T T T T T T T
1 chr1_4516922 0 4516922 G G G G G G G G A A A A G G G G G G G G
1 chr1_4518036 0 4518036 C C C C C C C C C C C C C C C C A C C C
1 chr1_4518232 0 4518232 G T T T T T T T T T T T T T T T T T G G
1 chr1_4518496 0 4518496 G G G G G G G G G G G G G G G G A G G G
1 chr1_4526117 0 4526117 G G G G G G G G T T T T G G G G G G G G
1 chr1_4527650 0 4527650 G G G G G G G G G G G G G G A G G G G G
1 chr1_4529753 0 4529753 T T G G G G T T G G G G G G G G G G T T
1 chr1_4531810 0 4531810 C C C C C C C C C T C C C C C C C C C C
1 chr1_4541695 0 4541695 T T T T T T T T C T T T T T T T T T T T
1 chr1_4545934 0 4545934 C C C C C C C C C C C C C T C C C C C C
1 chr1_4549441 0 4549441 G G G G G G G G G G G G A G G G G G G G
1 chr1_4554748 0 4554748 T T T T T T T T C T C C T T T T T T T T
1 chr1_4555340 0 4555340 C C C C C C C C C T T T C C C C C C C C
1 chr1_4559009 0 4559009 G G G G G G A G G G G G G G G G G G G G
1 chr1_4559472 0 4559472 G G G G G G G G A G A A G G G G G G G G
1 chr1_4560004 0 4560004 A A G G A G A A A A A A A A A A A A A A
1 chr1_4563793 0 4563793 C C C C C C C C C C C C C C C C T T C C
1 chr1_4572357 0 4572357 C C C C C T C C C C C C C C C C C C C C
1 chr1_4575498 0 4575498 C C C C C C C C C C C C A A C C C C C C
1 chr1_4582479 0 4582479 G G G G G G G G G G G G G G A G G G A A
1 chr1_4589796 0 4589796 A A A A A A A A A A A A G G A A A A A A
1 chr1_4590564 0 4590564 C C C C C C C C C C C C C C A C C C C C
1 chr1_4592670 0 4592670 T T T T T T T T T T T T C C T T T T T T
1 chr1_4612078 0 4612078 C C C C C C C C T T T T C C C C C C C C
1 chr1_4613486 0 4613486 C C C C C C C C T T T T C C C C C C C C
1 chr1_4616313 0 4616313 C C C C C T C C C C C C C C C C C C C C
1 chr1_4617684 0 4617684 G G G G G T G G T T T T T T T T T T G G
1 chr1_4621125 0 4621125 A A A A A A A A A G A A A A A A A A A A
1 chr1_4623424 0 4623424 A A A A A A A A A G A A A A A A A A A A
1 chr1_4629947 0 4629947 G G G G A G G G G G G G G G G G G G G G
1 chr1_4635349 0 4635349 C C C T C T C C C C C C C C C C C C C C
1 chr1_4639147 0 4639147 T T T T T T T T C C C C T T T T T T T T
1 chr1_4639179 0 4639179 A A A A A A A A A A A A A A C C A A A A
1 chr1_4639289 0 4639289 G G G G G G G G G G G G A G G G G G G G
1 chr1_4639303 0 4639303 G G G G G G G G G G G G A G G G G G G G
1 chr1_4654382 0 4654382 G G G G A G G G G G G G G G G G G G G G
1 chr1_4655739 0 4655739 C C C C C C C C C C C C C C C G C C C C
1 chr1_4660133 0 4660133 A A A A A A A A A A A A A T A A A A A A
1 chr1_4660248 0 4660248 C C C C C C G G C C C C C C C C C C C C
1 chr1_4660787 0 4660787 A A A A A A A A A A A A A A A A T T A A
1 chr1_4673889 0 4673889 G G G G A G G G G G G G G G G G G G G G
1 chr1_4675671 0 4675671 T T G T G T T T G G G G T T T T T T T T
1 chr1_4677152 0 4677152 T T T T C T T T T T T T T T T T T T T T
1 chr1_4680930 0 4680930 T T T T T T T T C C C C T T T T T T T T
1 chr1_4681680 0 4681680 C C C C C C C C C C C C C G C C C C C C
1 chr1_4682973 0 4682973 C C C C C C T T C C C C C C C C C C C C
1 chr1_4684609 0 4684609 C C C C C C C C C C C C C C C C C T T T
1 chr1_4685100 0 4685100 T T T T T T T T C C C C T T T T T T T T
1 chr1_4685634 0 4685634 A A A A A A A A A A A A A A C C A A A A
1 chr1_4687527 0 4687527 C C C C C C C C C C C C C C C C T T C C
1 chr1_4687738 0 4687738 C C C C C T C C C C C C C C C C C C C C
1 chr1_4688417 0 4688417 G G G G G G A A G G G G G G G G G G G G
1 chr1_4689978 0 4689978 T T T T T T T T C C C C T T T T T T T T
1 chr1_4694236 0 4694236 C C C C C C C C G G G G C C C C C C C C
1 chr1_4700820 0 4700820 A T T T T T T T T T T T T T T T T T T T
1 chr1_4701697 0 4701697 C T T T T T T T T T T T T T T T T T T T
1 chr1_4704344 0 4704344 A A A A A A A A A A G G A A A A A A A A
1 chr1_4706666 0 4706666 A A A A A A A A A A A G A A A A A A A A
1 chr1_4712282 0 4712282 T T T T T T T T A A A A T T T T T T T T
1 chr1_4712588 0 4712588 C C C C C C C C C C C C C T C C C C C C
1 chr1_4714544 0 4714544 G G G G G G G G A G A A G G G G G G G G
1 chr1_4715099 0 4715099 G G A G G G G G G G G G G G G G G G G G
1 chr1_4715334 0 4715334 A A A A A A A A A A A A A A G G A A A A
1 chr1_4718671 0 4718671 A A A A A A A A A A A A A A A A T T A A
1 chr1_4722587 0 4722587 C T C C C C C C C C C C C C C C C C C C
1 chr1_4724260 0 4724260 T T T T T T T T T T T T C C T T T T T T
1 chr1_4729370 0 4729370 C C C T T T C C C C C C C C C C C C C C
1 chr1_4737132 0 4737132 A A A A C C A A A A A A A A A A A A A A
1 chr1_4738950 0 4738950 A A A A A A A A G G G G A A A A A A A A
1 chr1_4745546 0 4745546 G G G G G G G G G G A G G G G G G G G G
1 chr1_4746506 0 4746506 G G A A G G G G G G G G G G G G G G G G
1 chr1_4761242 0 4761242 T T C C C C C C C C C C C C C C C C C C
1 chr1_4772508 0 4772508 C C C C C C C C C C C C C C C C C T C C
1 chr1_4772904 0 4772904 G G G G G G G G C G G G G G G G G G G G
1 chr1_4773257 0 4773257 C C C C C C C C A A A A C C C C C C C C
1 chr1_4773480 0 4773480 C C T T C C C C C C C C C C C C C C C C
1 chr1_4773676 0 4773676 G G G G G G G G G G G G G G A A G G G G
1 chr1_4779426 0 4779426 C T C C C C C C C C C C C C C C C C C C
1 chr1_4781166 0 4781166 T T T T T T T T A T T T T T T T T T T T
1 chr1_4782364 0 4782364 G G A A G G G G A A A A G G G G G G G G
1 chr1_4786260 0 4786260 A A A A A G A A A A A A A A A A A A A A
1 chr1_4787784 0 4787784 A A G G G G A A G G G G G G G G G G A A
1 chr1_4790107 0 4790107 C T T T T T T T T T T T T T T T T T T T
1 chr1_4795282 0 4795282 A A A A A A A A T T T T A A A A A A A A
1 chr1_4797655 0 4797655 C C C C C C C C A A A A C C C C C C C C
1 chr1_4801712 0 4801712 T T T T T T T T T T T T G G G G G G T T
1 chr1_4803435 0 4803435 T T T T T T T T G G G G T T T T T T T T
1 chr1_4806728 0 4806728 G G A A G G G G G G G G G G G G G G G G
1 chr1_4812878 0 4812878 A A A A A A A A A A A A A G A A A A A A
1 chr1_4822882 0 4822882 C C C C C C C C T T T T C C C C C C C C
1 chr1_4827024 0 4827024 A A A A A A A A G G G G A A A A A A A A
1 chr1_4827956 0 4827956 T T T T T T T T G G G G T T T T T T T T
1 chr1_4829991 0 4829991 C C C G C C C C C C C C C C C C C C C C
1 chr1_4831000 0 4831000 C C C C A A C C C C C C C C C C C C C C
1 chr1_4831985 0 4831985 A A T T T T A A A A A A A A A A A A A A
1 chr1_4840161 0 4840161 G G G G G G G G G G G G G G G G T T G G
1 chr1_4841063 0 4841063 A A A A A T A A A A A A A A A A A A A A
1 chr1_4841442 0 4841442 A A C C C C A A A A A A A A A A A A A A
1 chr1_4849259 0 4849259 T T T T T T T T A A A A T T T T T T T T
1 chr1_4853016 0 4853016 T T T T T T T T A T T T T T T T T T T T
1 chr1_4858301 0 4858301 G G G G G G G G T T T T G G G G G G G G
1 chr1_4862780 0 4862780 T T T T T T T T C C C C T T T T T T T T
1 chr1_4865575 0 4865575 T T T T T T T T A A A A A A A A A T T T
1 chr1_4866332 0 4866332 T T T T T T T T C T T T T T T T T T T T
1 chr1_4872758 0 4872758 G G G G G G A G G G G G G G G G G G G G
1 chr1_4872861 0 4872861 G G G G G G G G G G G G G G G G G T G G
1 chr1_4886193 0 4886193 G G A A A A G G A A A A A A A A A A G G
1 chr1_4886223 0 4886223 A A A A A A A A A A A A A A G G A A A A
1 chr1_4887306 0 4887306 A A A A A A A A A A A A A A G G A A A A
1 chr1_4894124 0 4894124 T T T T T T T T A A A A T T T T T T T T
1 chr1_4895577 0 4895577 T T T T T T T T C C C C T T T T T T T T
1 chr1_4905547 0 4905547 G G G G G G G G C C C C G G G G G G G G
1 chr1_4907790 0 4907790 C C C C C G C C C C C C C C C C C C C C
1 chr1_4911890 0 4911890 T T T T T T T T T T C T T T T T T T T T
1 chr1_4914415 0 4914415 T T T T T T T T C C C C T T T T T T T T
1 chr1_4920807 0 4920807 C C C C C C C C T T T T C C C C C C C C
1 chr1_4924960 0 4924960 G G G G G G G G G G G G G G G G A A G G
1 chr1_4928985 0 4928985 C C C C C C C C G G G G C C C C C C C C
1 chr1_4933011 0 4933011 A A A A A A A A G G G G A A A A A A A A
1 chr1_4934607 0 4934607 C C T T C C C C C C C C C C C C C C C C
1 chr1_4936333 0 4936333 A A A G A A A A A A A A A A A A A A A A
1 chr1_4939022 0 4939022 T T C C C C C C C C C C C C C C C C C C
1 chr1_4939295 0 4939295 T T T T T T T T T T T T T T T T C C T T
1 chr1_4942119 0 4942119 C C C C C C C C C C C C C C C T C C C C
1 chr1_4944095 0 4944095 C C C C C C C C A A A A C C C C C C C C
1 chr1_4946470 0 4946470 G G A A G G G G G G G G G G G G G G G G
1 chr1_4961015 0 4961015 G G G G G G G G G G G G G G G G A G G G
1 chr1_4963349 0 4963349 G G A A A G A G G G G G G G G G G G G G
1 chr1_4967662 0 4967662 G G A G G G G G G G G G G G G G G G G G
1 chr1_4971043 0 4971043 T T T T T T T T A A A A T T T T T T T T
1 chr1_4971346 0 4971346 T T T T T T T T C C C C T T T T T T T T
1 chr1_4973386 0 4973386 A A A A A C A A A A A A A A A A A A A A
1 chr1_4973810 0 4973810 C C C C C C C T C C C C C C C C C C C C
1 chr1_4980877 0 4980877 A A A A A A A A A A A A A G A A A A A A
1 chr1_4981619 0 4981619 T T T T T T T T C C C C T T T T T T T T
1 chr1_4984141 0 4984141 C C C C C T C C C C C C C C C C C C C C
1 chr1_4989860 0 4989860 C C C C C C C C T T T T C C C C C C C C
1 chr1_4991259 0 4991259 G G G G G G G G A A A A G G G G G G G G
1 chr1_4995855 0 4995855 T T T T T T T T C C C C T T T T T T T T
1 chr1_4996488 0 4996488 G G G G G G G G G G G G A G G G G G G G
1 chr1_4998228 0 4998228 G G G G G G G G G G G G A G G G G G G G
1 chr1_5004049 0 5004049 G G A G G G G G G G G G G G G G G G G G
1 chr1_5005912 0 5005912 C C C C C C C C T T T T C C C C C C C C
1 chr1_5011120 0 5011120 T T T T T T T T C C C C T T T T T T T T
1 chr1_5013689 0 5013689 C C C C C C T T C C C C C C C C C C T T
1 chr1_5017026 0 5017026 T T T T T T T T T T T T C T T T T T T T
1 chr1_5018478 0 5018478 T T T T T T T T A A A A T T T T T T T T
1 chr1_5020358 0 5020358 G G G G G G G G C C C C G G G G G G G G
1 chr1_5022801 0 5022801 G G G G G G G G C G C C G G G G G G G G
1 chr1_5024137 0 5024137 T T T T C T T T T T T T C C C C C C T T
1 chr1_5024568 0 5024568 C C C C C C C C T T T T C C C C C C C C
1 chr1_5046564 0 5046564 G G G G G G G G A A A G G G G G G G G G
1 chr1_5051324 0 5051324 G G G G G G G G T T T T T T T T T T G G
1 chr1_5060071 0 5060071 A A A A A A A A G G G G A A A A A A A A
1 chr1_5062696 0 5062696 G G G G A A G G G G G G G G G G G G G G
1 chr1_5068261 0 5068261 G G G G G G G G G G G G G G G G A A G G
1 chr1_5074358 0 5074358 G G G G G G G G A G G G G G G G G G G G
1 chr1_5076106 0 5076106 C C C C T T C C C C C C C C C C C C C C
1 chr1_5082940 0 5082940 C C C C C C C C C T C C C C C C C C C C
1 chr1_5082987 0 5082987 C C C C T T C C C C C C C C C C C C C C
1 chr1_5087123 0 5087123 A A A A A T A A A A A A T T T T T T A A
1 chr1_5087872 0 5087872 A A G G A A A A A A A A A A A A A A A A
1 chr1_5089818 0 5089818 A A A A A A A A G G G G A A A A A A A A
1 chr1_5090110 0 5090110 A A A A A A A G A A A A A A A A A A A A
1 chr1_5093758 0 5093758 G G G G G G G G G G G G A G G G G G G G
1 chr1_5097103 0 5097103 C C T T C C C C C T C C C C C C C C C C
1 chr1_5098006 0 5098006 C T C C C C C T C C C C C C C C C C T T
1 chr1_5100642 0 5100642 C C C C T T C C C C C C C C C C C C C C
1 chr1_5102010 0 5102010 G G G G G G G G A A A A G G G G G G G G
1 chr1_5102792 0 5102792 C C C C C C C C C C C C C C T T C C C C
1 chr1_5119119 0 5119119 C C C C C C C C T T T T C C C C C C C C
1 chr1_5130334 0 5130334 G G G G G G G G A G G G G G G G G G G G
1 chr1_5137563 0 5137563 T T T T T T T T T T T T C T T T T T T T
1 chr1_5137674 0 5137674 T T T T T T T T C C C C T T T T T T T T
1 chr1_5142757 0 5142757 A A A A A A A A G G G G A A A A A A A A
1 chr1_5146597 0 5146597 T T T T T T T T T T T T T T C C T T T T
1 chr1_5149841 0 5149841 G G G G G G G G A G G G G G G G G G G G
1 chr1_5150486 0 5150486 T T T T T T T T G T T T T T T T T T T T
1 chr1_5151118 0 5151118 C C C C C C C C C C C C C C T T C C C C
1 chr1_5152829 0 5152829 G G G G A G G G G G G G G G G G G G G G
1 chr1_5161268 0 5161268 C C C C C C C C C C C C C C C C G G C C
1 chr1_5164760 0 5164760 T T C C C T T T C C C C T T T T T T T T
1 chr1_5165653 0 5165653 C C C C C C C C T T T T C C C C C C C C
1 chr1_5171105 0 5171105 A A A A A A A C A A A A A A A A A A A A
1 chr1_5171268 0 5171268 A A A G G G A A A G G G G G A A G G A A
1 chr1_5177838 0 5177838 G G G G G T G G G G G G G G G G G G T T
1 chr1_5185139 0 5185139 C T C C C C C C C C C C C C C C C C C C
1 chr1_5186981 0 5186981 C C C C C C C C A A A A C C C C C C C C
1 chr1_5187908 0 5187908 C C C C C C C C G G G G C C C C C C C C
1 chr1_5193207 0 5193207 C C C T T T C C C C C C C C C C C C C C
1 chr1_5196451 0 5196451 C C G G C C C C C C C C C C C C C C C C
1 chr1_5198305 0 5198305 C C A C C C C C C C C C C C C C C C C C
1 chr1_5198936 0 5198936 A G A A A A A A A A A A A A A A A A G G
1 chr1_5202846 0 5202846 G G A G G G G G G G G G G G G G G G G G
1 chr1_5205054 0 5205054 T T T T T T T T T T T T T T G G T T T T
1 chr1_5205342 0 5205342 C C C C C C C C C T C C C C C C C C C C
1 chr1_5207135 0 5207135 T T T T T T T T T T T T G T T T T T T T
1 chr1_5208911 0 5208911 T T T T T T T T C C C C T T T T T T T T
1 chr1_5210483 0 5210483 G G G G G G G G G G G G G G G G C G G G
1 chr1_5211653 0 5211653 T T T T T T T T C C C C T T T T T T T T
1 chr1_5221091 0 5221091 A A A A A A A A A A A A G G A A G G A A
1 chr1_5223409 0 5223409 G G A A G G G G G G G G G G G G G G G G
1 chr1_5224077 0 5224077 C C C C C C C C G G G G C C C C C C C C
1 chr1_5235858 0 5235858 T T A T T T T T T T T T T T T T T T T T
1 chr1_5246289 0 5246289 T T T T T T T T T T T T T T T T G G T T
1 chr1_5252908 0 5252908 C C C C C C C C C C C C G G G G G G C C
1 chr1_5254399 0 5254399 A A A A A A A A C C C C A A A A A A A A
1 chr1_5260760 0 5260760 T T T T T T T T A A A A T T T T T T T T
1 chr1_5261369 0 5261369 C C C C C C C C C C C C C T C C C C C C
1 chr1_5271589 0 5271589 T T T T T T T T C C C C T T T T T T T T
1 chr1_5278935 0 5278935 T T T T T T T T T T T T T T T T C C T T
1 chr1_5283229 0 5283229 G G G G G G G G G G G G G G G T G G G G
1 chr1_5285575 0 5285575 C C C C C C C T C C C C C C C C C C C C
1 chr1_5286444 0 5286444 G G A A A A A G A A A A A A A A A A G G
1 chr1_5290866 0 5290866 A A A A A A A A A A A A A C A A A A A A
1 chr1_5291928 0 5291928 A A A A A A A A A A A A A G A A A A A A
1 chr1_5294456 0 5294456 T T C C C C T T C C C C C C C C C C T T
1 chr1_5297135 0 5297135 G G G G G G G G G G G G A G G G G G G G
1 chr1_5299543 0 5299543 A A A A A A A A A A G G A A A A A A A A
1 chr1_5299557 0 5299557 C C C C C C C C C C C C C T C C C C C C
1 chr1_5303615 0 5303615 G G C G C C G G G G G G G G G G G G G G
1 chr1_5318280 0 5318280 A A A A A A A A A A A A A T A A A A A A
1 chr1_5319774 0 5319774 C C C T C C C C C C C C C C C C C C C C
1 chr1_5321442 0 5321442 C C C C C C C C G G G G C C C C C C C C
1 chr1_5322652 0 5322652 G G G G G G G G A G G G G G G G G G G G
1 chr1_5323790 0 5323790 C C T T T T C C C C C C C C C C C C C C
1 chr1_5329511 0 5329511 C C C C C C C C C C C C C C C C C T C C
1 chr1_5333978 0 5333978 G G G G G G G G C G C G G G G G G G G G
1 chr1_5345467 0 5345467 A A A A A A A A A A A A G G A A A A A A
1 chr1_5348180 0 5348180 A G G G G G A A G G G G G G G G G G G G
1 chr1_5351894 0 5351894 G G G G G G G G G G G G G G A G G G G G
1 chr1_5359653 0 5359653 G G G G G G G G A A A A G G G G G G G G
1 chr1_5366098 0 5366098 A A A A A A A A G G G G A A A A A A A A
1 chr1_5371776 0 5371776 C C T T T T C C C C C C C C C C C C C C
1 chr1_5382478 0 5382478 C C C C C C C C T T T T C C C C C C T T
1 chr1_5382582 0 5382582 C C C C C C C C C T C C C C C C C C C C
1 chr1_5384077 0 5384077 C C C C C C C C C C C C C T C C C C C C
1 chr1_5386227 0 5386227 C C C C C C C C C T C T C C C C C C C C
1 chr1_5387282 0 5387282 G G G G G G G G G G G G G G A G G G G G
1 chr1_5392977 0 5392977 G G G G G G G G A G A G G G G G G G G G
1 chr1_5393299 0 5393299 G G G G G G G G G G G G G G A G G G G G
1 chr1_5402526 0 5402526 A G G G G G A G G G G G G G G G G G A A
1 chr1_5406427 0 5406427 T T T T T T T T T T T T T T C T T T T T
1 chr1_5415830 0 5415830 T T T T T T T T T T T T A T T T T T T T
1 chr1_5419092 0 5419092 C C C C C C C C T T T T C C C C C C C C
1 chr1_5423645 0 5423645 C T C C C C T T C C C C C C C C C C T T
1 chr1_5424889 0 5424889 G G G G G G G G G G G G G G G G A G G G
1 chr1_5427684 0 5427684 C T C C C C C C C C C C C C C C C C T T
1 chr1_5428973 0 5428973 C C C C C C C C C C C C C T C C C C C C
1 chr1_5432554 0 5432554 T T T T T T T T A A A A T T T T T T T T
1 chr1_5435622 0 5435622 G G G G G G G G G G G G G G G G A A G G
1 chr1_5435631 0 5435631 C C C C T T C C C C C C C C C C C C C C
1 chr1_5436252 0 5436252 T T T T T T T T T T T T T T C T T T T T
1 chr1_5437856 0 5437856 G G G G G G G G G G A G G G G G G G G G
1 chr1_5437988 0 5437988 T T T T T T T T T T T T T T C T T T T T
1 chr1_5446559 0 5446559 A A A A A A A A A A A A C C A A A A A A
1 chr1_5453096 0 5453096 T T T T T T T T G G G G T T T T T T T T
1 chr1_5456052 0 5456052 G G G G G G G G G G G G A G G G G G G G
1 chr1_5465340 0 5465340 C C C C C C C C T T T T C C C C C C C C
1 chr1_5475842 0 5475842 A A A A A A A A G G G G A A A A A A A A
1 chr1_5476772 0 5476772 G G G G G G G G G G G G G G G G A A G G
1 chr1_5479358 0 5479358 T T C C C T T T T T T T T T T T T T T T
1 chr1_5479607 0 5479607 T T T T T T T T T T T T C C T T T T T T
1 chr1_5481031 0 5481031 T T T T G T T T T T T T T T T T T T T T
1 chr1_5486617 0 5486617 C C C C C C C C C T C C C C C C C C C C
1 chr1_5489815 0 5489815 T T T T T T T T T T C C T T T T T T T T
1 chr1_5490627 0 5490627 A G A G G G G G G G G G G G G G G G G G
1 chr1_5492564 0 5492564 G G G G G G G G A A A A G G G G G G G G
1 chr1_5494576 0 5494576 T T T T C T T T T T T T T T T T T T T T
1 chr1_5498658 0 5498658 A A A A T T A A A A A A A A A A A A A A
1 chr1_5499006 0 5499006 T T C C C C T T C C C C T T T T T T T T
1 chr1_5499697 0 5499697 A A A A A A A A A A A A A A A A A T A A
1 chr1_5499948 0 5499948 G G C C G G G G G G G G G G G G G G G G
1 chr1_5507043 0 5507043 G G G G G G G G G G G G A G G G G G G G
1 chr1_5513602 0 5513602 C C C C C C C C C T C C C C C C C C C C
1 chr1_5513961 0 5513961 T T T T T T T T T T T T T T C C T T T T
1 chr1_5516852 0 5516852 C C C C C C C C C C C C C C C C C T C C
1 chr1_5520160 0 5520160 T T T T T T T T G G G G T T T T T T T T
1 chr1_5526942 0 5526942 C C C C C C C C C C C C C T C C C C C C
1 chr1_5537123 0 5537123 A A A A A A A A G G G G A A A A A A A A
1 chr1_5537790 0 5537790 A A G G G G A A G G G G G G G G G G A A
1 chr1_5539829 0 5539829 C C C C C C C C C C C C C C C T C C C C
1 chr1_5540345 0 5540345 C C C C C C A C C C C C C C C C C C C C
1 chr1_5547077 0 5547077 C C C C C C C T C C C C C C C C C C C C
1 chr1_5547905 0 5547905 T T G T T T T T T T T T T T T T T T T T
1 chr1_5548737 0 5548737 C C C C C C C C C C C C C C T T C C C C
1 chr1_5549301 0 5549301 C C C C C C C C C C C C C T C C C C C C
1 chr1_5556637 0 5556637 C C C C C C C C C C C C C T C C C C C C
1 chr1_5556993 0 5556993 C C C G C C C C C C C C C C C C C C C C
1 chr1_5561471 0 5561471 C C C C C T C C C C C C C C C C C C C C
1 chr1_5561738 0 5561738 A A C C C C A C C C C C C C C C C C C C
1 chr1_5570078 0 5570078 T T T T T T T T A T T T T T T T T T T T
1 chr1_5575705 0 5575705 C C G G C G C C C C C C C C C C C C C C
1 chr1_5583188 0 5583188 C C C C C C C T C C C C C C C C C C C C
1 chr1_5586737 0 5586737 G G G G G G G G A G G G G G G G G G G G
1 chr1_5589277 0 5589277 A A A A A A A A G G G G A A A A A A A A
1 chr1_5592734 0 5592734 G G G G G G G G G G G G G G G G G T G G
1 chr1_5595533 0 5595533 T T T T T T T T T T T T T T T T C T T T
1 chr1_5606524 0 5606524 A A A A A A A A A A A A A A A A C C A A
1 chr1_5612782 0 5612782 G G A A A A G G G G G G G G G G G G G G
1 chr1_5612829 0 5612829 A A G G G G A A A A A A A A A A A A A A
1 chr1_5618041 0 5618041 G G G G G G G G A A A A G G G G G G G G
1 chr1_5619001 0 5619001 A A G G A G A A A A A A A A A A A A A A
1 chr1_5626900 0 5626900 T T T T T T T T C C C C T T T T T T T T
1 chr1_5627420 0 5627420 A G G G G G G G A A A A G G G G A G G G
1 chr1_5633305 0 5633305 C G G G G G G G G G G G G G G G G G G G
1 chr1_5637031 0 5637031 G G G G G G G G G G G G G G G G A G G G
1 chr1_5649432 0 5649432 T T G G T T T T T T T T T T T T G G T T
1 chr1_5666636 0 5666636 C C C C C C C C C C T T C C C C C C C C
1 chr1_5668134 0 5668134 T T T T T T T T T T C C T T T T T T T T
1 chr1_5669597 0 5669597 T T T T T T T T T T T T C T T T T T T T
1 chr1_5669826 0 5669826 T T T T T T T T T T T T G G T T T T T T
1 chr1_5671729 0 5671729 C C C C C C C C C C C C C C C C C T C C
1 chr1_5674542 0 5674542 A A A A A A A A A A A A A C A A A A A A
1 chr1_5677842 0 5677842 A A G G A G A A A A A A A A A A A A A A
1 chr1_5684247 0 5684247 C T T T T T C C T T T T T T T T T T T T
1 chr1_5684712 0 5684712 C C C C C C C C T T T T C C C C C C C C
1 chr1_5695195 0 5695195 A A A A A A A A G G G G A A A A A A A A
1 chr1_5704503 0 5704503 T T T T T T T T T T T T C C T T T T T T
1 chr1_5707474 0 5707474 C C C C C C C C A C C C C C C C C C C C
1 chr1_5710040 0 5710040 C C C C C C C C C C C C A C C C C C C C
1 chr1_5719156 0 5719156 C C C C C C C C T T T T C C C C C C C C
1 chr1_5722048 0 5722048 A G G G G G G G G G G G G G G G G G G G
1 chr1_5736335 0 5736335 A A A A A A A A G G G G A A A A A A A A
1 chr1_5739476 0 5739476 T T T T A T T T T T T T T T T T T T T T
1 chr1_5742076 0 5742076 C C C C C C C C C C C C C C A C C C C C
1 chr1_5750094 0 5750094 C C C C C T C C C C C C C C C C C C C C
1 chr1_5750759 0 5750759 A A A A A C A A A A A A A A A A A A A A
1 chr1_5751339 0 5751339 T T T T C T T T T T T T T T T T T T T T
1 chr1_5754686 0 5754686 A A G G A A A A A A A A A A A A A A A A
1 chr1_5756240 0 5756240 T T T T T T T T T T T T C T T T T T T T
1 chr1_5764466 0 5764466 C C C C C C C C C C C C C C A A C C C C
1 chr1_5766040 0 5766040 C C T T C C C C C C C C C C C C C C C C
1 chr1_5778806 0 5778806 C C C C C C C C C C C C C C G G C C C C
1 chr1_5778828 0 5778828 G G A A A A G G A A A A A A A A A A G G
1 chr1_5779533 0 5779533 T T A A T T T T A A A A T T T T T T T T
1 chr1_5779675 0 5779675 C C C C C C C C C T C C C C C C C C C C
1 chr1_5781342 0 5781342 A A A A A A A A A A A A A C A A A A A A
1 chr1_5783902 0 5783902 T T T T T T T T C C C C T T T T T T T T
1 chr1_5786913 0 5786913 T T T T T T T T G G G G T T T T T T T T
1 chr1_5791592 0 5791592 C C C C C C C C C C C C C C C T C C C C
1 chr1_5793101 0 5793101 T T T T T T T T T T T T C T T T T T T T
1 chr1_5799308 0 5799308 T T T T T T T T C C C C T T T T T T T T
1 chr1_5806891 0 5806891 C C C C C C C C C C C C A A A A A A C C
1 chr1_5811725 0 5811725 A A A A A A G G A A A A A A A A A A A A
1 chr1_5812212 0 5812212 T T T T T T A T T T T T T T T T T T T T
1 chr1_5813815 0 5813815 G G G G G G G G G G G G G G A A G G G G
1 chr1_5817746 0 5817746 C C C C C C C C T T T T C C C C C C T T
1 chr1_5821284 0 5821284 G G G G G G G G G G G G G G G G A G G G
1 chr1_5822201 0 5822201 C C C C C C C C A C C C C C C C C C C C
1 chr1_5829991 0 5829991 C C C C C C C C C C C C C C C C T T C C
1 chr1_5833831 0 5833831 A A G G G G A A G G G G A A A A A A A A
1 chr1_5836460 0 5836460 C C C C T T C C C C C C C C C C C C C C
1 chr1_5836859 0 5836859 A A A A A A A A C C C C A A A A A A A A
1 chr1_5845727 0 5845727 T T T T T T T T T T T T G T T T T T T T
1 chr1_5849532 0 5849532 G G G G G G G G G G G G G G A G G G G G
1 chr1_5851790 0 5851790 A A A A A A A A G G G G A A A A A A A A
1 chr1_5855174 0 5855174 G G G G G G G G G G G G G G A A G G G G
1 chr1_5866770 0 5866770 G G G G G G G G G G G G A G G G G G G G
1 chr1_5867850 0 5867850 T T T T T T T T C C C C T T T T T T T T
1 chr1_5872531 0 5872531 C C C C C C C C T T T T C C C C C C C C
1 chr1_5873678 0 5873678 G G G G G G G G G G G G A A G G G G G G
1 chr1_5881456 0 5881456 G G G G G G G G G G G G G G G G G T G G
1 chr1_5887910 0 5887910 A A A A A A A A A A T T A A A A A A A A
1 chr1_5895326 0 5895326 A A A A A A A A G G G G A A A A A A A A
1 chr1_5895387 0 5895387 G G G G G G G G G G G G G G G G G T G G
1 chr1_5902108 0 5902108 G G G G G G G G G G G G A A A A A A G G
1 chr1_5904001 0 5904001 C C C G C C C C C C C C C C C C C C C C
1 chr1_5913574 0 5913574 G G G G G G G G A A A A G G G G G G G G
1 chr1_5917006 0 5917006 T T T T T T T T C T T T T T T T T T T T
1 chr1_5919589 0 5919589 C C C C C C C C C C C C C C C C G G C C
1 chr1_5919678 0 5919678 A A A A A A A A A A A A A A A A A G A A
1 chr1_5922026 0 5922026 C C C C C C C C C C C C C C C C T T C C
1 chr1_5922949 0 5922949 C C C C C C C C C C T T C C C C C C C C
1 chr1_5923556 0 5923556 C C C C T T C C C C C C C C C C C C C C
1 chr1_5925622 0 5925622 T T T T T T T T C C C C T T T T T T T T
1 chr1_5940449 0 5940449 C C T T T T C C T T T T T T T T T T C C
1 chr1_5949497 0 5949497 T T T T C C T T T T T T T T T T T T T T
1 chr1_5957075 0 5957075 T T T T T T T T C C C C T T T T T T T T
1 chr1_5959115 0 5959115 G G G G G G C C G G G G G G G G G G G G
1 chr1_5964303 0 5964303 T T T T T T T T T T T T T T T T C T T T
1 chr1_5964507 0 5964507 T T T T T T A A T T T T T T T T T T T T
1 chr1_5966994 0 5966994 G G G G G G G G G G A A G G G G G G G G
1 chr1_5967140 0 5967140 A A A A A A A A A A A A A G A A A A A A
1 chr1_5982467 0 5982467 A A A A A A A A A A A A A A C C A A A A
1 chr1_5990414 0 5990414 T T T T T T T T T T T T C T T T T T T T
1 chr1_5990698 0 5990698 C C C C C C C C T T T T C C C C C C C C
1 chr1_5990847 0 5990847 G G G G G G G G G G G G C G G G G G G G
1 chr1_5992377 0 5992377 G G G G G G G G A A A A G G G G G G G G
1 chr1_5993677 0 5993677 C C C C C C C C C T C C C C C C C C C C
1 chr1_5995631 0 5995631 C C C C C C C C T T T T C C C C C C C C
1 chr1_5996811 0 5996811 T T T T T T T T T T T T G T T T T T T T
1 chr1_5998006 0 5998006 G G G G G G G G G G G G G G A G G G G G
1 chr1_5998761 0 5998761 C C C C C C C C C C C C C C C C C T C C
1 chr1_6011947 0 6011947 A A A A A A A A G G G G A A A A A A A A
1 chr1_6016624 0 6016624 G G G G G G G G G G G G A G G G G G G G
1 chr1_6017203 0 6017203 G G G G G G G G G G G G C G G G G G G G
1 chr1_6018724 0 6018724 A C C C C C C C C C C C C C C C C C C C
1 chr1_6022840 0 6022840 G G G G G G G G G G G G G G G G A A G G
1 chr1_6024912 0 6024912 G G G G G G G G C C C C G G G G G G G G
1 chr1_6034601 0 6034601 G G G G C G G G G G G G G G G G G G G G
1 chr1_6039023 0 6039023 C C C C C C C C G G G G C C C C C C C C
1 chr1_6041918 0 6041918 C C C C C C C C T T T T C C C C C C C C
1 chr1_6045149 0 6045149 C C C C C C C C T T T T C C C C C C C C
1 chr1_6052697 0 6052697 C C C C C T C C C C C C C C C C C C C C
1 chr1_6055260 0 6055260 C C C C C C C C C T T T C C C C C C C C
1 chr1_6057398 0 6057398 C C C C C C C C C G G G C C C C C C C C
1 chr1_6058775 0 6058775 T T C C T T T T T T T T T T T T T T T T
1 chr1_6063324 0 6063324 T T C C C C C C C C C C C C C C C C T T
1 chr1_6068937 0 6068937 A A A A A A A A A A A A A A G G A A A A
1 chr1_6070539 0 6070539 A A A A A A A A G G G G A A A A A A A A
1 chr1_6076098 0 6076098 A A A A A A A A A G G G A A A A A A A A
1 chr1_6090578 0 6090578 A A A A A A A A G G G G A A A A A A A A
1 chr1_6096376 0 6096376 T T T T C T T T T T T T T T T T T T T T
1 chr1_6097068 0 6097068 C C T T C C C C C C C C C C C C C C C C
1 chr1_6117812 0 6117812 A A A A A A A A A G A A A A A A A A A A
1 chr1_6122922 0 6122922 G G G G G G G G C G C C G G G G G G G G
1 chr1_6126210 0 6126210 A A A A A A A A T T T T A A A A A A A A
1 chr1_6134588 0 6134588 T T C C C C T T C C C C C C C C C C T T
1 chr1_6141567 0 6141567 G G G G A G G G G G G G A A A A A A G G
1 chr1_6141707 0 6141707 C C C C C C C C C C C C C T C C C C T T
1 chr1_6145228 0 6145228 G G G G G G G G A A A A G G G G G G G G
1 chr1_6146712 0 6146712 C C C C C C C C C C C C C C G G C C C C
1 chr1_6148619 0 6148619 T T T T C T T T T T T T T T T T T T T T
1 chr1_6150982 0 6150982 C C C C C C C C T T T T C C C C C C C C
1 chr1_6156078 0 6156078 T T G G T T T T T T T T T T T T T T T T
1 chr1_6161394 0 6161394 G G G G A G G G G G G G G G G G G G G G
1 chr1_6172262 0 6172262 G G G G G G G G G G G G G G G G C C G G
1 chr1_6172275 0 6172275 G G G G G G G G G G G G G G G G A A G G
1 chr1_6188175 0 6188175 C C T T C T C C C C C C C C C C C C C C
1 chr1_6189129 0 6189129 C C C C C C C C T T T T C C C C C C C C
1 chr1_6190599 0 6190599 C C C C C T C C C C C C C C C C C C C C
1 chr1_6199011 0 6199011 G G G G G G G G G G G G G G A A G G G G
1 chr1_6200789 0 6200789 T T T T C T T T T T T T T T T T T T T T
1 chr1_6204026 0 6204026 T T C C C C T T T T T T T T T T T T T T
1 chr1_6206286 0 6206286 C C C C C C C C T T T T C C C C C C C C
1 chr1_6217183 0 6217183 A A A A A T A A A A A A A A A A A A A A
1 chr1_6219736 0 6219736 C C C C A C C C C C C C C C C C C C C C
1 chr1_6226090 0 6226090 A A A A A A A A G G G G A A A A A A A A
1 chr1_6228785 0 6228785 C C C C C C C C C C C C C C C C T T C C
1 chr1_6231774 0 6231774 T T T T T T T T T T T T T T T T C T T T
1 chr1_6233694 0 6233694 G G G G G G G G G G G G G G G G A A G G
1 chr1_6237442 0 6237442 T T C C T T T T T T T T T T T T T T T T
1 chr1_6238416 0 6238416 C C C C C G C C C C C C C C C C C C C C
1 chr1_6240451 0 6240451 C C C C C T C C C C C C C C C C C C C C
1 chr1_6259457 0 6259457 C C C C C C T T C C C C C C C C C C C C
1 chr1_6262403 0 6262403 C C C C C T C C C C C C C C C C C C C C
1 chr1_6270533 0 6270533 C C C C C C C C C C C T C C C C C C C C
1 chr1_6274198 0 6274198 C C C C C C C C C C C C C T C C C C C C
1 chr1_6275813 0 6275813 G G G G G G G G G G G G G G G G G T G G
1 chr1_6278062 0 6278062 A A G G G G A A A A A A A A A A A A A A
1 chr1_6290138 0 6290138 C C T T T T C C T T T T T T T T T T C C
1 chr1_6297661 0 6297661 G G G G G G G G G G G G G G G G A G G G
1 chr1_6301098 0 6301098 G G A A G G G G G G G G G G G G G G G G
1 chr1_6303991 0 6303991 T T T T T T T T T T T T G G T T T T T T
1 chr1_6306491 0 6306491 A G G G G G G G G G G G G G G G G G G G
1 chr1_6306652 0 6306652 T T T T T T T T T T T T T T T T C T T T
1 chr1_6311491 0 6311491 A A A A A A A A A A A A A A G G A A A A
1 chr1_6314483 0 6314483 C C C C C C C C T T T T C C C C C C C C
1 chr1_6316867 0 6316867 C C C C C C C C T T T T C C C C C C C C
1 chr1_6322280 0 6322280 C C C C C C C C C T C C C C C C C C C C
1 chr1_6324641 0 6324641 C C C C C C C C T T T T C C C C C C C C
1 chr1_6326472 0 6326472 A A A A A A G G A A A A A A A A A A A A
1 chr1_6327794 0 6327794 G G G G G G G G G G A G G G G G G G G G
1 chr1_6329008 0 6329008 C C C C C C C C C C C C C C C C T T C C
1 chr1_6333970 0 6333970 T T T T T T T T T T T T T T T T C T T T
1 chr1_6337902 0 6337902 C C A A A A C C C C C C C C C C C C C C
1 chr1_6344266 0 6344266 C T C C C C C C C C C C C C C C C C C C
1 chr1_6349310 0 6349310 C C C C C C C C C G C C C C C C C C C C
1 chr1_6349325 0 6349325 A A A A A A A A A A A A A T A A A A A A
1 chr1_6352854 0 6352854 C C C C C C C C T T T T C C C C C C C C
1 chr1_6367546 0 6367546 A A A A A A A A A A A A A G G G G G A A
1 chr1_6371513 0 6371513 C C C C C C C C C C C C A C A A A A C C
1 chr1_6372256 0 6372256 A A A A A A A A G G G G A A A A A A A A
1 chr1_6375849 0 6375849 C C C C C C C C C C C C C C C C C T C C
1 chr1_6380326 0 6380326 G G G G G G G G G G G G G G G T G G G G
1 chr1_6381887 0 6381887 G G G G A G G G G G G G G G G G G G G G
1 chr1_6383533 0 6383533 C C C T C C C C C C C C C C C C C C C C
1 chr1_6385550 0 6385550 G G A A A A G G A A A A A A A A A A G G
1 chr1_6388008 0 6388008 G G G G G G G G C G G G G G G G G G G G
1 chr1_6394359 0 6394359 G G G G G G G G G G G G A A A G G G G G
1 chr1_6396713 0 6396713 T T T T T T T T C C C C T T T T T T T T
1 chr1_6397217 0 6397217 T T T T T T T T G G G G T T T T T T T T
1 chr1_6398362 0 6398362 G G G G G G G G G G G G C G G G G G G G
1 chr1_6404430 0 6404430 T T T T T T T T T T T T T T G T T T T T
1 chr1_6405287 0 6405287 T T T T C T T T T T T T T T T T T T T T
1 chr1_6409404 0 6409404 C C C C C C C C C C C C C T T T T T C C
1 chr1_6412457 0 6412457 T T T T T T T T C C C C T T T T T T T T
1 chr1_6421324 0 6421324 C C C C C C C C C C C C C C C C T T C C
1 chr1_6421578 0 6421578 G G G G G G A A G G G G G G G G G G G G
1 chr1_6431901 0 6431901 A A A A A A A A A A A A A A A A T T A A
1 chr1_6438023 0 6438023 A A A A A G A A A A A A A A A A A A A A
1 chr1_6441816 0 6441816 G G G G A G G G A A A A G G G G G G G G
1 chr1_6444579 0 6444579 T T C C C C T T C C C C C C C C C C T T
1 chr1_6447218 0 6447218 T T C C C T T T T T T T T T T T T T T T
1 chr1_6450416 0 6450416 G G G G G G G G A G G G G G G G G G G G
1 chr1_6450637 0 6450637 C C C C C G C C C C C C C C C C C C C C
1 chr1_6459237 0 6459237 C C C C C C C C C C C C C G C C C C C C
1 chr1_6470633 0 6470633 T T C C C C C C C C C C C C C C C C T T
1 chr1_6473681 0 6473681 G G G G G G G G G G G G G G A A G G G G
1 chr1_6478092 0 6478092 G G G G G G G G G G G G A G G G G G G G
1 chr1_6482113 0 6482113 C C C C T T C C C C C C C C C C C C C C
1 chr1_6483642 0 6483642 T T T T C T T T T T T T T T T T T T T T
1 chr1_6486039 0 6486039 T T T T T T T T T T T T T T C T T T T T
1 chr1_6489038 0 6489038 C C C C C C C C T T T T C C C C C C C C
1 chr1_6489861 0 6489861 T T T T T T T T T T T T T T G G T T T T
1 chr1_6490323 0 6490323 A A A A A A A A A A A A A A A T A A A A
1 chr1_6496450 0 6496450 A A A A A A A A A A A A A A A A G G A A
1 chr1_6496969 0 6496969 G G G G G G G G G G G G G G G G A A G G
1 chr1_6502155 0 6502155 T T G G G T T T T T T T T T T T T T T T
1 chr1_6503815 0 6503815 G G G G G G G G G G G T G G G G G G G G
1 chr1_6504070 0 6504070 G G G G G G G G T T T T G G G G G G G G
1 chr1_6506959 0 6506959 G G G G G G G G A A A A G G G G G G G G
1 chr1_6509298 0 6509298 G G A A A A G G A A A A A A A A A A G G
1 chr1_6511206 0 6511206 A A A A A A A A A A A A C C A A C C A A
1 chr1_6517975 0 6517975 G G G G A A G G G G G G G G G G G G G G
1 chr1_6519303 0 6519303 G G G G G G G G G G G G A A G G G G G G
1 chr1_6519604 0 6519604 C C C C C C C C T T T T C C C C C C C C
1 chr1_6527440 0 6527440 G G A A A A G G A A A A A G A A A A G G
1 chr1_6538039 0 6538039 T T T T T T T T T T T T T T A A T T T T
1 chr1_6540053 0 6540053 G G G G G G G G G G G G G G A A G G G G
1 chr1_6552396 0 6552396 T T T T T T T T C C C C T T T T T T T T
1 chr1_6552414 0 6552414 C C T T C T C C C C C C C C C C C C C C
1 chr1_6552659 0 6552659 T T T T T T T T T T T T T T T T A A T T
1 chr1_6556558 0 6556558 G G G G G G G G C G G G G G G G G G G G
1 chr1_6557156 0 6557156 A A A A A A A A A G A A A A A A A A A A
1 chr1_6566414 0 6566414 C C C C C C C C C C C T C C C C C C C C
1 chr1_6567767 0 6567767 G G A A A G G G G G G G G G G G G G G G
1 chr1_6568843 0 6568843 C C A A A A A A A A A A A A A A A A C C
1 chr1_6576769 0 6576769 T T T T T T T T T T T T C C T T T T T T
1 chr1_6580127 0 6580127 T T C C C C C C C C C C C C C C C C C C
1 chr1_6580768 0 6580768 G G G G G G G G G G A G G G G G G G G G
1 chr1_6581458 0 6581458 G G G G G T G G G G G G G G G G G G G G
1 chr1_6586291 0 6586291 G G G G G G G G G G G G G G A G G G G G
1 chr1_6590563 0 6590563 G G G G G G G G A A A A G G G G G G A A
1 chr1_6600572 0 6600572 A A A A A A A A T T T T T T T T T T A A
1 chr1_6600987 0 6600987 T T C C C T T T T T T T T T T T T T T T
1 chr1_6607134 0 6607134 A A A A A A A A A A A A A A A A G G A A
1 chr1_6607963 0 6607963 C C C C C T C C C C C C C C C C C C C C
1 chr1_6615417 0 6615417 C C C C C C C C C C C C T T T T T T C C
1 chr1_6621540 0 6621540 A A A A A A A A G G G G A A A A A A A A
1 chr1_6640536 0 6640536 G G G G G G G G G G G G G G A A G G A A
1 chr1_6648212 0 6648212 T T C C C C T T T T T T T T T T T T T T
1 chr1_6653885 0 6653885 A A A A A A A A A A A A A A A G A A A A
1 chr1_6654871 0 6654871 C C C C C C C C A A A A C C C C C C C C
1 chr1_6660839 0 6660839 C C A A C C C C C C C C C C C C C C C C
1 chr1_6661648 0 6661648 C T T T T T T T T T T T T T T T T T T T
1 chr1_6667610 0 6667610 G G G G G G G G A A A A G G G G G G G G
1 chr1_6675868 0 6675868 G G A A A G A A G G G G A A A G A A G G
1 chr1_6676907 0 6676907 A A G G G G G G G G G G G G G G G G A A
1 chr1_6682028 0 6682028 A A A A A G A A A A A A A A A A A A A A
1 chr1_6683360 0 6683360 T T T T T T T T A A A A T T T T T T T T
1 chr1_6685235 0 6685235 A A A A A A A A G G G G A A A A A A A A
1 chr1_6687602 0 6687602 G G A G A G G G G G G G G G G G G G G G
1 chr1_6688268 0 6688268 T T G G G G T T T T T T T T T T T T T T
1 chr1_6693183 0 6693183 C C C C C C C C C T T T C C C C C C C C
1 chr1_6694499 0 6694499 A A A A A G A A A A A A A A A A A A A A
1 chr1_6696452 0 6696452 G G G G G G G G A G A A G G G G G G G G
1 chr1_6699722 0 6699722 A A A A A A A A A G G G A A A A A A A A
1 chr1_6701975 0 6701975 C C C C C C C C C C C C C C C C T T C C
1 chr1_6703273 0 6703273 T T T T T T T T C C C C T T T T T T T T
1 chr1_6703386 0 6703386 T T C C C C C C C C C C C C C C C C T T
1 chr1_6706568 0 6706568 A A A A A G A A A A A A A A A A A A A A
1 chr1_6709653 0 6709653 G G G G G G G G G G G G A A G G G G G G
1 chr1_6710663 0 6710663 T T A A A T T T T T T T A A A A A A T T
1 chr1_6711543 0 6711543 T T T T T T T T T T T T C C T T T T T T
1 chr1_6712910 0 6712910 A A A A A A A A G G G G A A A A A A A A
1 chr1_6719273 0 6719273 C C T T C T C C C T T T C C C C C C C C
1 chr1_6719890 0 6719890 A A G G A A A A A A A A A A A A A A A A
1 chr1_6723701 0 6723701 C C C C C C C C C C C C C C G G C C C C
1 chr1_6728482 0 6728482 C C T T C C C C T T T T C C C C C C C C
1 chr1_6728534 0 6728534 A A A A A A A A T T T T A A A A A A A A
1 chr1_6729934 0 6729934 C C T T C C C C C C C C C C C C C C C C
1 chr1_6732299 0 6732299 C C T T C T C C C C C C C C C C C C C C
1 chr1_6732795 0 6732795 G G G G G G G G C C C C G G G G G G G G
1 chr1_6751011 0 6751011 G G G G G G G G G G G G A G A A G G G G
1 chr1_6752600 0 6752600 C C C C C C C C C C C C C C T T C C C C
1 chr1_6756356 0 6756356 G G G G A A G G A A A A A G G G G G G G
1 chr1_6757791 0 6757791 T T T T C T T T T T T T T T T T T T T T
1 chr1_6757942 0 6757942 C C C C A C C C C C C C C C C C C C C C
1 chr1_6758052 0 6758052 C C C C C C C C C C C C C C C T C C C C
1 chr1_6758787 0 6758787 A A A A A G A A A A A A A A A A A A A A
1 chr1_6760739 0 6760739 G G G G G G G G A A A A G G G G G G G G
1 chr1_6762662 0 6762662 A A A A A G A A A A A A A A A A A A A A
1 chr1_6765254 0 6765254 G G A A G G G G G G G G G G G G G G G G
1 chr1_6770798 0 6770798 C C C C C C C C G G G G C C C C C C C C
1 chr1_6771720 0 6771720 G G G G G G G G A A A A G G G G G G G G
1 chr1_6775090 0 6775090 G G G G G G G G G G G G A G G G G G G G
1 chr1_6775917 0 6775917 G G G G G G G G G G G G G G G G T T G G
1 chr1_6776107 0 6776107 T T T T T T T T C C C C T T T T T T T T
1 chr1_6790179 0 6790179 A A A A A A A A A G A A A A A A A A A A
1 chr1_6790839 0 6790839 T T T T T T T T T T T T T T C C T T T T
1 chr1_6790918 0 6790918 G G A A G G G G G G G G G G G G G G G G
1 chr1_6799771 0 6799771 C C T T T T C C T T T T T T T T T T C C
1 chr1_6799885 0 6799885 G G A A G G G G G G G G G G G G G G G G
1 chr1_6800361 0 6800361 C C C C C C C C C C C C C C T T C C C C
1 chr1_6800451 0 6800451 T T T T T T T T T T T T T T T T C C T T
1 chr1_6816909 0 6816909 G G G G G G G G G G G G G G G G A A G G
1 chr1_6817237 0 6817237 T T G G G G T T G G G G G G G G G G T T
1 chr1_6817456 0 6817456 T T T T T T T T T T T T T T C T T T T T
1 chr1_6817834 0 6817834 G G A A A G G G G G G G G G G G G G G G
1 chr1_6821351 0 6821351 C C C C C C C C C C C C C T C C C C C C
1 chr1_6823711 0 6823711 C C T T C T C C C C C C C C C C C C C C
1 chr1_6828666 0 6828666 C C C C C C C C T T T T C C C C C C C C
1 chr1_6830268 0 6830268 G G G G G G G G A A A A G G G G G G G G
1 chr1_6831610 0 6831610 C C G G G G G G G G G G G G G G G G C C
1 chr1_6849116 0 6849116 T T T T T T T T G G G G T T T T T T T T
1 chr1_6850379 0 6850379 G G G G G G G G G G G G G T G G G G G G
1 chr1_6860932 0 6860932 T T T T T T T T C C C C T T T T T T T T
1 chr1_6862632 0 6862632 G G A A A A G G A A A A A A A A A A G G
1 chr1_6864613 0 6864613 G G G G G G G G G G G G A G G G G G G G
1 chr1_6867738 0 6867738 T T T T A T T T T T T T T T T T T T T T
1 chr1_6871921 0 6871921 T T T T T T T T C C C C T T T T T T T T
1 chr1_6874809 0 6874809 G G G G G G G G G T G G G G G G G G G G
1 chr1_6878445 0 6878445 G G G G G G G G A A A A G G G G G G G G
1 chr1_6884482 0 6884482 A A A A A A A A A A A A A A A A G G A A
1 chr1_6892344 0 6892344 G G G G G G G G G G G G G G A G G G G G
1 chr1_6897704 0 6897704 G G G G G G G G G G G G A G G G G G G G
1 chr1_6905173 0 6905173 G G G G G G G G G G G G G G A G G G G G
1 chr1_6905722 0 6905722 A A A A A A A A A A A A G G A A A A A A
1 chr1_6917482 0 6917482 T T C C T T T T T T T T T T T T T T T T
1 chr1_6918171 0 6918171 A A A G A A A A A A A A A A A A A A A A
1 chr1_6919684 0 6919684 A A A A A A A A G G G G A A A A A A A A
1 chr1_6920142 0 6920142 C C C C C C C C C C C C C C C C A C C C
1 chr1_6923125 0 6923125 C C T T T T T T T T T T T T T T T T C C
1 chr1_6923446 0 6923446 A A A A A A A A A A A A A A A C A A A A
1 chr1_6928755 0 6928755 T T T T C T T T T T T T T T T T T T T T
1 chr1_6929434 0 6929434 C C C C C C C C T T T T C C C C C C C C
1 chr1_6940164 0 6940164 C C C C T T C C C C C C C C C C C C C C
1 chr1_6943476 0 6943476 G G G G G G G G A A A A G G G G G G G G
1 chr1_6945534 0 6945534 T T T T T T T T T T T T T T G T T T T T
1 chr1_6946473 0 6946473 A A A A A A A A C C C C A A A A A A A A
1 chr1_6951497 0 6951497 A A A A A C A A A A A A A A A A A A A A
1 chr1_6953832 0 6953832 T T C C T T T T T T T T T T T T T T T T
1 chr1_6960563 0 6960563 C C C C C C C C C C C C C C C C T T C C
1 chr1_6966775 0 6966775 G G G G G G G G A A A A G G G G G G G G
1 chr1_6973389 0 6973389 G G C C C C C C C C C C C C C C C C C C
1 chr1_6974376 0 6974376 T T T T T T T T G G G G T T T T T T T T
1 chr1_6976177 0 6976177 G G G G G G G G G G A G G G G G G G G G
1 chr1_6976816 0 6976816 A A A A A A A A A A A T A A A A A A A A
1 chr1_6990989 0 6990989 C C C C C C C C T T T T C C C C C C C C
1 chr1_6994636 0 6994636 A A A A A A A A C C C C A A A A A A A A
1 chr1_6996365 0 6996365 A C A A A C C C C C C C A A A C A A C C
1 chr1_6997197 0 6997197 C C C C C C C C C C C C A C C C C C C C
1 chr1_7001444 0 7001444 A A A A A A A A A A A A C C C C A A A A
1 chr1_7002697 0 7002697 C C C C C C T T C C C C C C C C C C C C
1 chr1_7009988 0 7009988 T T T T C T T T T T T T T T T T T T T T
1 chr1_7017566 0 7017566 A A A A A G A A A A A A A A A A A A A A
1 chr1_7018874 0 7018874 A A A A A A A A A A A A A A A A A C A A
1 chr1_7023880 0 7023880 T T T T T T T T C C C C T T T T T T T T
1 chr1_7037351 0 7037351 G G T T T T G G G G G G G G G G G G G G
1 chr1_7037995 0 7037995 A A A A A G A A A A A A A A A A A A A A
1 chr1_7042373 0 7042373 G G A A A A G G G G G G G G G G G G G G
1 chr1_7044421 0 7044421 T T C T T T T T T T T T T T T T T T T T
1 chr1_7049059 0 7049059 G G G G G G G G G G G G A G G G G G G G
1 chr1_7054310 0 7054310 C C C C C C C C C C C C C C T T C C C C
1 chr1_7056157 0 7056157 C C G G G G C C G G G G G G G G G G C C
1 chr1_7065214 0 7065214 T T T T T T T T T T T T T T C T T T T T
1 chr1_7070269 0 7070269 T T T T T T T T C C C C T T T T T T T T
1 chr1_7072900 0 7072900 G G G G G G G G C G G G G G G G G G G G
1 chr1_7082608 0 7082608 A A A A A A A A A G A A A A A A A A A A
1 chr1_7083198 0 7083198 G G A A A G G G G G G G G G G G G G G G
1 chr1_7095933 0 7095933 A A A A A A A A A G A A A A A A A A A A
1 chr1_7097176 0 7097176 T T T T T T T T T T T T C C T T C C T T
1 chr1_7103097 0 7103097 C C C C C C C C C C A C C C C C C C C C
1 chr1_7103599 0 7103599 C C C C C C A A C C C C C C C C C C C C
1 chr1_7105428 0 7105428 G G G G A G G G G G G G G G G G G G G G
1 chr1_7105864 0 7105864 G G G G G G G G G G G G A A G G G G G G
1 chr1_7107212 0 7107212 T T T T T T T T C C C C T T T T T T T T
1 chr1_7107899 0 7107899 C C C C C C C C T T T T C C C C C C C C
1 chr1_7110471 0 7110471 G G G G G G A A G G G G G G G G G G G G
1 chr1_7112701 0 7112701 G G G G G G A A G G G G G G G G G G G G
1 chr1_7119297 0 7119297 G G G G G G G G A A A A G G G G G G G G
1 chr1_7120673 0 7120673 C C C C C C C C C C C C C T C C C C C C
1 chr1_7120984 0 7120984 A A A A A A A A A A A G A A A A A A A A
1 chr1_7122790 0 7122790 A A A A A A A A A A A A A C A A A A A A
1 chr1_7123066 0 7123066 T T T T T T T T T T T T T T A A T T T T
1 chr1_7148029 0 7148029 G G G G A A G G G G G G G G G G G G G G
1 chr1_7152780 0 7152780 T T T T T T T T C C C C T T T T T T T T
1 chr1_7161395 0 7161395 G G G G G G G G A G A G G G G G G G G G
1 chr1_7165348 0 7165348 G G G G A G G G G G G G G G G G G G G G
1 chr1_7168574 0 7168574 C C C C C C C C C T C C C C C C C C C C
1 chr1_7170994 0 7170994 G G G G G G G G G G G G G G C C G G G G
1 chr1_7171941 0 7171941 A A A A A A A A G G G G A A A A A A A A
1 chr1_7182381 0 7182381 C C C C C C T T T T T T C C C C C C C C
1 chr1_7186954 0 7186954 C C C C C C C C C C C C C C T T C C C C
1 chr1_7188295 0 7188295 T T T T T T T T T T C T T T T T T T T T
1 chr1_7188523 0 7188523 A A A A A A A A G G G G A A A A A A A A
1 chr1_7192549 0 7192549 A T T T T T T T T T T T T T T T T T T T
1 chr1_7193425 0 7193425 G G G G G G G G G G G G G G A A G G G G
1 chr1_7206526 0 7206526 A A A A A A A A A A A A A A A A G G A A
1 chr1_7210542 0 7210542 T T T T T T T T T T T T C T T T T T T T
1 chr1_7214729 0 7214729 G G G G G G G G T T T T G G G G G G G G
1 chr1_7225535 0 7225535 C C C C C C C C C C C C C C T T C C C C
1 chr1_7232542 0 7232542 A A A A A A A A A A A A A G A A A A A A
1 chr1_7236038 0 7236038 C C C C C C C C C C C T C C C C C C C C
1 chr1_7237185 0 7237185 T T T T T T T T T T T T G G G G G G T T
1 chr1_7238166 0 7238166 A A A A A A A A A A A A A T A A A A A A
1 chr1_7239555 0 7239555 G T G G G G G G G G G G G G G G G G G G
1 chr1_7250255 0 7250255 C C A A A A C C A A A A A A A A A A C C
1 chr1_7253428 0 7253428 A A A A A A A A A A A A G G G G A A A A
1 chr1_7261974 0 7261974 C C C C C C C C C C C C C C C C G G C C
1 chr1_7272031 0 7272031 A A A G A A A A A A A A A A A A A A A A
1 chr1_7275336 0 7275336 G G G G G G G G G G G G G G G G A A G G
1 chr1_7276321 0 7276321 A A A A A A A A G G G G A A A A A A A A
1 chr1_7276482 0 7276482 G G G G G G G G G G G G G G A A G G G G
1 chr1_7278587 0 7278587 C C C C C C C C C C C C C G C C C C C C
1 chr1_7280920 0 7280920 G G G G G G A A G G G G G G G G G G G G
1 chr1_7281843 0 7281843 A A A A A A A A A T A A A A A A A A A A
1 chr1_7283630 0 7283630 C C C C C C C C C C C C C T C C C C C C
1 chr1_7289608 0 7289608 A G G G G G G G G G G G G G G G G G G G
1 chr1_7290760 0 7290760 G G G G G G G G G G G G A G G G G G G G
1 chr1_7293305 0 7293305 T T T T T T T T C C C C T T T T T T T T
1 chr1_7294725 0 7294725 C C C C C C C C C C C C C C C C C T C C
1 chr1_7296221 0 7296221 C C C C C C C C C C C C A C C C C C C C
1 chr1_7298544 0 7298544 G G G G G G G G A A A A G G G G G G G G
1 chr1_7300017 0 7300017 T T T T T T T T C C C C T T T T T T T T
1 chr1_7303267 0 7303267 A A A A A A A A A A A A A A A G A A A A
1 chr1_7306554 0 7306554 G G G G G G G G G G G G A G G G G G G G
1 chr1_7309191 0 7309191 T T T T T T T T A A A A T T T T T T T T
1 chr1_7309812 0 7309812 T T T T T T T T T T T T T T T T C C T T
1 chr1_7317265 0 7317265 T T T T T T T T A A A A T T T T T T T T
1 chr1_7317785 0 7317785 C C C C C C C C C C C C C T C C C C C C
1 chr1_7318006 0 7318006 A A A A A A A A A A A A A A G G A A A A
1 chr1_7319920 0 7319920 G G G G G G G G G G G G G G G G A G G G
1 chr1_7322648 0 7322648 C C C C C C C C G G G G C C C C C C C C
1 chr1_7325360 0 7325360 T T T T T T T T T T T T T T T T A T T T
1 chr1_7332304 0 7332304 C C C C C C C C C C C C C T C C C C C C
1 chr1_7342646 0 7342646 G G A A A G G G G G G G G G G G G G G G
1 chr1_7351525 0 7351525 A A G G G G A A A A A A A A A A A A A A
1 chr1_7357362 0 7357362 A A A A A A A A G G G G A A A A A A A A
1 chr1_7358569 0 7358569 C C C C C C C C C C C C C C C C C G C C
1 chr1_7370657 0 7370657 C C C C C C C C G G G G C C C C C C C C
1 chr1_7374733 0 7374733 C C T T T T C C T T T T T T T T T T C C
1 chr1_7387977 0 7387977 C C C C C C C C C C C G C C C C C C C C
1 chr1_7390105 0 7390105 T T T T T T T T C C C C T T T T T T T T
1 chr1_7390273 0 7390273 A A T T T T T T T T T T T T T T T T A A
1 chr1_7392658 0 7392658 G G G G G G G G G G G G A G G G G G G G
1 chr1_7395086 0 7395086 A A A A A A A A A A A A A G A A A A A A
1 chr1_7404485 0 7404485 A A A A A A A A A A A A A T A A A A A A
1 chr1_7412320 0 7412320 A A A A A A A A A A G G A A A A A A A A
1 chr1_7418476 0 7418476 T T T T T T T T G G G G T T T T T T T T
1 chr1_7418630 0 7418630 C C C C C C C C T T T T C C C C C C C C
1 chr1_7424187 0 7424187 C C C C C C C C G G G G C C C C C C C C
1 chr1_7425305 0 7425305 A A A A A A G G A A A A A A A A A A A A
1 chr1_7427527 0 7427527 A A G G G G A A A A A A A A A A A A A A
1 chr1_7433641 0 7433641 C C C C C C T T C C C C C C C C C C C C
1 chr1_7434765 0 7434765 A A A A A A A A G G G G A A A A A A A A
1 chr1_7436364 0 7436364 C C C C C C C C C C C C A C C C C C C C
1 chr1_7437180 0 7437180 A A A A A A A A A A A C A A A A A A A A
1 chr1_7443752 0 7443752 C C C C C C C C C C C C C T C C C C C C
1 chr1_7450406 0 7450406 A A A A A A A A G G G G A A A A A A A A
1 chr1_7453749 0 7453749 G G G G G G G G G G A G G G G G G G G G
1 chr1_7469602 0 7469602 C C C C C C C C C C C C C G C C G G C C
1 chr1_7472577 0 7472577 C C C C C G C C C C C C C C C C C C C C
1 chr1_7478763 0 7478763 G G G G G G G G G G G G G G A G G G G G
1 chr1_7485338 0 7485338 A G A A A A A A A A A A A A A A A A G G
1 chr1_7492931 0 7492931 A A A A A A A A G G G G A A A A A A A A
1 chr1_7499356 0 7499356 T T T T T T T T C C C C T T T T T T T T
1 chr1_7507294 0 7507294 T T T T G T T T T T T T T T T T T T T T
1 chr1_7511257 0 7511257 A A A A A G A A A A A A A A A A A A A A
1 chr1_7511517 0 7511517 A A A A A A A A A A A A A A A G A A A A
1 chr1_7517839 0 7517839 T T T T T T T T C T T T T T T T T T T T
1 chr1_7519980 0 7519980 C C C C C C C C C C C C C C C C A C C C
1 chr1_7520858 0 7520858 C C C C C C C C C C C C C C C T C C C C
1 chr1_7531776 0 7531776 A A A A A A A A A A A A A A C C A A A A
1 chr1_7542310 0 7542310 G G G G G G G G G G G G A G G G G G G G
1 chr1_7543289 0 7543289 G G G G G G G G G G G G G G C C G G G G
1 chr1_7544583 0 7544583 G G G G G G G G G G G G G G G G A G G G
1 chr1_7546390 0 7546390 G G G G G G G G T T T T G G G G G G G G
1 chr1_7557197 0 7557197 C C C C C T C C C C C C C C C C C C C C
1 chr1_7572574 0 7572574 C C C C C C C C C C C T C C C C C C C C
1 chr1_7573701 0 7573701 T T T T C C T T T T T T T T T T T T T T
1 chr1_7574846 0 7574846 T T T T T T T T T T T T T T T T G T T T
1 chr1_7581311 0 7581311 C C G G C C C C C C C C C C C C C C C C
1 chr1_7591664 0 7591664 C C C C C C C C T T T T C C C C C C C C
1 chr1_7600652 0 7600652 G G G G G G G G C C C C G G G G G G G G
1 chr1_7605815 0 7605815 T T T T T T T T C C C C T T T T T T T T
1 chr1_7630454 0 7630454 G G G G G G G G G G G G C G G G G G G G
1 chr1_7632597 0 7632597 A A A A A A A A A A A A A A A A G G A A
1 chr1_7633808 0 7633808 A G A A A A A A A A A A A A A A A A A A
1 chr1_7654208 0 7654208 G G G G G G G G G G G G G G A A G G G G
1 chr1_7657579 0 7657579 T T T T T T T T G G G G T T T T T T T T
1 chr1_7666030 0 7666030 G G C G G G G G G G G G G G G G G G G G
1 chr1_7675861 0 7675861 A A A A A A A A G G G G A A A A A A A A
1 chr1_7679334 0 7679334 G G G G G G G G T T G T G G G G G G G G
1 chr1_7681436 0 7681436 C C C T C C C C C C C C C C C C C C C C
1 chr1_7683297 0 7683297 A A A T A A A A A A A A A A A A A A A A
1 chr1_7688591 0 7688591 T T C T T T T T T T T T T T T T T T T T
1 chr1_7692722 0 7692722 G G G G G G G G C C G G G G G G G G G G
1 chr1_7694442 0 7694442 G G A A A G G G G G G G G G G G G G G G
1 chr1_7695610 0 7695610 C C C C C C C C T T T T C C C C C C C C
1 chr1_7698117 0 7698117 T T T T T T T T C C C C T T T T T T T T
1 chr1_7713516 0 7713516 G G G G G T G G T T T T T T T T T T G G
1 chr1_7716109 0 7716109 G G G G G G G G A G A G G G G G G G G G
1 chr1_7716230 0 7716230 T T T T T T T T C C C C T T T T T T T T
1 chr1_7717869 0 7717869 G G G G G G G G A G A G G G G G G G G G
1 chr1_7719557 0 7719557 A A A A A A A A A A A C A A A A A A A A
1 chr1_7730795 0 7730795 T T T T T T T T C C C C T T T T T T T T
1 chr1_7732977 0 7732977 G G G G G G G G A A A A G G G G G G G G
1 chr1_7744419 0 7744419 C C C C C C C C A A A A C C C C C C C C
1 chr1_7758254 0 7758254 C C T T T T C C T T T T T T T T T T C C
1 chr1_7768169 0 7768169 C C C C C C C C A A A A C C C C C C C C
1 chr1_7768736 0 7768736 C C G G C G C C C C C C C C C C C C C C
1 chr1_7769025 0 7769025 G G G G A G G G G G G G G G G G G G G G
1 chr1_7769721 0 7769721 G G G G G G A A G G G G G G G G G G G G
1 chr1_7775152 0 7775152 G G G G G G G G A G G G G G G G G G G G
1 chr1_7783379 0 7783379 T T T T T T C C T T T T T T T T T T T T
1 chr1_7787738 0 7787738 C C T T T T C C T T T T T T T T T T C C
1 chr1_7788183 0 7788183 G G G G G G G G G G G G G G G G C G G G
1 chr1_7795676 0 7795676 A A A A A A A A A A A A A A A A A G A A
1 chr1_7796857 0 7796857 A A A A A A A A G G G G A A A A A A A A
1 chr1_7802714 0 7802714 G G A G A G G G G G G G G G G G G G G G
1 chr1_7811255 0 7811255 C C C C C C C C T T C T C C C C C C C C
1 chr1_7819341 0 7819341 G G G G G G G G G G G G G G C G G G G G
1 chr1_7828667 0 7828667 T T T T T T T T C C C C T T T T T T T T
1 chr1_7828767 0 7828767 C C C C C G C C C C C C C C C C C C C C
1 chr1_7829527 0 7829527 T T T T T T T T C T T T T T T T T T T T
1 chr1_7836080 0 7836080 G G G G G G G G G G G G A G G G G G G G
1 chr1_7838610 0 7838610 A A G G G G A A G G G G G G G G G G A A
1 chr1_7839958 0 7839958 T T T T T T T T C C C C T T T T T T T T
1 chr1_7841098 0 7841098 C C C C C C A A C C C C C C C C C C C C
1 chr1_7843182 0 7843182 A A A A C C A A A A A A A A A A A A A A
1 chr1_7845585 0 7845585 C C C C C C C C C T C T C C C C C C C C
1 chr1_7849341 0 7849341 C C C C C C C C C C C C C T C C C C C C
1 chr1_7869679 0 7869679 C C T T C C C C C C C C C C C C C C C C
1 chr1_7902115 0 7902115 A A G G G G A A A A A A A A A A A A A A
1 chr1_7904199 0 7904199 A A G G G G A A A A A A A A A A A A A A
1 chr1_7907113 0 7907113 G G C G G G G G G G G G G G G G G G G G
1 chr1_7907562 0 7907562 C C C C C C C C C C C C C C C C C T C C
1 chr1_7908255 0 7908255 G G G G G G G G G G G G G G G G A A G G
1 chr1_7909575 0 7909575 G G G G A G G G G G G G G G G G G G G G
1 chr1_7909702 0 7909702 G G C C G G G G G G G G G G G G G G G G
1 chr1_7914421 0 7914421 A A G G G G A A G G G G G G G G G G A A
1 chr1_7916339 0 7916339 G G A A G G G G G G G G G G G G G G G G
1 chr1_7923128 0 7923128 T T T T T T T T G G G G T T T T T T T T
1 chr1_7924087 0 7924087 G G G G G G G G A A A A G G G G G G G G
1 chr1_7925026 0 7925026 G G G G G G G G G G G G G G A G G G G G
1 chr1_7927442 0 7927442 G G G G G G A A G G G G G G G G G G G G
1 chr1_7930328 0 7930328 T T T T T T T T T T T T T T T T G G T T
1 chr1_7932986 0 7932986 G G G G C G G G G G G G G G G G G G G G
1 chr1_7938105 0 7938105 A A A C A A A A A A A A A A A A A A A A
1 chr1_7938418 0 7938418 G G G G G G G G G G A G G G G G G G G G
1 chr1_7942039 0 7942039 G G A A A A A A A A A A A A A A A A G G
1 chr1_7942183 0 7942183 C C A A A A C C A A A A C C C C C C C C
1 chr1_7948903 0 7948903 G G G G G G G G A A A A G G G G G G G G
1 chr1_7960241 0 7960241 T T T T T T T T T T T T C C T T T T T T
1 chr1_7961543 0 7961543 A A C C C C C C C C C C C C C C C C A A
1 chr1_7963934 0 7963934 G G T T T T G G T T T T T T T T T T G G
1 chr1_7965809 0 7965809 G G A A A A A A A A A A A A A A A A G G
1 chr1_7968571 0 7968571 G G G G G G A A G G G G G G G G G G G G
1 chr1_7968832 0 7968832 C C C C C C C C C C C C C C C C A A C C
1 chr1_7970148 0 7970148 G G G G G G G G G G G G G G A G G G G G
1 chr1_7978659 0 7978659 A A A A A A A A C C C C A A A A A A A A
1 chr1_7983103 0 7983103 C C C C C G C C C C C C C C C C C C C C
1 chr1_7986060 0 7986060 A A A A A A A A A A A A G G A A A A A A
1 chr1_7986604 0 7986604 T T C C T T T T T T T T T T T T T T T T
1 chr1_7987115 0 7987115 A A A A A A A A A A A A G G A A A A A A
1 chr1_7989983 0 7989983 A A A A A A A A G G G G A A A A A A A A
1 chr1_7992018 0 7992018 C C T T C C C C C C C C C C C C C C C C
1 chr1_8000538 0 8000538 G G G G G G G G G G G G G G C G G G G G
1 chr1_8005487 0 8005487 A A A A A A A A G G G G A A A A A A A A
1 chr1_8009579 0 8009579 G G G G G G G G G G G G G G G G A A G G
1 chr1_8015196 0 8015196 C C G G G G C C C C C C C C C C C C C C
1 chr1_8020672 0 8020672 C C C C C C C C C C C C C T C C C C C C
1 chr1_8025114 0 8025114 G G A A A A G G G G G G G G G G G G G G
1 chr1_8028013 0 8028013 A A A A A A A A A A A A A G A A A A A A
1 chr1_8028246 0 8028246 A A G G A A A A A A A A A A A A A A A A
1 chr1_8031032 0 8031032 T T T T T T T T G G G G T T T T T T T T
1 chr1_8034750 0 8034750 G G G G G G G G T T T T G G G G G G G G
1 chr1_8041782 0 8041782 G G G G G G G G G G C G G G G G G G G G
1 chr1_8043132 0 8043132 T T T T T T T T C C C C T T T T T T T T
1 chr1_8044751 0 8044751 A A A A A A A A A A A G A A A A A A A A
1 chr1_8045221 0 8045221 A A A C A A A A A A A A A A A A A A A A
1 chr1_8049724 0 8049724 C C T T C C C C C C C C C C C C C C C C
1 chr1_8054255 0 8054255 G T T T T T T T T T T T T T T T T T T T
1 chr1_8055252 0 8055252 G G G G G G G G C C C C G G G G G G G G
1 chr1_8055341 0 8055341 C C C C C C C C A A A A C C C C C C C C
1 chr1_8064818 0 8064818 T T T T T T T T T T T T C C C C T T T T
1 chr1_8065928 0 8065928 T T T T T T T T T T T T T T C C T T T T
1 chr1_8070031 0 8070031 C T T T T T T T T T T T T T T T T T T T
1 chr1_8081008 0 8081008 G G G G G G G G G G G G A A G G G G G G
1 chr1_8085350 0 8085350 A A A A A A A A G G G G A A A A A A A A
1 chr1_8085535 0 8085535 T T T T C C T T T T T T T T T T T T T T
1 chr1_8085542 0 8085542 A A A A A A A A A A A A A G A A A A A A
1 chr1_8090534 0 8090534 C C C C C C C C C C C T C C C C C C C C
1 chr1_8092091 0 8092091 A A A A A A A A A A A A A T A A A A A A
1 chr1_8093176 0 8093176 A A A A A A A A G G G G A A A A A A A A
1 chr1_8096717 0 8096717 C C C C C C C C C C C T C C C C C C C C
1 chr1_8097281 0 8097281 T T T T T T T T T T T T C T T T T T T T
1 chr1_8102229 0 8102229 T T T T T T T T T T T T T T C T T T T T
1 chr1_8112439 0 8112439 A A A A A A T T A A A A A A A A A A A A
1 chr1_8118432 0 8118432 C C G G C C C C C C C C C C C C C C C C
1 chr1_8119443 0 8119443 G G G G G G G G G G G G G G A G G G G G
1 chr1_8124369 0 8124369 G G G G G G G G G G A G G G G G G G G G
1 chr1_8131779 0 8131779 T T T T T T T T T T T T C T T T T T T T
1 chr1_8134162 0 8134162 C C C C C C C C C C C C C T C C C C C C
1 chr1_8157464 0 8157464 G G G G G G G G G G G G G G A G G G G G
1 chr1_8159678 0 8159678 G G G G G G G G G G G G C G G G C C G G
1 chr1_8172282 0 8172282 G G A A A A G G G G G G G G G G G G G G
1 chr1_8177270 0 8177270 T T C C T T T T T T T T T T T T T T T T
1 chr1_8186721 0 8186721 A A A A A A A A A A A A A A A A A G A A
1 chr1_8186948 0 8186948 C C T T T T C C C C C C C C C C C C C C
1 chr1_8192574 0 8192574 C C C C C C C C T T T T C C C C C C C C
1 chr1_8193336 0 8193336 T T T T T T T T T T T T G G T T T T T T
1 chr1_8194717 0 8194717 G G C C C C G G C C C C C C C C C C G G
1 chr1_8196703 0 8196703 G G G G G G G G G G G G A G G G G G G G
1 chr1_8197732 0 8197732 C C C C C C C C A A A A A A A A A A C C
1 chr1_8210754 0 8210754 A A C C A C A A A A A A A A A A A A A A
1 chr1_8214163 0 8214163 C C C C C C C C G G G G C C C C C C C C
1 chr1_8214737 0 8214737 C C C C C G C C C C C C C C C C C C C C
1 chr1_8214827 0 8214827 T T T T T T T T T T C T T T T T T T T T
1 chr1_8220346 0 8220346 G G G G G G G G G G G G G G A G G G G G
1 chr1_8220723 0 8220723 A A A A A A A A A A A A A A A G A A A A
1 chr1_8224762 0 8224762 C C C C C C C C C C C C C G C C C C C C
1 chr1_8235954 0 8235954 C C C C C C C C G G G G C C C C C C C C
1 chr1_8236702 0 8236702 C C C C C C C C C C C C C C C T C C C C
1 chr1_8238578 0 8238578 T T T T T T T T T T T T A T T T T T T T
1 chr1_8240177 0 8240177 G G G G G G T T G G G G G G G G G G G G
1 chr1_8253767 0 8253767 C C C C C C C C A C C C C C C C C C C C
1 chr1_8258120 0 8258120 C C T T C T C C C C C C C C C C C C C C
1 chr1_8258456 0 8258456 C C T T C T C C C C C C C C C C C C C C
1 chr1_8261080 0 8261080 C C C C C C C C C C C C C C C C G G C C
1 chr1_8268672 0 8268672 C C C C C C C C T T T T C C C C C C C C
1 chr1_8272002 0 8272002 G G A G A G G G G G G G G G G G G G G G
1 chr1_8272080 0 8272080 T T T T G T T T T T T T T T T T T T T T
1 chr1_8275663 0 8275663 A A A A A A A A G G G G A A A A A A A A
1 chr1_8276096 0 8276096 C C C C C C C C C C C C G G C C C C C C
1 chr1_8283443 0 8283443 A A A A A A A A G G G G A A A A A A A A
1 chr1_8291646 0 8291646 G G A A A G G G G G G G G G G G G G G G
1 chr1_8296826 0 8296826 C C C C C T C C C C C C C C C C C C C C
1 chr1_8301852 0 8301852 C C C C C C C C T T T T T T T T T T C C
1 chr1_8304875 0 8304875 G G A A A G G G G G G G G G G G G G G G
1 chr1_8305480 0 8305480 C C C C C C C C T T T T C C C C C C C C
1 chr1_8307878 0 8307878 C C T T T T C C T T T T T T T T T T C C
1 chr1_8321926 0 8321926 T T T T T T T T A A A A T T T T T T T T
1 chr1_8322702 0 8322702 G G G G G G G G G G G G G G G G A A G G
1 chr1_8327395 0 8327395 G G G G G G G G A G G G G G G G G G G G
1 chr1_8330155 0 8330155 G G G G C G G G G G G G G G G G G G G G
1 chr1_8330878 0 8330878 G G G G G G G G A G G G G G G G G G G G
1 chr1_8331901 0 8331901 C C C C C C C C C T C C C C C C C C C C
1 chr1_8336604 0 8336604 C C C C C C C C C C C C C T C C C C C C
1 chr1_8342633 0 8342633 T T T T T T T T C C C C T T T T T T T T
1 chr1_8343296 0 8343296 T T C C C C C C C C C C C C C C C C C C
1 chr1_8345926 0 8345926 G G G G G G G G G G G G G G G G T T G G
1 chr1_8346102 0 8346102 A G G G G G G G A G A G G G G G G G G G
1 chr1_8347705 0 8347705 C C T T T T C C C C C C C C C C C C C C
1 chr1_8351882 0 8351882 A A A A A A A A A A A T A A A A A A A A
1 chr1_8352078 0 8352078 G G G G G G G G G G G G A G G G G G G G
1 chr1_8352161 0 8352161 G G G G G G G G G G G G G G G G T T G G
1 chr1_8357204 0 8357204 T T T T T T T T C C C C T T T T T T T T
1 chr1_8357988 0 8357988 A A A A A A A A A A A A A A C C A A A A
1 chr1_8358776 0 8358776 A A G G G G G G G G G G G G G G G G A A
1 chr1_8359130 0 8359130 A A A A A A A A A G G G A A A A A A A A
1 chr1_8360433 0 8360433 A A A A A A A A G G G G A A A A A A A A
1 chr1_8363649 0 8363649 G G G G G G G G G G G G G G A A G G G G
1 chr1_8365935 0 8365935 A A A A A A A A A A A A G G A A A A A A
1 chr1_8369958 0 8369958 C C C C C C C C C C C G C C C C C C C C
1 chr1_8370825 0 8370825 C C C C C C T T C C C C C C C C C C C C
1 chr1_8371289 0 8371289 G G G G A G G G G G G G G G G G G G G G
1 chr1_8375030 0 8375030 C C C C C T C C C C C C C C C C C C C C
1 chr1_8375875 0 8375875 G G G G G G G G G G G G G G C G G G G G
1 chr1_8378145 0 8378145 G G G G G G G G A A A A G G G G G G G G
1 chr1_8383299 0 8383299 G G G G G G G G G G G G G G A G G G G G
1 chr1_8383458 0 8383458 G G G G G G G G C C C C G G G G G G G G
1 chr1_8386880 0 8386880 C C C C C C C C C C C T C C C C C C C C
1 chr1_8387527 0 8387527 T T A A A A T T A A A A A A A A A A T T
1 chr1_8388284 0 8388284 C C C C C C C C T T T T C C C C C C C C
1 chr1_8390079 0 8390079 G G G G G G G G G G G G A A A A A A G G
1 chr1_8397471 0 8397471 G G A A G G G G G G G G G G G G G G G G
1 chr1_8398868 0 8398868 A A A A A A A A A A A A G G A A A A A A
1 chr1_8401934 0 8401934 C C C C C C C C C C C C C C A A C C C C
1 chr1_8406171 0 8406171 C C C C C C C C C C C C T T C C C C C C
1 chr1_8409629 0 8409629 C C C C C C C C C C C C T T C T C C C C
1 chr1_8412276 0 8412276 A A A A A A A A A A A A A A A A G G A A
1 chr1_8412675 0 8412675 G G G G G G A A G G G G G G G G G G G G
1 chr1_8415103 0 8415103 G G G G G G G G A G A G G G G G G G G G
1 chr1_8417103 0 8417103 G G G G G G G G A A A A G G G G G G G G
1 chr1_8417492 0 8417492 T T T T T T T T T T T T C T T T T T T T
1 chr1_8419369 0 8419369 A G G G G G G G G G G G G G G G G G G G
1 chr1_8422032 0 8422032 C C C C T T C C C C C C C C C C C C C C
1 chr1_8422320 0 8422320 G G G G A G G G G G G G G G G G G G G G
1 chr1_8422801 0 8422801 T T T T C C T T T T T T T T T T T T T T
1 chr1_8422855 0 8422855 T T T T T T T T T T C T T T T T T T T T
1 chr1_8423637 0 8423637 T T T T T T T T T T T T C T T T T T T T
1 chr1_8428568 0 8428568 T T T T T T T T C C C C T T T T T T T T
1 chr1_8428744 0 8428744 G G G G G G G G G G A G G G G G G G G G
1 chr1_8431736 0 8431736 C C C C C C C C C C C T C C C C C C C C
1 chr1_8437100 0 8437100 G G G G G G G G G G G G C G G G G G G G
1 chr1_8440469 0 8440469 C C T T C C C C C C C C C C C C C C C C
1 chr1_8440656 0 8440656 C C C C C C C C T T T T C C C C C C C C
1 chr1_8442064 0 8442064 G G T T G G G G G G G G G G G G G G G G
1 chr1_8454529 0 8454529 T T T T C T T T T T T T T T T T T T T T
1 chr1_8457161 0 8457161 C C C T C C C C C C C C C C C C C C C C
1 chr1_8460764 0 8460764 C C C G C C C C C C C C C C C C C C C C
1 chr1_8462262 0 8462262 T T T T T T T T T T T T T T A T T T T T
1 chr1_8464199 0 8464199 C C C C C T C C C C C C C C C C C C C C
1 chr1_8466261 0 8466261 C C C T T T C C C C C C C C C C C C C C
1 chr1_8466712 0 8466712 G G A G G G G G G G G G G G G G G G G G
1 chr1_8469676 0 8469676 A A A A A A A A A A A G A A A A A A A A
1 chr1_8470020 0 8470020 A A A A A A A A A A A C A A A A A A A A
1 chr1_8479303 0 8479303 G G G G G G G G G G G G A G A G G G G G
1 chr1_8484126 0 8484126 T T T T T T T T T T T T T T T T C C T T
1 chr1_8494240 0 8494240 C C C C C C C C A A A A C C C C C C C C
1 chr1_8495439 0 8495439 C C C C T T C C C C C C T T T T T T C C
1 chr1_8498981 0 8498981 G G G G G G G G G G G G G G G G G T G G
1 chr1_8501442 0 8501442 G G G G G G G G G G G G G G G G A A G G
1 chr1_8510083 0 8510083 G G G G G G G G A A A A G G G G G G G G
1 chr1_8512319 0 8512319 G G G G G G G G G G G G G G G G A A G G
1 chr1_8515934 0 8515934 T T T T T T T T G G G G T T T T T T T T
1 chr1_8519122 0 8519122 C C C C C C C C C T C T C C C C C C C C
1 chr1_8520152 0 8520152 C C C C C C C C T T T T C C C C C C C C
1 chr1_8520513 0 8520513 T T T T T T T T C C C C T T T T T T T T
1 chr1_8526908 0 8526908 G G T T G T G G G G G G G G G G G G G G
1 chr1_8527156 0 8527156 C C C C C G C C C C C C C C C C C C C C
1 chr1_8527284 0 8527284 C C C C C C C C C C C C T T C C C C C C
1 chr1_8529907 0 8529907 A A A A A A T T A A A A A A A A A A A A
1 chr1_8537345 0 8537345 T T C C C T T T C C C C C C C C C C T T
1 chr1_8539071 0 8539071 A A A A A A A A G G G G A A A A A A A A
1 chr1_8546994 0 8546994 G G G G G G G G T T T T G G G G G G G G
1 chr1_8549627 0 8549627 T T T T G T T T T T T T T T T T T T T T
1 chr1_8549678 0 8549678 G G G G G G G G A A A A G G G G G G G G
1 chr1_8559175 0 8559175 C C C C C C C C C C C C C C C C G G C C
1 chr1_8569491 0 8569491 C C C C C T C C C C C C C C C C C C C C
1 chr1_8569629 0 8569629 T T T T T T T T T T T T C T T T T T T T
1 chr1_8578596 0 8578596 C C C C C C C C C C C C T T T T T T C C
1 chr1_8582956 0 8582956 G G G G G G G G C C C C G G G G G G G G
1 chr1_8590732 0 8590732 G G G G C C G G C C C C C C C C C C G G
1 chr1_8593354 0 8593354 G G G G G G G G G G G G G G G G T T G G
1 chr1_8596920 0 8596920 T T C C T T T T T T T T T T T T T T T T
1 chr1_8602787 0 8602787 C C C C C C C C C C C C C T C C C C C C
1 chr1_8606876 0 8606876 G G G G G G G G G G G G G G G G A G A A
1 chr1_8613266 0 8613266 C C T T C T C C C C C C C C C C C C C C
1 chr1_8615376 0 8615376 C C C C C C C C T T T T C C C C C C C C
1 chr1_8621548 0 8621548 C C T T C C C C C C C C C T C C C C C C
1 chr1_8622020 0 8622020 G G G G G G G G A A A A G G G G G G G G
1 chr1_8623188 0 8623188 G G G G G G G G G G G G A A G G A A G G
1 chr1_8627373 0 8627373 A A G G G G A A G G G G G G G G G G A A
1 chr1_8637475 0 8637475 A A A A A A A A A A A A A G A A A A A A
1 chr1_8641212 0 8641212 T T T T T T T T T T T T C T T T T T T T
1 chr1_8642030 0 8642030 A A A A A A A A A A A A A G A A A A A A
1 chr1_8649851 0 8649851 C C C C C C C C C T T T C C C C C C C C
1 chr1_8651934 0 8651934 A A A A A G A A A A A A A A A A A A A A
1 chr1_8653168 0 8653168 G G G G G G G G G G G G A G G G G G G G
1 chr1_8656082 0 8656082 G G G G A G G G G G G G G G G G A A G G
1 chr1_8664765 0 8664765 G G G G G G G G G T G G G G G G G G G G
1 chr1_8667898 0 8667898 A A A A A A A A G G G G A A A A A A A A
1 chr1_8669563 0 8669563 G G G G A G G G G G G G A G G G G G G G
1 chr1_8676452 0 8676452 G G G G G G G G A A A A G G G G G G G G
1 chr1_8678106 0 8678106 A A G G G G A A G G G G G G G G G G A A
1 chr1_8680372 0 8680372 C C C C C C C C T T T T C C C C C C C C
1 chr1_8682211 0 8682211 C C C C C C C C C C C C T T C C C C C C
1 chr1_8684270 0 8684270 G G A G G G G G G G G G G G G G G G G G
1 chr1_8684594 0 8684594 C C C T C C C C C C C C C C C C C C C C
1 chr1_8686004 0 8686004 G G G G G G G G G G G G A A G G G G G G
1 chr1_8709550 0 8709550 A A A G A G A A A A A A A A A A A A A A
1 chr1_8713534 0 8713534 G G G G G G G G G G G G G T G G G G G G
1 chr1_8717010 0 8717010 C C C C C C C C C C C C C C C T C C C C
1 chr1_8720334 0 8720334 A A A A A A A A A A A G A A A A A A A A
1 chr1_8720673 0 8720673 C C C C C C C C C C C C C C C C T T C C
1 chr1_8723560 0 8723560 C T C C C C C C C C C C C C C C C C T T
1 chr1_8744464 0 8744464 T T C C C T T T C C C C C T T T T T T T
1 chr1_8749272 0 8749272 G G G G C G G G G G G G G G G G G G G G
1 chr1_8751086 0 8751086 A A A A A A A A A A A A A A G G A A A A
1 chr1_8753467 0 8753467 A A A A A A A A T T T T A A A A A A A A
1 chr1_8761256 0 8761256 A A A G A A A A A A A A A A A A A A A A
1 chr1_8761538 0 8761538 C C C C C C C C G G G G C C C C C C C C
1 chr1_8764678 0 8764678 A G G G G G G G G G G G G G G G G G G G
1 chr1_8766049 0 8766049 C C C C C C A A C C C C C C C C C C C C
1 chr1_8771507 0 8771507 G G G G G G G G G G G G C G G G G G G G
1 chr1_8774215 0 8774215 C C C C C C C C A C C C C C C C C C C C
1 chr1_8775848 0 8775848 G G A G G G G G G G G G G G G G G G G G
1 chr1_8780757 0 8780757 T T T T T T T T T T T T T T G G T T T T
1 chr1_8787889 0 8787889 G G C C C C C C C C C C C C C C C C G G
1 chr1_8788841 0 8788841 G G A A G G G G G G G G G G G G G G G G
1 chr1_8789227 0 8789227 T T T T T T T T C C C C T T T T T T T T
1 chr1_8800534 0 8800534 A A G G A A A A A A A A A A A A A A A A
1 chr1_8800898 0 8800898 T T T T T T T T C C C C T T T T T T T T
1 chr1_8807579 0 8807579 C C C C C C C C C T T T C C C C C C C C
1 chr1_8808756 0 8808756 C C C C C C C C C C C C C C T T C C C C
1 chr1_8812630 0 8812630 A A A A A A A A G G G G A A A A A A A A
1 chr1_8814979 0 8814979 T T T T T T T T C C C C T T T T T T T T
1 chr1_8820462 0 8820462 A A A A A A A A G G G G A A A A A A A A
1 chr1_8827503 0 8827503 G G G G G G G G G G G G G G A G G G G G
1 chr1_8836797 0 8836797 C C C C C C C C C C C C C C C C C T C C
1 chr1_8837697 0 8837697 C C C C C C C C C T C C C C C C C C C C
1 chr1_8843054 0 8843054 C C C C C C C C C C C T C C C C C C C C
1 chr1_8848746 0 8848746 T T T T T T T T T T T T T T G T T T T T
1 chr1_8849212 0 8849212 C G G G G G G G G G G G G G G G G G G G
1 chr1_8850393 0 8850393 C C C C C C C C C C C C T T C C C C C C
1 chr1_8851576 0 8851576 G G G G G G G G G G G G G G A G G G G G
1 chr1_8851684 0 8851684 G G G G G G G G G G G G G G G T G G G G
1 chr1_8855338 0 8855338 G G G G G G G G G G G G C G G G G G G G
1 chr1_8859051 0 8859051 A A A A A A A A A A A A A A C C A A A A
1 chr1_8859376 0 8859376 G G G G C G G G G G G G G G G G G G G G
1 chr1_8863090 0 8863090 A A A A A A A A A A A G A A A A A A A A
1 chr1_8876246 0 8876246 A A C C C C A A C C C C C C C C C C C C
1 chr1_8877670 0 8877670 T T T T T T T T C C C C T T T T T T T T
1 chr1_8879204 0 8879204 C C C C C C C C C C C C T T C C C C C C
1 chr1_8886707 0 8886707 G G G G A G G G G G G G G G G G G G G G
1 chr1_8888115 0 8888115 A A A A A G A A A A A A A A A A A A A A
1 chr1_8888508 0 8888508 G G G G G G G G A A A A G G G G G G G G
1 chr1_8890692 0 8890692 A A A A A A A A A A A A A A A A A C A A
1 chr1_8891584 0 8891584 C C C C C C C C C C C C C C A C C C C C
1 chr1_8894648 0 8894648 G G A G G G G G G G G G G G G G G G G G
1 chr1_8895885 0 8895885 T T C C T T T T T T T T T T T T T T T T
1 chr1_8905854 0 8905854 G G G G G G G G G G G G G G A A G G G G
1 chr1_8907211 0 8907211 A A A A A A A A G G G G A A A A A A A A
1 chr1_8909182 0 8909182 T T T T T T T T T T T T C C T T C C T T
1 chr1_8910916 0 8910916 G G G G G G G G G G G G G G G G A G G G
1 chr1_8914707 0 8914707 C C C C C C C C T T T T C C C C C C C C
1 chr1_8923014 0 8923014 C C C C C C C C T T T T C C C C C C C C
1 chr1_8923375 0 8923375 C C C C C C G G C C C C C C C C C C C C
1 chr1_8924986 0 8924986 G G G G G G G G G G G G G T G G G G G G
1 chr1_8929148 0 8929148 A A G G A A A A A A A A A A A A A A A A
1 chr1_8932571 0 8932571 G G G G G G G G C C C C G G G G G G G G
1 chr1_8940136 0 8940136 C C C C C C C C C C C C A C C C C C C C
1 chr1_8942954 0 8942954 G G G G G G G G G G G G G G C C G G G G
1 chr1_8949528 0 8949528 G G G G G G G G G G G G G G A G G G G G
1 chr1_8952332 0 8952332 C C C C C C C C C C C C C T C C C C C C
1 chr1_8958365 0 8958365 G G G G G G G G G G G G A A G G G G G G
1 chr1_8965901 0 8965901 C C C C C C C C C C C C C C C C T T T T
1 chr1_8971544 0 8971544 C C C C C C C C C C C C C C C T C C C C
1 chr1_8980683 0 8980683 C C C C C T C C C C C C T T C C C C C C
1 chr1_8983763 0 8983763 C C C T C C C C C C C C C C C C C C C C
1 chr1_8989417 0 8989417 C T C C C C C C C C C C C C C C C C T T
1 chr1_8995847 0 8995847 A A A A A A A A A A A A T T T T T T A A
1 chr1_8997566 0 8997566 C C C C C C C C C C C C T T T T T T C C
1 chr1_8999337 0 8999337 C C C C C C C C C C C C C C C T C C C C
1 chr1_9007265 0 9007265 C C C C C C C C C C C C C C T T T T C C
1 chr1_9010025 0 9010025 C C G G C G C C C C C C C C C C C C C C
1 chr1_9016155 0 9016155 T T T T T T T T T T T T T T C C T T T T
1 chr1_9021640 0 9021640 C T C C C C C C C C C C C C C C C C C C
1 chr1_9027148 0 9027148 A A A G A A A A A A A A A G A A A A A A
1 chr1_9027274 0 9027274 T T C C C C T T C C C C C C C C C C T T
1 chr1_9027737 0 9027737 C C C C C C C C T T C C C C C C C C C C
1 chr1_9029930 0 9029930 C C C C C G C C G G G G G G G G G G C C
1 chr1_9034351 0 9034351 T T T T T T T T G G G G T T T T T T T T
1 chr1_9037254 0 9037254 C C C C C C T T C C C C C C C C C C C C
1 chr1_9041489 0 9041489 C C C C C C C C C C C C C C G G C C C C
1 chr1_9042402 0 9042402 T T T T T T T T C C C C T T T T T T T T
1 chr1_9047356 0 9047356 C C C C C C T T C C C C C C C C C C C C
1 chr1_9052076 0 9052076 T T C C C C C C C C C C C C C C C C T T
1 chr1_9052255 0 9052255 C C C C C C C C T T T T C C C C C C C C
1 chr1_9059838 0 9059838 C C C C C C C C C C C C T T C C C C C C
1 chr1_9067963 0 9067963 G G G G G G G G A G G G G G G G G G G G
1 chr1_9075182 0 9075182 T T T T T T T T T T T T T T T T C T T T
1 chr1_9077189 0 9077189 T T C C C T T T T T T T T T T T T T T T
1 chr1_9077641 0 9077641 A A A A A A A A A A A A A A A A A G A A
1 chr1_9078254 0 9078254 T T T T A T T T T T T T T T T T T T T T
1 chr1_9083143 0 9083143 T T T T C T T T T T T T T T T T T T T T
1 chr1_9086610 0 9086610 A A A A A A A A A A A A G G A A A A A A
1 chr1_9099103 0 9099103 C C C C C C C C C C C C C C C C T T C C
1 chr1_9101385 0 9101385 A A A A A A A A A A A A G G A A A A A A
1 chr1_9106542 0 9106542 A A A A A A G G A A A A A A A A A A A A
1 chr1_9109436 0 9109436 T T C T T T T T T T T T T T T T T T T T
1 chr1_9109557 0 9109557 T T C C C C T T C C C C C C C C C C C C
1 chr1_9111047 0 9111047 G G G G G G G G A A A A G G G G G G G G
1 chr1_9113360 0 9113360 G G G G G G G G G G G G G T G G G G G G
1 chr1_9113580 0 9113580 C C A C A A C C C C C C C C C C C C C C
1 chr1_9118654 0 9118654 C C C T C C C C C C C C C C C C C C C C
1 chr1_9123512 0 9123512 A A A A A A A A A T A A A A A A A A A A
1 chr1_9127588 0 9127588 C C T T T T C C C C C C C C C C C C C C
1 chr1_9130192 0 9130192 A A A A A A A A A A A A A C C C A A A A
1 chr1_9142353 0 9142353 T T T T T T T T C C C C T T T T T T T T
1 chr1_9144661 0 9144661 A A A A A A A A A A A A A A A A G G A A
1 chr1_9145075 0 9145075 C C C C C C C C G G G G C C C C C C C C
1 chr1_9145770 0 9145770 C C C C C T C C C C C C C C C C C C C C
1 chr1_9150318 0 9150318 A A A A A A A A A A A A A A G G A A A A
1 chr1_9155532 0 9155532 A A A A A A A A G G G G A A A A A A A A
1 chr1_9156323 0 9156323 G G G G G G G G G G G G G G A G G G G G
1 chr1_9163119 0 9163119 G G C G C C G G G G G G G G G G G G G G
1 chr1_9165478 0 9165478 C C C T C C C C C C C C C C C C C C C C
1 chr1_9175774 0 9175774 A A A A A A A A C C C C A A A A A A A A
1 chr1_9183193 0 9183193 A A A A A A A A G G G G A A A A A A A A
1 chr1_9183468 0 9183468 C C C C C T C C C C C C C C C C C C C C
1 chr1_9186091 0 9186091 G G G G G G G G A G G G G G G G G G G G
1 chr1_9186621 0 9186621 A A A A A A A A G G G G A A A A A A A A
1 chr1_9196706 0 9196706 T T T T T T T T C C C C T T T T T T T T
1 chr1_9198195 0 9198195 C C C C C C C C C T T T C C C C C C C C
1 chr1_9198855 0 9198855 C C C C C C C C T T T T C C C T C C C C
1 chr1_9199686 0 9199686 T T T T T T T T C C C C T T T T T T T T
1 chr1_9199941 0 9199941 A A A A A A A A A A A A G G G G G G A A
1 chr1_9207133 0 9207133 A A A A A A A A A A A A A G A A A A A A
1 chr1_9209634 0 9209634 G G G G G G G G A A A A G G G G G G G G
1 chr1_9211449 0 9211449 C C C C C C C C G G G G C C C C C C C C
1 chr1_9211967 0 9211967 C C C C C C C C C C C C C C C T C C C C
1 chr1_9214872 0 9214872 C C C C C C C C C C C C C C C C T T C C
1 chr1_9219605 0 9219605 C C C C C C C C C C C C C C T T C C C C
1 chr1_9224692 0 9224692 G G A A A A G G A A A A A A A A A A G G
1 chr1_9225996 0 9225996 T T T T G T T T T T T T T T T T T T T T
1 chr1_9238385 0 9238385 T T T T T T T T G G G T T T T T T T T T
1 chr1_9239446 0 9239446 T T T T T T T T T T T T T T T T C C T T
1 chr1_9241183 0 9241183 G G G G G G G G G G G G A G G G G G G G
1 chr1_9244280 0 9244280 T T T T T T T T T T G T T T T T T T T T
1 chr1_9261052 0 9261052 A A A A A A A A A A A A A A A G A A A A
1 chr1_9261086 0 9261086 T T T T T T T T G G G G T T T T T T T T
1 chr1_9267662 0 9267662 C C C C C C C C A C C C C C C C C C C C
1 chr1_9269918 0 9269918 T T T T T T T T C T T T T T T T T T T T
1 chr1_9270869 0 9270869 G G G G G G G G G G G G G G G G T T G G
1 chr1_9283487 0 9283487 C C C C C T C C C C C C C C C C C C C C
1 chr1_9286690 0 9286690 A A A A A A A A A A A G A A A A A A A A
1 chr1_9292354 0 9292354 T T C T T T T T T T T T T T T T T T T T
1 chr1_9301192 0 9301192 T T C T T T T T T T T T T T T T T T T T
1 chr1_9303183 0 9303183 C C C C C C C C C C C C C T C C C C C C
1 chr1_9303606 0 9303606 G G G G G G G G A A A A G G G G G G G G
1 chr1_9309937 0 9309937 T T T T C T T T T T T T T T T T T T T T
1 chr1_9312751 0 9312751 C C C C C C C C T T T T C C C C C C C C
1 chr1_9313624 0 9313624 T T T T C T T T T T T T T T T T T T T T
1 chr1_9319534 0 9319534 A A A G A G A A G G G G A A A G A A A A
1 chr1_9320479 0 9320479 A A G G G G A A A A A A A A A A A A A A
1 chr1_9328302 0 9328302 C C C C C C T T C C C C C C C C C C C C
1 chr1_9330271 0 9330271 G G G G G G A A G G G G G G G G G G G G
1 chr1_9335513 0 9335513 A A A A A A A A A A A A A A A G G G A A
1 chr1_9335917 0 9335917 A A A A A A A A A A A A G G A A A A A A
1 chr1_9340465 0 9340465 C C C C C C C C A C A A C C C C C C C C
1 chr1_9340929 0 9340929 A A A A A A A A G G G G A A A A A A A A
1 chr1_9349451 0 9349451 A A A A A A A A A A A A G G A A G G A A
1 chr1_9354096 0 9354096 C C C C C C C C A A A A C C C C C C C C
1 chr1_9354945 0 9354945 T T T T T T T T T T T T C C T T C C T T
1 chr1_9359526 0 9359526 A A G G A A A A A A A A A A A A A A A A
1 chr1_9360763 0 9360763 C T C C C C C C C C C C C C C C C C C C
1 chr1_9364094 0 9364094 A A A A A A A A G G G G A A A A A A A A
1 chr1_9365709 0 9365709 G G G G G G G G A A A A G G G G G G G G
1 chr1_9368261 0 9368261 A A A A A A A A A A A A A A A A G G A A
1 chr1_9369309 0 9369309 C T C C C C C C C C C C C C C C C C C C
1 chr1_9371290 0 9371290 T T C T T T T T T T T T T T T T T T T T
1 chr1_9371689 0 9371689 C C C C C C C C C T C C C C C C C C C C
1 chr1_9373380 0 9373380 C T C C C C C C C C C C C C C C C C C C
1 chr1_9380260 0 9380260 T T T T T T T T G G G G T T T T T T T T
1 chr1_9385432 0 9385432 G G G G G G A A G G G G G G G G G G G G
1 chr1_9386340 0 9386340 A A A A A A A A A A A T A A A A A A A A
1 chr1_9388284 0 9388284 T T T T C T T T T T T T T T T T T T T T
1 chr1_9397607 0 9397607 G G A A A A G G A A A A G G A A A A G G
1 chr1_9398818 0 9398818 G G G G G G G G A A A A G G G G G G G G
1 chr1_9413241 0 9413241 A A A A A A A A T T T T A A A A A A A A
1 chr1_9426958 0 9426958 T T T T T T T T G G G G T T T T T T T T
1 chr1_9438445 0 9438445 C T T T T T C C T T T T T T T T T T T T
1 chr1_9440907 0 9440907 G G G G G G A A G G G G G G G G G G G G
1 chr1_9443798 0 9443798 G G G G A G G G G G G G G G G G G G G G
1 chr1_9450066 0 9450066 T T T T T T T T T T T T T T C C T T T T
1 chr1_9453346 0 9453346 G G G G G G G G A A A A G G G G G G G G
1 chr1_9462283 0 9462283 C C C C C C C C C C C C C C C T C C C C
1 chr1_9463223 0 9463223 G G G G G G G G G G G G G G A A G G G G
1 chr1_9467594 0 9467594 T T T T C T T T T T T T T T T T T T T T
1 chr1_9474020 0 9474020 C C C C C C C C C C C C C C C C A A C C
1 chr1_9474686 0 9474686 T T T T T T T T C C C C T T T T T T T T
1 chr1_9482156 0 9482156 G G G G A G G G G G G G G G G G G G A A
1 chr1_9483582 0 9483582 G G G G G G G G G G G G G G G G A A G G
1 chr1_9487214 0 9487214 G G G G G G G G C C C C G G G G G G G G
1 chr1_9496386 0 9496386 C C C C C C C C C T C T C C C C C C C C
1 chr1_9497251 0 9497251 T T G T T T T T T T T T T T T T T T T T
1 chr1_9498610 0 9498610 A A A A A A A A A A A A A A A A A G A A
1 chr1_9502577 0 9502577 C C C C C C C C C C C C C C C C T T C C
1 chr1_9503479 0 9503479 C C C C C C C C A A A A C C C C C C C C
1 chr1_9505507 0 9505507 A A A A A A A A C C C C A A A A A A A A
1 chr1_9506464 0 9506464 A A C C C C A A A A A A A A A A A A A A
1 chr1_9509055 0 9509055 A A A A A A A A A A A A A T A A A A A A
1 chr1_9510664 0 9510664 C C C C C C C C C C C C T T T T T T C C
1 chr1_9517487 0 9517487 T T T T T T T T C C C C C C C C C C T T
1 chr1_9517492 0 9517492 G G G G A G G G G G G G G G G G G G G G
1 chr1_9522090 0 9522090 G G G G G G G G G G G G A G G G G G G G
1 chr1_9522570 0 9522570 T T T T T T T T G G G G T T T T T T T T
1 chr1_9530601 0 9530601 T T T T T T T T T T C T T T T T T T T T
1 chr1_9535634 0 9535634 C C T T C C C C C C C C C C C C C C C C
1 chr1_9537306 0 9537306 T T T T T T C C T T T T T T T T T T T T
1 chr1_9550102 0 9550102 G T T T T T T T T T T T T T T T T T T T
1 chr1_9551164 0 9551164 G G G G G G G G G G G G G G C G G G G G
1 chr1_9551719 0 9551719 A A A A A A A A A A T T A A A A A A A A
1 chr1_9560723 0 9560723 G G A A A A G G G G G G A A A A A A G G
1 chr1_9560890 0 9560890 C C C C C C C C C C C C C G C C C C C C
1 chr1_9562132 0 9562132 C C C C C C C C C C C C C C C C C T C C
1 chr1_9567936 0 9567936 T T T T T T T T C C C C T T T T T T T T
1 chr1_9573285 0 9573285 C C A A A A C C A A A A A A A A A A C C
1 chr1_9591434 0 9591434 A A A A A A A A A A A A A A G G G G A A
1 chr1_9602779 0 9602779 G G G G G G G G T T T T G G G G G G G G
1 chr1_9604832 0 9604832 G G G G C G G G G G G G G G G G G G G G
1 chr1_9608509 0 9608509 T T T T C T T T T T T T T T T T T T T T
1 chr1_9608614 0 9608614 G G G G G G G G G G G G A G G G G G G G
1 chr1_9611158 0 9611158 C C C C C C C C C C C C C T C C C C T T
1 chr1_9611376 0 9611376 C C G G C C C C C C C C C C C C C C C C
1 chr1_9615258 0 9615258 T T T T C T T T T T T T T T T T T T T T
1 chr1_9615548 0 9615548 T T T T T T T T C C C C T T T T T T T T
1 chr1_9616928 0 9616928 G G G G A G G G G G G G G G G G G G G G
1 chr1_9625533 0 9625533 C C C C C C C C G G G G C C C C C C C C
1 chr1_9632250 0 9632250 G G G G G G G G G G G G A A G G G G G G
1 chr1_9633415 0 9633415 A A A A A G A A A A A A A A A A A A A A
1 chr1_9637701 0 9637701 G G G G G G G G G G G G G G A A G G G G
1 chr1_9638442 0 9638442 G G G G G G G G G G G G G G C G G G G G
1 chr1_9639869 0 9639869 C C C C C C T T C C C C C C C C C C C C
1 chr1_9642253 0 9642253 A A A A A A A A G G G G A A A A A A A A
1 chr1_9646961 0 9646961 T T C T T T T T T T T T T T T T T T T T
1 chr1_9648317 0 9648317 G G G G G G G G A A A A G G G G G G G G
1 chr1_9651298 0 9651298 C C C C C C C C C C C C C C T T C C C C
1 chr1_9652653 0 9652653 C C C C C C C C T T T T C C C C C C C C
1 chr1_9656216 0 9656216 T T T T T T G G T T T T T T T T T T T T
1 chr1_9673960 0 9673960 C C G G G G C C G G G G G G G G G G C C
1 chr1_9677599 0 9677599 G G G G G G G G T T T T G G G G G G G G
1 chr1_9680050 0 9680050 T T C T T T T T T T T T T T T T T T T T
1 chr1_9680751 0 9680751 C C C C C C C C C C C C G G G G G G C C
1 chr1_9680894 0 9680894 A A A G G G A A A A A A A A A A A A A A
1 chr1_9683785 0 9683785 C C C C C C C C C C C T C C C C C C C C
1 chr1_9685425 0 9685425 C C C C C T C C C C C C C C C C C C C C
1 chr1_9689017 0 9689017 G G G T G G G G G G G G G G G G G G G G
1 chr1_9689660 0 9689660 T T T T T T T T C C C C T T T T T T T T
1 chr1_9691437 0 9691437 C C C C C C C C A A A A C C C C C C C C
1 chr1_9697086 0 9697086 A A A A A A A A G G A G A A A A A A A A
1 chr1_9698398 0 9698398 A A A C A A A A A A A A A A A A A A A A
1 chr1_9703456 0 9703456 T T T T T T T T C C C C T T T T T T T T
1 chr1_9707388 0 9707388 A A A A A A A A A A A A A A A G A A A A
1 chr1_9708154 0 9708154 T T T T T T G G T T T T T T T T T T T T
1 chr1_9715024 0 9715024 C C C C C C C C C C C C C C C C C T C C
1 chr1_9715712 0 9715712 A A G G G G A A A A A A A A A A A A A A
1 chr1_9720539 0 9720539 G G G G G G G G A A G G G G G G G G G G
1 chr1_9724654 0 9724654 G G G G A G G G G G G G G G G G G G G G
1 chr1_9727700 0 9727700 G G G G G G G G G G G G A A A A A A G G
1 chr1_9735886 0 9735886 C C C C C C C C C C C C C T C C C C C C
1 chr1_9736982 0 9736982 T T T T T T T T T T C C T T T T T T T T
1 chr1_9740476 0 9740476 A A A A A A A A A A A A A G A A A A A A
1 chr1_9744812 0 9744812 G G G G G G G G G G G G A A A A A A G G
1 chr1_9746894 0 9746894 A A A A A A A A A A A A A A A A C C A A
1 chr1_9747690 0 9747690 T T C C C C T T T T T T T T T T T T T T
1 chr1_9752503 0 9752503 G G G G G G G G G G G G A A G G A A G G
1 chr1_9762590 0 9762590 G G G G G G G G G G G G G G G G T T G G
1 chr1_9768498 0 9768498 G G G G G G G G G G G G A A A A A A G G
1 chr1_9772832 0 9772832 T T T T T T T T C C C C T T T T T T T T
1 chr1_9773161 0 9773161 T T G G G G G G G G G G G G G G G G G G
1 chr1_9774040 0 9774040 C C C C C C C C C T C T C C C C C C C C
1 chr1_9787508 0 9787508 T T C C T T T T T T T T T T T T T T T T
1 chr1_9791551 0 9791551 A A A A A A A A A A A A A C A A A A A A
1 chr1_9791852 0 9791852 C C C C C C T T C C C C C C C C C C C C
1 chr1_9792907 0 9792907 G G A A A A A A G G G G A A A A A A G G
1 chr1_9809382 0 9809382 C T C C C C C C C C C C C C C C C C C C
1 chr1_9809524 0 9809524 G G G G G G G G G G G G G G G G A A G G
1 chr1_9811475 0 9811475 A A A A A A A A A A A A A A A G A A A A
1 chr1_9869841 0 9869841 A A A A A A G G A A A A A A A A A A A A
1 chr1_9870673 0 9870673 G G G G A G G G G G G G G G G G G G G G
1 chr1_9870675 0 9870675 G G G G G G A A G G G G G G G G G G G G
1 chr1_9889296 0 9889296 T T G G G G T T G G G G G G G G G G G G
1 chr1_9902995 0 9902995 T T T T T T T T T T T T G G T T T T T T
1 chr1_9907245 0 9907245 C C C C C C C C C C C C C C A A C C C C
1 chr1_9910759 0 9910759 C C C C C C C C C C C C T T C C C C C C
1 chr1_9913288 0 9913288 A A G G G G G G G G G G G G G G G G A A
1 chr1_9922418 0 9922418 C T C C C C C C C C C C C C C C C C T T
1 chr1_9932565 0 9932565 C C C C C C C C G G G G C C C C C C C C
1 chr1_9937647 0 9937647 T T T T T T G G T T T T T T T T T T T T
1 chr1_9941916 0 9941916 C C C C C C C C C T C C C C C C C C C C
1 chr1_9948794 0 9948794 G G G G G G G G G T T T G G G G G G G G
1 chr1_9949085 0 9949085 C C C C C C C C C C C C C C C G C C C C
1 chr1_9954889 0 9954889 T T T T T T T T G G G G T T T T T T T T
1 chr1_9955984 0 9955984 A A A A A A A A A A A G A A A A A A A A
1 chr1_9957322 0 9957322 A A A A A A A A G G G G A A A A A A A A
1 chr1_9980658 0 9980658 A G G G G G G G G G G G G G G G G G G G
1 chr1_9981414 0 9981414 T T T T T T T T C C C C T T T T T T T T
1 chr1_9986048 0 9986048 C C T T T T T T C C C C C C C C C C C C
1 chr1_9986916 0 9986916 C C C C C C C C T T T T C C C C C C C C
1 chr1_9987092 0 9987092 G G G G G G G G G G G G C C C C G G G G
1 chr1_9991634 0 9991634 A A A A A A A A A A A A A A A G A A A A
1 chr1_9992871 0 9992871 G G G G G G G G G G G G G G A G G G G G
1 chr1_9993784 0 9993784 C C C C C C C C C C C C C C C C A A C C
1 chr1_9996532 0 9996532 G G G G G G A A G G G G G G G G G G G G
1 chr1_10001607 0 10001607 G G G G G G G G G G G G G G G T G G G G
1 chr1_10002319 0 10002319 C C C C C G C C C C C C C C C C C C C C
1 chr1_10004890 0 10004890 T T T T T T T T T T T T C T T T T T T T
1 chr1_10006015 0 10006015 G G G G G G G G T T T T G G G G G G G G
1 chr1_10014301 0 10014301 A A A A A A A A C C C C A A A A A A A A
1 chr1_10017098 0 10017098 T T T T T T T T T T T T C C T T T T T T
1 chr1_10017788 0 10017788 A A A A A A A A A A A A A G G G A A A A
1 chr1_10028938 0 10028938 T T C T T T T T T T T T T T T T T T T T
1 chr1_10029434 0 10029434 T T T T C C T T T T T T T T T T T T T T
1 chr1_10030881 0 10030881 G G G G G G A A G G G G G G G G G G G G
1 chr1_10031910 0 10031910 C C C C T T C C C C C C C C C C C C C C
1 chr1_10032948 0 10032948 G T G G G G G G G G G G G G G G G G T T
1 chr1_10033576 0 10033576 G G G G G G G G G G G G G G G G A G G G
1 chr1_10034135 0 10034135 G G G G G G G G C C C C G G G G G G G G
1 chr1_10038971 0 10038971 T T T T T T T T G G G G T T T T T T T T
1 chr1_10044015 0 10044015 G G G G G G G G G G C G G G G G G G G G
1 chr1_10061382 0 10061382 G G G G G G A A G G G G G G G G G G G G
1 chr1_10061744 0 10061744 C C C C T T C C C C C C C C C C C C C C
1 chr1_10065837 0 10065837 A A A A A A A A G G G G A A A A A A A A
1 chr1_10065962 0 10065962 A A A A A A G G A A A A A A A A A A A A
1 chr1_10067971 0 10067971 C C C C C C C C G G G G C C C C C C C C
1 chr1_10068074 0 10068074 A A A A A A A A G G G G A A A A A A A A
1 chr1_10070862 0 10070862 G G G G A G G G G G G G G G G G G G G G
1 chr1_10073062 0 10073062 G G G G G G G G A A A A G G G G G G G G
1 chr1_10075408 0 10075408 T T T T T T T T T T T T C C T T T T T T
1 chr1_10076280 0 10076280 C C T T C C C C T T C T C C C C C C C C
1 chr1_10079753 0 10079753 G G G G G G G G G G G G G G A G G G G G
1 chr1_10081124 0 10081124 T T T T T T T T C C C C T T T T T T T T
1 chr1_10082712 0 10082712 A A A A A A A A T T T T A A A A A A A A
1 chr1_10089550 0 10089550 A A A A A A A A C C C C A A A A A A A A
1 chr1_10095605 0 10095605 A A A A A A A A A A A A A C A A A A A A
1 chr1_10098464 0 10098464 C C T T C T C C T T T T C T C C C C C C
1 chr1_10102618 0 10102618 C C C C C C C C C C C C C T C C C C C C
1 chr1_10103806 0 10103806 G G G G G G G G A A A A G G G G G G G G
1 chr1_10110007 0 10110007 G G G G G G G G A A A A G G G G G G G G
1 chr1_10110280 0 10110280 T T T T T T T T A A A A T T T T T T T T
1 chr1_10110461 0 10110461 C C T T C C C C C C C C C C C C C C C C
1 chr1_10114447 0 10114447 C T C C C C C C C C C C C C C C C C C C
1 chr1_10116481 0 10116481 G G G G G G G G A A A A G G G G G G G G
1 chr1_10125030 0 10125030 A A A A A A A A C C C C A A A A A A A A
1 chr1_10125247 0 10125247 C C C C C C C C C C C C C C C C C G C C
1 chr1_10129444 0 10129444 T T T T T T T T G G G G T T T T T T T T
1 chr1_10133277 0 10133277 A A A A A G A A A A A A G G G G G G A A
1 chr1_10138050 0 10138050 C C C C C C C C C C C C C C C C C T C C
1 chr1_10139429 0 10139429 A A G G G G A A G G G G G G G G G G A A
1 chr1_10142456 0 10142456 A A A A A A A A A A A A G G A A A A A A
1 chr1_10142930 0 10142930 C C C T C C C C C C C C C C C C C C C C
1 chr1_10143187 0 10143187 C C C T C C C C C C C C C C C C C C C C
1 chr1_10154936 0 10154936 C T T T T T C C T T T T T T T T T T C C
1 chr1_10156387 0 10156387 C T C C C C C C T T T T C C C C C C T T
1 chr1_10156412 0 10156412 T T T T T T T T T T T T T T T T C C T T
1 chr1_10158859 0 10158859 C C C C C C C C C C C C C C C T C C C C
1 chr1_10159147 0 10159147 A A A A A A A A G G G G A A A A A A A A
1 chr1_10167787 0 10167787 A A A A A A A A A A A A A A C C A A A A
1 chr1_10171490 0 10171490 C C G G C G C C C C C C C C C C C C C C
1 chr1_10176297 0 10176297 T T T T T T T T T T T T C T T T T T T T
1 chr1_10210228 0 10210228 C C C C C C C C C G G G C C C C C C C C
1 chr1_10219726 0 10219726 T T C T T T T T T T T T T T T T T T T T
1 chr1_10259777 0 10259777 T T T T T T T T C C C C T T T T T T C C
1 chr1_10265270 0 10265270 C C C C C C C C C C C C C C C T C C C C
1 chr1_10271395 0 10271395 A A A A A A A A A A A A A G A A A A A A
1 chr1_10287203 0 10287203 A T A T A T A T A A A A A T A T A A A A
1 chr1_10288288 0 10288288 C C C C C C C C G G G G C C C C C C C C
1 chr1_10293061 0 10293061 C C C C C C C C T T C C C C C C C C C C
1 chr1_10293093 0 10293093 A A A A A A A A A A A A A A A A C C A A
1 chr1_10307735 0 10307735 G G G G G G G G G G G G A G G G G G G G
1 chr1_10314110 0 10314110 C C C C C G C C C C C C C C C C C C C C
1 chr1_10314260 0 10314260 T T T T T T T T C C C C T T T T T T T T
1 chr1_10323871 0 10323871 T T T T T T T T C C C C C C T T C C T T
1 chr1_10324613 0 10324613 G G A A G G G G G G G G G G G G G G G G
1 chr1_10327321 0 10327321 G G G G G G G G A A A A G G G G A A G G
1 chr1_10329214 0 10329214 C C C C C C C C C C A C C C C C C C C C
1 chr1_10331643 0 10331643 C C C C C C C C C C C C G G C G C C C C
1 chr1_10332546 0 10332546 T T T T T T T T C T C T T T T T T T T T
1 chr1_10380304 0 10380304 T T C T T T T T C C C C T T C C T T T T
1 chr1_10383736 0 10383736 G G G G G G G G G G G G G G A A G G G G
1 chr1_10385460 0 10385460 G G A G G G G G G G G G G G G G G G G G
1 chr1_10386359 0 10386359 T T T T T T T T G G G G T T T T T T T T
1 chr1_10389042 0 10389042 C C C C C C T T C C C C C C C C C C C C
1 chr1_10395650 0 10395650 G G G G A G G G G G G G G G G G G G G G
1 chr1_10404918 0 10404918 T T T T T T T T T T T T G T T T T T T T
1 chr1_10409072 0 10409072 C C C C C C C C C C C C C C C C C T C C
1 chr1_10410911 0 10410911 A A A A A A A A A A A A A A A A A G A A
1 chr1_10414193 0 10414193 A A A A A A A A G G G G A A A A A A A A
1 chr1_10429891 0 10429891 C C C C C C C C C C C C T T C C C C C C
1 chr1_10430246 0 10430246 T T C T T T T T T T T T T T T T T T T T
1 chr1_10435107 0 10435107 T T T T T T T T T T T T T T T T A T T T
1 chr1_10435750 0 10435750 T T T T T T T T C T T T T T T T T T T T
1 chr1_10441658 0 10441658 G G G G G G G G C C C C G G G G G G G G
1 chr1_10452095 0 10452095 G G G G G G G G G G G G G G G G C C G G
1 chr1_10452125 0 10452125 G G G G G G G G G G G G G G C C G G G G
1 chr1_10453285 0 10453285 T T T T T T T T T T T T T T T T C C T T
1 chr1_10455464 0 10455464 T T T T T T T T T T T T T T T T C C T T
1 chr1_10455980 0 10455980 T T T T T T T T C C C C T T T T T T T T
1 chr1_10461621 0 10461621 T T T T T T T T G G G G T T T T T T T T
1 chr1_10470398 0 10470398 A A A A A A A A T T T T A A A A A A A A
1 chr1_10470539 0 10470539 C C C C G G C C C C C C C C C C C C C C
1 chr1_10472734 0 10472734 G G G G A G G G G G G G G G G G G G G G
1 chr1_10473886 0 10473886 G G G G G G G G G G G G G G A G G G G G
1 chr1_10476639 0 10476639 C C C C C C C C G G G G C C C C C C C C
1 chr1_10478899 0 10478899 G G C C G G G G G G G G G G G G G G G G
1 chr1_10483962 0 10483962 T T T T T T T T T T T T C C T T T T T T
1 chr1_10484033 0 10484033 T T T T T T T T T T T T C C T T T T T T
1 chr1_10488059 0 10488059 T T T T T T T T T T C T T T T T T T T T
1 chr1_10501306 0 10501306 G G G G G G G G G G G G A A G G G G G G
1 chr1_10505037 0 10505037 A A G G A A A A A A A A A A A A A A A A
1 chr1_10515922 0 10515922 G G G G G G G G G G G G G G G T G G G G
1 chr1_10517935 0 10517935 C C C C C C C C T T T T C C C C C C C C
1 chr1_10522963 0 10522963 C C G G G G C C G G G G G G G G G G C C
1 chr1_10525509 0 10525509 C C C C C C C C C C C C C C C T C C C C
1 chr1_10529580 0 10529580 A T T T T T T T T T T T T T T T T T A A
1 chr1_10555918 0 10555918 C C C C C C C C C C C C C C C C G G C C
1 chr1_10562058 0 10562058 G G G G G G G G G G G G G G G G A A G G
1 chr1_10564765 0 10564765 C C C C C C C C C C C C C C C C C G C C
1 chr1_10565095 0 10565095 G G G G G G A A G G G G G G G G G G G G
1 chr1_10567920 0 10567920 G G G G G G G G A A A G G G G G G G G G
1 chr1_10572942 0 10572942 T T C C T T T T T T T T T T T T T T T T
1 chr1_10580885 0 10580885 C C C T C C C C C C C C C C C C C C C C
1 chr1_10581864 0 10581864 G G A A G G G G A A A A A A A A A A G G
1 chr1_10587615 0 10587615 C T T T T T T T T T T T T T T T T T T T
1 chr1_10589230 0 10589230 A A A A A A A A G G G G A A A A A A A A
1 chr1_10594209 0 10594209 A A A A A A A A G G G G A A A A A A A A
1 chr1_10596641 0 10596641 G G G G G G G G G G G G G G G G A G G G
1 chr1_10599741 0 10599741 T T T T T T T T T T T T C T T T T T T T
1 chr1_10608470 0 10608470 A A A A A A A A G G G G G G A A G G A A
1 chr1_10613158 0 10613158 C C C C C C T T C C C C C C C C C C C C
1 chr1_10614992 0 10614992 T T C T C C T T C C C C T T T T T T T T
1 chr1_10617099 0 10617099 G G G G G G G G G G G G G G G G A A G G
1 chr1_10620645 0 10620645 G G C G G G G G G G G G G G G G G G G G
1 chr1_10620855 0 10620855 T T T T T T T T C C C C T T T T T T T T
1 chr1_10631496 0 10631496 G G G G G G G G G G A G G G G G G G G G
1 chr1_10632879 0 10632879 G G G G T T G G G G G G G G G G G G G G
1 chr1_10634486 0 10634486 C C C C C C C C C C C C C C C C T T C C
1 chr1_10637769 0 10637769 T T G T G G T T T T T T T T T T T T T T
1 chr1_10639944 0 10639944 C C C C C C C C C G C C C C C C C C C C
1 chr1_10641178 0 10641178 G G G G G G G G G G G G G G A A G G G G
1 chr1_10641685 0 10641685 A C C C C C C C C C C C C C C C C C C C
1 chr1_10642880 0 10642880 G G G G G G G G A A A A G G G G G G G G
1 chr1_10643253 0 10643253 G G A G A A G G G G G G G G G G G G G G
1 chr1_10646359 0 10646359 G G G G G G G G G G G T G G G G G G G G
1 chr1_10648120 0 10648120 G G G G G G G G G T T T G G G G G G G G
1 chr1_10656373 0 10656373 C C C C C C C C A A A A C C C C C C C C
1 chr1_10661235 0 10661235 T T T T T T T T C C C C T T T T T T T T
1 chr1_10667946 0 10667946 G G G G G G G G G G G G A G G G G G G G
1 chr1_10669203 0 10669203 T T T T T T T T T T T T T T T T C T T T
1 chr1_10676004 0 10676004 A G G G G G G G G G G G G G G G G G G G
1 chr1_10676613 0 10676613 G G G G C C G G G G G G G G G G G G G G
1 chr1_10679519 0 10679519 C C A A C C C C C C C C C C C C C C C C
1 chr1_10687712 0 10687712 C C C C C C C C G G C G C C C C C C C C
1 chr1_10688398 0 10688398 C C C C C C C C T T T T C C C C C C C C
1 chr1_10690253 0 10690253 T T T T T T T T T T T T C T T T T T T T
1 chr1_10691038 0 10691038 C C T T T T T T T T T T T T T T T T C C
1 chr1_10693309 0 10693309 G G A A A A G G A A A A G G G G G G G G
1 chr1_10694327 0 10694327 A A A A A A A A G G G G A A A A A A A A
1 chr1_10701579 0 10701579 C C C C C C C C C T C T C C C C C C C C
1 chr1_10702222 0 10702222 C C C C C C C C C C C C C C T T C C C C
1 chr1_10702390 0 10702390 C C C C C C C C C C C T C C C C C C C C
1 chr1_10705832 0 10705832 G G G G G G G G C G G G G G G G G G G G
1 chr1_10708610 0 10708610 C G C C C C C C C C C C C C C C C C C C
1 chr1_10709085 0 10709085 C C T T C C C C C C C C C C C C C C C C
1 chr1_10714969 0 10714969 T T T T T T T T T T T T A T T T T T T T
1 chr1_10721209 0 10721209 C C C C C C C C C C C C C C C C C T C C
1 chr1_10724267 0 10724267 A A A A A A A A G G G G A A A A A A A A
1 chr1_10724297 0 10724297 C C C C C C C C C C C C C C C C T T C C
1 chr1_10729207 0 10729207 G G G G G G G G C G C G G G G G G G G G
1 chr1_10734125 0 10734125 A A A A A A A A A A A G A A A A A A A A
1 chr1_10734921 0 10734921 A A G G G G A A A A A A G G G G G G A A
1 chr1_10735739 0 10735739 C C C C C C C C C C C C C C T T C C C C
1 chr1_10735758 0 10735758 T T T T T T T T T T T T T T G G T T T T
1 chr1_10736075 0 10736075 A A A A A A A A A G A G A A A A A A A A
1 chr1_10745533 0 10745533 C C C C C C C C C C C C C C C C C G C C
1 chr1_10746666 0 10746666 C C C C C C C C C C C C C C C C C T C C
1 chr1_10747631 0 10747631 C C C C C C C C T T T T C C C C C C C C
1 chr1_10748864 0 10748864 G G G G G G G G G G G G G G A A G G G G
1 chr1_10749853 0 10749853 C C C C C C C C T T T T C T T T C C C C
1 chr1_10751790 0 10751790 C C C C C C C C C C C C A A A A A A C C
1 chr1_10761081 0 10761081 C C C C C C C C C C C C C C C C A A C C
1 chr1_10767250 0 10767250 C C C C C C C C C C C C C C C C C T C C
1 chr1_10767888 0 10767888 T T T T T T T T T T C T T T T T T T T T
1 chr1_10771035 0 10771035 A A A A A A A A A A A A A A A A C C A A
1 chr1_10773045 0 10773045 G G A A A A G G A A A A G G G G G G G G
1 chr1_10777175 0 10777175 G G G G G G G G T T T T G G G G G G G G
1 chr1_10777580 0 10777580 C C C C C C C C A A A A C C C C C C C C
1 chr1_10791613 0 10791613 G G G G G G G G G G G G G G G G A A G G
1 chr1_10794973 0 10794973 T T G T T T T T T T T T T T T T T T T T
1 chr1_10801882 0 10801882 T T T T T T T T T T T T C C T T C C T T
1 chr1_10804378 0 10804378 C C C C C C C C C C C C C T C C C C C C
1 chr1_10805660 0 10805660 A A A A A A A A A A A A A A A A A C A A
1 chr1_10806493 0 10806493 T T T T T T T T T T C T T T T T T T T T
1 chr1_10810825 0 10810825 G G G G G G G G G G G G A A G G G G G G
1 chr1_10815192 0 10815192 C C C C C C C C T T T T C C C C C C C C
1 chr1_10817100 0 10817100 A A A A A A A A A A A A G G G G A A A A
1 chr1_10819208 0 10819208 C C C C C C C C C C C C C C C C A A C C
1 chr1_10824623 0 10824623 G G G G G G G G G G C G G G G G G G G G
1 chr1_10832853 0 10832853 C C C C C C C C C C C C A C A A A A C C
1 chr1_10835892 0 10835892 C C C C C C C C C C C C C T C C C C C C
1 chr1_10837043 0 10837043 G G G G G G G G G G G G G G G G C G G G
1 chr1_10838274 0 10838274 A A A A A A A A A A A A A A A A G G A A
1 chr1_10841801 0 10841801 G G G G G G G G A A A A G G G G G G G G
1 chr1_10842221 0 10842221 G G G G G G A A G G G G G G G G G G G G
1 chr1_10845152 0 10845152 T T T T T T T T T T T T T T G G T T T T
1 chr1_10852574 0 10852574 G G G G G G G G G G G G G G G T G G G G
1 chr1_10853026 0 10853026 A A A A A A A A A A A A A A A T A A A A
1 chr1_10854059 0 10854059 A A A A A A A A A A A A G G G G G G A A
1 chr1_10854289 0 10854289 G G G G G G G G G G G G G G G G A A G G
1 chr1_10854728 0 10854728 C C C T C C C C C C C C C C C C C C C C
1 chr1_10855245 0 10855245 A A A A A A A A A G A A A A A A A A A A
1 chr1_10857281 0 10857281 G G G G G G G G G G A A G G G G G G G G
1 chr1_10857383 0 10857383 A A A A A A A A A A A A C C C C A C A A
1 chr1_10858059 0 10858059 G G A G G G G G G G G G G G G G G G G G
1 chr1_10859764 0 10859764 C C C C C C C C G G C C C C C C C C C C
1 chr1_10860231 0 10860231 G G G G G G G G G T G T G G G G G G G G
1 chr1_10860850 0 10860850 C C C C C C C C C T C C C C C C C C C C
1 chr1_10864400 0 10864400 A A A A A A A A A A A A A A A C A A A A
1 chr1_10868452 0 10868452 G G G G G G G G A A A A G G G G G G G G
1 chr1_10879811 0 10879811 G G G G G G G G A A A A G G G G G G G G
1 chr1_10880365 0 10880365 C C C C C C C C C C C C C C C C C T C C
1 chr1_10884332 0 10884332 C C C C C C C C C C C C C C C C C T C C
1 chr1_10886155 0 10886155 G G G G G G G G G G G G C G C C C C G G
1 chr1_10893670 0 10893670 C C C C C C C C A A A A C C C C C C C C
1 chr1_10901010 0 10901010 A A A A A A A A A A A A A C A A A A A A
1 chr1_10916291 0 10916291 G G G G G G G G G G G G C C G G G G G G
1 chr1_10920214 0 10920214 T T G T T T T T T T T T T T T T T T T T
1 chr1_10921934 0 10921934 A A A A A A A A A A A A A A A A A G A A
1 chr1_10922689 0 10922689 G G G T T T G G G G G G G G G G G G G G
1 chr1_10934329 0 10934329 T T T T T T T T T T T T C C T T T T T T
1 chr1_10941822 0 10941822 G G G G G G G G T T T T G G G G G G G G
1 chr1_10944354 0 10944354 C C C C C C C C T T T T C C C C C C C C
1 chr1_10945355 0 10945355 A A A A A A A A T T T T A A A A A A A A
1 chr1_10950543 0 10950543 A A G G A A A A A A A A A A A A A A A A
1 chr1_10974046 0 10974046 T T T T G G T T T T T T T T T T T T T T
1 chr1_10980433 0 10980433 G G T T T T G G T T T T T T T T T T G G
1 chr1_10984549 0 10984549 G G G G G G G G G G G G G G A G G G G G
1 chr1_10989499 0 10989499 C C C C C C C C C C C C C C C G C C C C
1 chr1_10995903 0 10995903 T T T T T T T T T T T T G T T T T T T T
1 chr1_11004477 0 11004477 G G G G G G G G C C C C G G G G G G G G
1 chr1_11004728 0 11004728 G G G G G G G G C C C C G G G G G G G G
1 chr1_11021339 0 11021339 C C C C C C C C C C C C C G C C C C C C
1 chr1_11021475 0 11021475 G G G G G G G G T T T T G G G G G G G G
1 chr1_11022829 0 11022829 G G G G G G G G G G G G A G G G G G G G
1 chr1_11022928 0 11022928 T T T T T T T T T T C T T T C C T T T T
1 chr1_11025210 0 11025210 T T T T T T T T C C C C T T T T T T T T
1 chr1_11027179 0 11027179 A A A A A A A A A A A A A G A A A A A A
1 chr1_11032430 0 11032430 G G G G G G G G G G G G A A A A A A G G
1 chr1_11032956 0 11032956 A A A A A A A A G G G G A A A A A A A A
1 chr1_11042885 0 11042885 A A A A A A A A A A A A G G A A A A A A
1 chr1_11046437 0 11046437 T T T T T T T T C T C T T T T T T T T T
1 chr1_11059528 0 11059528 C C C C C C C C C C C C C G C C C C C C
1 chr1_11063559 0 11063559 C T C C C C C C C C C C C C C C C C C C
1 chr1_11067290 0 11067290 A A A A A A A A A A A A T T A A A A A A
1 chr1_11071502 0 11071502 T T T T T T T T T T T T T T A T T T T T
1 chr1_11074460 0 11074460 G G G G G G G G A A A A G G G G G G G G
1 chr1_11078127 0 11078127 A A A A A A A A A A A A A A A A T T A A
1 chr1_11089185 0 11089185 C T T T T T T T T T T T T T T T T T T T
1 chr1_11097374 0 11097374 T T T T C C T T T T T T T T T T T T T T
1 chr1_11102798 0 11102798 G G G G G G G G A A A A G G G G G G G G
1 chr1_11103182 0 11103182 T T A T T T T T T T T T T T T T T T T T
1 chr1_11107066 0 11107066 G G G G G G G G G G G G A G G G G G G G
1 chr1_11109323 0 11109323 G G G G G G G G A A A A G G G G G G G G
1 chr1_11110494 0 11110494 A A A A A A G G A A A A A A A A A A A A
1 chr1_11110498 0 11110498 A A A A A A A A A A A A A A A G A A A A
1 chr1_11110700 0 11110700 T T T T T T T T T T T T A A A A A A T T
1 chr1_11114824 0 11114824 T T C T T T T T T T T T T T T T T T T T
1 chr1_11115051 0 11115051 G G G G G G G G A A A A G G G G G G G G
1 chr1_11115819 0 11115819 A A A A A A A A A A A A A G A A A A A A
1 chr1_11117212 0 11117212 C C C C C C C C T T T T C C C C C C C C
1 chr1_11121053 0 11121053 T T T T T T T T T T T T C C T T T T T T
1 chr1_11125310 0 11125310 A A C C C C A A A A A A A A A A A A A A
1 chr1_11127496 0 11127496 A A A A A A A A C C C C A A A A A A A A
1 chr1_11128378 0 11128378 C C C C C C C C C C C C T T T T T T C C
1 chr1_11131678 0 11131678 T T T T T T T T C C C C T T T T T T T T
1 chr1_11133750 0 11133750 C C C C C C C C G G G G C C C C C C C C
1 chr1_11134164 0 11134164 A A A A A A A A A A A A A G A A A A A A
1 chr1_11147826 0 11147826 G G G G G G G G G G G G G G A G G G G G
1 chr1_11148385 0 11148385 A A A A A A A A G G G G A A A A A A A A
1 chr1_11151325 0 11151325 C C C C T T C C C C C C C C C C C C C C
1 chr1_11159881 0 11159881 C C C C C C C C G G G G C C C C C C C C
1 chr1_11160642 0 11160642 T T T T T T T T C C C C T T T T T T T T
1 chr1_11160807 0 11160807 T T T T T T T T C C C C T T T T T T T T
1 chr1_11170276 0 11170276 G G G G G G G G G G G G G G G G G T G G
1 chr1_11174011 0 11174011 G G G G G G G G A A A A G G G G G G G G
1 chr1_11176651 0 11176651 G G G G G G G G A A A A G G G G G G G G
1 chr1_11179233 0 11179233 G G G G G G G G A A A A G G G G G G G G
1 chr1_11186540 0 11186540 C T C C C C C C C C C C C C C C C C C C
1 chr1_11191884 0 11191884 C C C C A A C C C C C C C C C C C C C C
1 chr1_11192104 0 11192104 G G G G G G G G G G G G G G A A G G G G
1 chr1_11195046 0 11195046 T T T T T T T T C C C C T T T T T T T T
1 chr1_11198326 0 11198326 A G G G G G G G G G G G G G G G G G G G
1 chr1_11198375 0 11198375 G G G G G G G G A A A A G G G G G G G G
1 chr1_11214597 0 11214597 C C C C C C C C C C C C C C T T C C C C
1 chr1_11219020 0 11219020 A A A A A A A A A A A A A A A A G G A A
1 chr1_11220194 0 11220194 A A A A A A A A A G A A A A A A A A A A
1 chr1_11223497 0 11223497 C T C C C C C C C C C C C C C C C C C C
1 chr1_11224626 0 11224626 C C C C C C C C C C C C C C C C C T C C
1 chr1_11224861 0 11224861 C C C C C C C C C C C C C T C C C C C C
1 chr1_11228650 0 11228650 A A A A A A A A T T T T A A A A A A A A
1 chr1_11229378 0 11229378 C C C C C C C C C G C C C C C C C C C C
1 chr1_11230212 0 11230212 T T T T T T T T T T T T T T A A T T T T
1 chr1_11231122 0 11231122 G G G T G G G G G G G G G G G G G G G G
1 chr1_11231722 0 11231722 C C C C C C C C T T T T C C C C C C C C
1 chr1_11231830 0 11231830 G G G G G G G G A G G G G G G G G G G G
1 chr1_11237075 0 11237075 C C C C C C C C C C C C C C T T C C C C
1 chr1_11241509 0 11241509 G G A A A A G G G G G G A A A A A A G G
1 chr1_11257491 0 11257491 C C T T T T C C C C C C C C C C C C C C
1 chr1_11263454 0 11263454 C C G G G G G G G G G G G G G G G G G G
1 chr1_11271691 0 11271691 C C C C C C C C C C C C C C C C A A C C
1 chr1_11280384 0 11280384 A A A A A A A A G G G G A A A A A A A A
1 chr1_11280680 0 11280680 A A A G A A A A A A A A A A A A A A A A
1 chr1_11282349 0 11282349 C T C C C C C C C C C C C C C C C C C C
1 chr1_11288330 0 11288330 A A A G A A A A A A A A A A A A A A A A
1 chr1_11291539 0 11291539 T T T T T T T T C C C C T T T T T T T T
1 chr1_11295050 0 11295050 G G T T G G G G G G G G G G G G G G G G
1 chr1_11296414 0 11296414 C C C C C C C C C T C T C C C C C C C C
1 chr1_11301362 0 11301362 C C C C C C C C C C C C C T C C C C C C
1 chr1_11302154 0 11302154 G G G G G G G G A A A A G G G G G G G G
1 chr1_11304291 0 11304291 G G G G G G C C G G G G G G G G G G C C
1 chr1_11308273 0 11308273 A A A A A A A A A G A G A A A A A A A A
1 chr1_11308822 0 11308822 G G G G G G G G G G G G G G A G G G G G
1 chr1_11314810 0 11314810 C C C C C C C C C T C T C C C C C C C C
1 chr1_11316195 0 11316195 T T T T T T T T T T T T T T T T G G T T
1 chr1_11316896 0 11316896 C T T T T T T T T T T T T T T T T T C C
1 chr1_11323232 0 11323232 T T T T T T T T T T T T T T T T C C T T
1 chr1_11324879 0 11324879 C C C C C C C C T T T T C C C C C C C C
1 chr1_11325400 0 11325400 G G G G G G G G G G A G G G G G G G G G
1 chr1_11329166 0 11329166 C C C C C C C C C C C C C T C C C C C C
1 chr1_11330275 0 11330275 G G G G G G G G A A A A G G G G G G G G
1 chr1_11348423 0 11348423 T T T T T T T T C C C C C C C C C C T T
1 chr1_11356967 0 11356967 T T A T T T T T T T T T T T T T T T T T
1 chr1_11358409 0 11358409 C C C C C C C C T T T T C C C C C C C C
1 chr1_11362393 0 11362393 G G G G G G G G G G G G G G A G G G G G
1 chr1_11364891 0 11364891 C C C C C C C C C C C C C C C C A C C C
1 chr1_11364917 0 11364917 T T T T T T T T T T T T T T T T C T T T
1 chr1_11367048 0 11367048 C C C C C C C C C G C C C C C C C C C C
1 chr1_11368862 0 11368862 T T T T T T T T T T T T T T T T C T T T
1 chr1_11371558 0 11371558 T T T T T T T T T T T T C C C C T T T T
1 chr1_11373627 0 11373627 A G G G G G G G G G G G G G G G G G A A
1 chr1_11374835 0 11374835 C C C C C C C C T T T T C C C C C C C C
1 chr1_11379620 0 11379620 C C T T C C C C C C C C C C C C C C C C
1 chr1_11384240 0 11384240 G G G G G G G G G G G G C C G G G G G G
1 chr1_11385069 0 11385069 C C C C C C C C C C C C C C C C T T C C
1 chr1_11392874 0 11392874 G G G G G G G G C C C C G G G G G G G G
1 chr1_11396269 0 11396269 A T A A A A A A A A A A A A A A A A A A
1 chr1_11398606 0 11398606 A A A A G G A A A A A A A A A A A A A A
1 chr1_11401941 0 11401941 A A T T T T A A T T T T T T T T T T A A
1 chr1_11407204 0 11407204 G G G G A A G G G G G G G G G G G G G G
1 chr1_11409422 0 11409422 A A A A A A A A A A A A A C A A A A A A
1 chr1_11409678 0 11409678 G G A A A A G G G G G G G G G G G G G G
1 chr1_11411913 0 11411913 C C C C C C C C C C C C C C T T C C C C
1 chr1_11413329 0 11413329 G G G G G G G G A A A A G G G G G G G G
1 chr1_11416799 0 11416799 A G A A A A A A A A A A A A A A A A G G
1 chr1_11416934 0 11416934 G G G G G G G G G G G G C G G G G G G G
1 chr1_11432841 0 11432841 C C C C C C C C C C C C C C T T C C C C
1 chr1_11436364 0 11436364 C C C C C C C C C C C C C C C G C C C C
1 chr1_11440712 0 11440712 A A A A A A A A G G G G A A A A A A A A
1 chr1_11445280 0 11445280 G G G T G G G G G G G G G G G G G G G G
1 chr1_11445545 0 11445545 A A A A A A A A G G G G A A A A A A A A
1 chr1_11454325 0 11454325 A A A A A A A A C C C C A A A A A A A A
1 chr1_11458790 0 11458790 T T T T T T T T T T A T T T T T T T T T
1 chr1_11465434 0 11465434 G G T T T T G G G G G G G G G G G G G G
1 chr1_11469534 0 11469534 A A A A A A G G A A A A A A A A A A A A
1 chr1_11472523 0 11472523 C C C C C C C C C C C C C G C C C C C C
1 chr1_11498513 0 11498513 G G G G G G G G G G A G G G G G G G G G
1 chr1_11499362 0 11499362 A A A G A A A A A A A A A A A A A A A A
1 chr1_11504347 0 11504347 A A A C A A A A A A A A A A A A A A A A
1 chr1_11510923 0 11510923 T T T T T T T T C C C C T T T T T T T T
1 chr1_11512596 0 11512596 C C C C C C C C C C C T C C C C C C C C
1 chr1_11514047 0 11514047 A A A A A A A A A A A A G G A A A A A A
1 chr1_11518773 0 11518773 T T T T T T T T C C C C T T T T T T T T
1 chr1_11520942 0 11520942 G G G G G G G G G G A G G G G G G G G G
1 chr1_11524850 0 11524850 G G G G G G G G G G G G G G C G G G G G
1 chr1_11525089 0 11525089 C C C C C C C C T T T T C C C C C C C C
1 chr1_11525417 0 11525417 G G G G G G G G C C C C G G G G G G G G
1 chr1_11534556 0 11534556 T T T T T T T T T T T T T T G G T T T T
1 chr1_11550178 0 11550178 G G G G A G G G G G G G G G G G G G G G
1 chr1_11554877 0 11554877 C C C C C C C C C C C C C C C C T T C C
1 chr1_11555376 0 11555376 T T T T T T T T C T C T T T T T T T T T
1 chr1_11561894 0 11561894 C C C G C C C C C C C C C C C C C C C C
1 chr1_11565985 0 11565985 C C C C C T C C C C C C C C C C C C C C
1 chr1_11567702 0 11567702 C C C C C C C C C C C C T T C C C C C C
1 chr1_11570445 0 11570445 A A A A A A A A A A A A A G A A A A A A
1 chr1_11581372 0 11581372 A A A A A A A A A A A A A A T T A A A A
1 chr1_11593537 0 11593537 C C A A C C C C C C C C C C C C C C C C
1 chr1_11595379 0 11595379 A A A A A A A A A A A A C C A A A A A A
1 chr1_11597444 0 11597444 G G G G G G G G G G A G G G G G G G G G
1 chr1_11602576 0 11602576 C C C C C C C C C C C C C T C C C C C C
1 chr1_11602853 0 11602853 T T G G T T T T T T T T T T T T T T T T
1 chr1_11604179 0 11604179 A A A A A A A A G G G G A A A A A A A A
1 chr1_11608599 0 11608599 C C C C C T C C C C C C C C C C C C C C
1 chr1_11608791 0 11608791 A A A A A A A A G G G G A A A A A A A A
1 chr1_11610790 0 11610790 C C C C C C C C C C C C C T C C C C C C
1 chr1_11614728 0 11614728 A A A A A A A A A A A A A G A A A A A A
1 chr1_11620242 0 11620242 G G T T T T T T T T T T T T T T T T G G
1 chr1_11632087 0 11632087 C C C C C T C C C C C C C C C C C C C C
1 chr1_11639181 0 11639181 C C C C C C C C C C C C C G C C C C C C
1 chr1_11640143 0 11640143 C C C C C C C C C C C C C T C C C C C C
1 chr1_11640546 0 11640546 G G G G G G G G A A A A G G G G G G G G
1 chr1_11643062 0 11643062 A A A A A A A A A A A A A G A A A A A A
1 chr1_11655826 0 11655826 C C C C C C C C C T C C C C C C C C C C
1 chr1_11659789 0 11659789 A A A A A A A A C C C C A A A A A A A A
1 chr1_11660605 0 11660605 G G G G G G C C G G G G G G G G G G G G
1 chr1_11661935 0 11661935 C C C C C C C C C C C C A A C C C C C C
1 chr1_11666656 0 11666656 C C C C C T C C C C C C C C C C C C C C
1 chr1_11669687 0 11669687 C C C C C C C C C C C C A A C C C C C C
1 chr1_11670095 0 11670095 C C C C C T C C T T T T C C C C C C T T
1 chr1_11670147 0 11670147 G G A A G G G G G G G G G G G G G G G G
1 chr1_11670351 0 11670351 C C C C C C C C A C C C C C C C C C C C
1 chr1_11674065 0 11674065 G G A G G G G G G G G G G G G G A A A A
1 chr1_11684908 0 11684908 G G G G A G G G G G G G G G G G G G G G
1 chr1_11692316 0 11692316 A A A A A A A A G G G G A A A A A A A A
1 chr1_11693891 0 11693891 T T T T T T T T T T T T T T T T G G T T
1 chr1_11694856 0 11694856 G G G G G G G G A A A A G G G G G G G G
1 chr1_11701405 0 11701405 C C C C C C C C C C C C C C A C C C C C
1 chr1_11701472 0 11701472 G G A A A A G G A A A A A A A A A A G G
1 chr1_11702794 0 11702794 G G G G G G G G G G G G C G G G G G G G
1 chr1_11702842 0 11702842 A A A A A A A A A A A A A C A A A A A A
1 chr1_11709743 0 11709743 T T C C C C C C C C C C C C C C C C T T
1 chr1_11710876 0 11710876 G G T T T T G G G G G G G G G G G G G G
1 chr1_11713891 0 11713891 C C C C C C C C C C C C C T C C C C C C
1 chr1_11714907 0 11714907 A A A A A A A A A A A A G G G G G G A A
1 chr1_11722132 0 11722132 G G G G G G G G G G G G A G G G G G G G
1 chr1_11724880 0 11724880 G G G G G G G G T T T T G G G G G G G G
1 chr1_11726060 0 11726060 G G A A A G G G G G G G G G G G G G G G
1 chr1_11730047 0 11730047 C C C C C C C C A A A A C C C C C C C C
1 chr1_11731237 0 11731237 A A G G G G G G G G G G G G G G G G A A
1 chr1_11731804 0 11731804 A A A A A A A A G G G G A A A A A A A A
1 chr1_11732606 0 11732606 C C A A C C C C C C C C C C C C C C C C
1 chr1_11734098 0 11734098 G G A A A G G G G G G G G G G G G G G G
1 chr1_11763600 0 11763600 C C C C C C C C C C C T C C C C C C C C
1 chr1_11765770 0 11765770 G G A A G G G G G G G G G G G G G G G G
1 chr1_11773974 0 11773974 T T T T T T T T T T T T T T A A T T T T
1 chr1_11779784 0 11779784 G G G G G G G G A G A A G G G G G G G G
1 chr1_11783138 0 11783138 T T T T T T T T T T T T G G G G G G T T
1 chr1_11788904 0 11788904 G G G G G G G G G G A G G G G G G G G G
1 chr1_11791843 0 11791843 C C C C C C C C C C C C C C C C G G C C
1 chr1_11794731 0 11794731 T T T T T T T T C C C C C T T T T T T T
1 chr1_11795321 0 11795321 C C C C C T C C C C C C C C C C C C C C
1 chr1_11816688 0 11816688 A A A A A A A A G G G G A A A A A A A A
1 chr1_11817083 0 11817083 C C C C C C C C T T T T C C C C C C C C
1 chr1_11820357 0 11820357 C C C T C C C C C C C C C C C C C C C C
1 chr1_11832153 0 11832153 T T C T T T T T T T T T T T T T T T T T
1 chr1_11834151 0 11834151 C C C C C C C C T T T T C C C C C C C C
1 chr1_11839751 0 11839751 C C C C C C C C A A A A C C C C C C C C
1 chr1_11844763 0 11844763 G G G G G G G G G G G G A G G G G G G G
1 chr1_11850081 0 11850081 T T T T T T T T T T C T T T T T T T T T
1 chr1_11855902 0 11855902 G G A A A A A A A A A A A A A A A A G G
1 chr1_11857965 0 11857965 T T T T T T T T T T T T T T T T C T T T
1 chr1_11865510 0 11865510 T T C T T T T T T T T T T T T T T T T T
1 chr1_11869298 0 11869298 A A A A A A A A G G G G A A A A A A A A
1 chr1_11874939 0 11874939 C C C C T T C C C C C C C C C C C C C C
1 chr1_11875488 0 11875488 T T T T T T T T T T T T C T T T T T T T
1 chr1_11878639 0 11878639 A A A A A A A A G G G G A A A A A A A A
1 chr1_11883483 0 11883483 T T T T T T T T C C C C T T T T T T T T
1 chr1_11889237 0 11889237 C C C C T T C C C C C C C C C C C C C C
1 chr1_11892026 0 11892026 G G G G G G G G C C C C G G G G G G G G
1 chr1_11893571 0 11893571 G G G G G G G G A A A A G G G G G G G G
1 chr1_11895214 0 11895214 G G C G G G G G G G G G G G G G G G G G
1 chr1_11895789 0 11895789 G G A A A A G G A A A A A A A A A A G G
1 chr1_11899427 0 11899427 A A A A A A A A A A A G A A A A A A A A
1 chr1_11902589 0 11902589 T T G G G G G G G G G G G G G G G G G G
1 chr1_11905544 0 11905544 G G G G G G G G A A A A G G G G G G G G
1 chr1_11913663 0 11913663 C C C C C C C C C C C C C T C C C C C C
1 chr1_11919830 0 11919830 T T T T T T T T C C C C T T T T T T T T
1 chr1_11924344 0 11924344 A A A A A A A A A A A A A A G G A A A A
1 chr1_11937497 0 11937497 G G G G G G G G G G G G G G G G A G G G
1 chr1_11940206 0 11940206 T T T T T T T T T T C T T T T T T T T T
1 chr1_11940571 0 11940571 C C C T C C C C C C C C C C C C C C T T
1 chr1_11941168 0 11941168 C C C C C C C C C C C C C C C C A C C C
1 chr1_11941351 0 11941351 T T T T C C T T T T T T T T T T T T T T
1 chr1_11941412 0 11941412 T T T T C C T T T T T T T T T T T T T T
1 chr1_11944076 0 11944076 A A A G G G A A A A A A A A A A A A A A
1 chr1_11947493 0 11947493 A A A G A A A A A A A A A A A A A A A A
1 chr1_11952513 0 11952513 C C C C C C C C C C C T C C C C C T C C
1 chr1_11953116 0 11953116 C C C C C C C C C C C T C C C C C C C C
1 chr1_11953872 0 11953872 T T T T T T T T C C C C T T T T T T T T
1 chr1_11958946 0 11958946 C C C C C T C C C C C C C C C C C C C C
1 chr1_11961408 0 11961408 G G A A A A G G A A A A A A A A A A G G
1 chr1_11965383 0 11965383 A A A A A A A A G G G G A A A A A A A A
1 chr1_11966227 0 11966227 G G G G G G G G G G G G G G A A G G G G
1 chr1_11969462 0 11969462 T T T T T T T T C C C C T T T T T T T T
1 chr1_11970437 0 11970437 C C C C C C C C T T T T C C C C C C C C
1 chr1_11971537 0 11971537 G G A A A A G G A A A A A A A A A A G G
1 chr1_11971693 0 11971693 T T T T T T T T T T T T C T T T T T T T
1 chr1_11974022 0 11974022 C C C C A C C C C C C C C C C C C C C C
1 chr1_11980262 0 11980262 A A A A A A A A G G G G A A A A A A A A
1 chr1_11980500 0 11980500 G G G G G G G G A A A A G G G G G G G G
1 chr1_11980942 0 11980942 C C C C C C C C A A A A C C C C C C C C
1 chr1_11983309 0 11983309 G G A G G G G G G G G G G G G G G G G G
1 chr1_11986504 0 11986504 C C C C C C C C T T T T C C C C C C C C
1 chr1_11993274 0 11993274 T T C C C C C C C C C C C C C C C C T T
1 chr1_11994294 0 11994294 A A C C C C C C A A A A C C C C C C A A
1 chr1_11994468 0 11994468 A A A A A A A A C C C C A A A A A A A A
1 chr1_12009696 0 12009696 G G G G A G G G G G G G G G G G G G G G
1 chr1_12009911 0 12009911 G G G G G G G G G G G G G G C G G G G G
1 chr1_12010200 0 12010200 C C C T C C C C C C C C C C C C C C C C
1 chr1_12017432 0 12017432 C T C C C C C C C C C C C C C C C C C C
1 chr1_12017781 0 12017781 C C C C C C C C C C C C C C C C A C C C
1 chr1_12018700 0 12018700 C C C C C C A A C C C C C C C C C C C C
1 chr1_12020236 0 12020236 C C T T C T C C C C C C C C C C C C C C
1 chr1_12020693 0 12020693 T T T T T T T T C C C C C C C C C C T T
1 chr1_12030472 0 12030472 G G G G G G G G A A A A G G G G G G G G
1 chr1_12036693 0 12036693 C C C C C C C C T T T T C C C C C C C C
1 chr1_12049954 0 12049954 A A A A A A A A A G A G A A A A A A A A
1 chr1_12054675 0 12054675 G G G G G G G G G G A G G G G G G G G G
1 chr1_12055426 0 12055426 G G G G G G G G G G A G G G G G G G G G
1 chr1_12062874 0 12062874 A A A G A A A A A A A A A A A A A A A A
1 chr1_12066015 0 12066015 T T C C C C T T T T T T T T T T T T T T
1 chr1_12072240 0 12072240 G G G G A G G G G G G G G G G G G G G G
1 chr1_12079694 0 12079694 C C C C C C C C A A A A C C C C C C C C
1 chr1_12080058 0 12080058 T T T T T T T T T T T T T T C C T T T T
1 chr1_12081827 0 12081827 C C C C C C C C C T C C C C C C C C C C
1 chr1_12081948 0 12081948 T T T T T T T T T T T T C C T T T T T T
1 chr1_12083795 0 12083795 G G G G G G G G G G G G G G A A G G G G
1 chr1_12087195 0 12087195 G G G G G G G G C G C C G G G G G G G G
1 chr1_12088436 0 12088436 G G G G G G G G A G G G G G G G G G G G
1 chr1_12101329 0 12101329 G G G G G G G G G G G G A A G G G G G G
1 chr1_12102745 0 12102745 C C C C C T C C C C C C C C C C C C C C
1 chr1_12106324 0 12106324 T T T T T T T T T T T T T T C C T T T T
1 chr1_12107791 0 12107791 A A A A A A C C A A A A A A A A A A A A
1 chr1_12112311 0 12112311 G G G G G G G G A A A A G G G G G G G G
1 chr1_12116963 0 12116963 A G A A A A A A A A A A A A A A A A A A
1 chr1_12119975 0 12119975 A A G G G G A A G G G G G G A A G G A A
1 chr1_12120468 0 12120468 C C G G G G C C G G G G G G G G G G C C
1 chr1_12122450 0 12122450 C C C C C C C C C T C C C C C C C C C C
1 chr1_12126162 0 12126162 C C G G G G C C G G G G G G G G G G C C
1 chr1_12127363 0 12127363 G G A A G G G G G G G G G G G G G G G G
1 chr1_12130271 0 12130271 T T T T T T T T T T T T T T C C C C T T
1 chr1_12133350 0 12133350 T T T T T T T T T T T T C C T T T T T T
1 chr1_12138338 0 12138338 A A A A A A A A A G G G A A A A A A A A
1 chr1_12138800 0 12138800 G G G G G G G G G G G G G G A G G G G G
1 chr1_12142853 0 12142853 G G G G G G G G C G C C G G G G G G G G
1 chr1_12144799 0 12144799 C C C C C C C C C C C C C C C C T T C C
1 chr1_12150745 0 12150745 T T T T T T T T T T T T T T T T C C T T
1 chr1_12154205 0 12154205 C C C T C C C C C C C C C C C C C C C C
1 chr1_12156747 0 12156747 C C C C C C C C T T T T C C C C C C C C
1 chr1_12158677 0 12158677 T T T T T T T T C C C C T T T T T T T T
1 chr1_12166028 0 12166028 G G G G G G G G T T T T G G G G G G G G
1 chr1_12168278 0 12168278 G G G G A G G G G G G G G G G G G G G G
1 chr1_12173678 0 12173678 T T T T T T T T C C C C T T T T T T T T
1 chr1_12178881 0 12178881 T T T T T T T T T T T T C T T T T T T T
1 chr1_12182674 0 12182674 T T T T T T T T T T T T T T T T C C T T
1 chr1_12192775 0 12192775 C C C C C C C C C C C C C C C C C T C C
1 chr1_12201917 0 12201917 C C C C C C C C C C A C C C C C C C C C
1 chr1_12203491 0 12203491 A A A A A A A A A A A A A A A A A G A A
1 chr1_12207538 0 12207538 A A A A A A A A A A A A A G A A A A A A
1 chr1_12209001 0 12209001 G G G G G G G G G G G G G G G G A G G G
1 chr1_12212025 0 12212025 C C C C C C C C C C C C C T C C C C C C
1 chr1_12218338 0 12218338 A A A A A A A A A A A A A A A A T T A A
1 chr1_12218767 0 12218767 C C C C C C C C C T C C C C C C C C C C
1 chr1_12219620 0 12219620 C C C C C C C C C C C C C C T T C C C C
1 chr1_12221061 0 12221061 C C C C C C C C T T T T C C C C C C C C
1 chr1_12225639 0 12225639 T T A T T T T T T T T T T T T T T T T T
1 chr1_12226648 0 12226648 C C C C C C C C T T T T C C C C C C C C
1 chr1_12226833 0 12226833 G G G G G G G G A A A A G G G G G G G G
1 chr1_12232445 0 12232445 A A A G A A A A A A A A A A A A A A A A
1 chr1_12233030 0 12233030 G G G G A G G G G G G G G G G G G G G G
1 chr1_12239472 0 12239472 C C C C C C C C T T T T C C C C C C C C
1 chr1_12244237 0 12244237 T T G G G T T T T T T T T T T T T T T T
1 chr1_12246639 0 12246639 A A A T A A A A A A A A A A A A A A A A
1 chr1_12247200 0 12247200 G G G G A G G G G G G G G G G G G G G G
1 chr1_12252108 0 12252108 C C C T C C C C C C C C C C C C C C C C
1 chr1_12253113 0 12253113 G G G G G G G G G G G G A G G G G G G G
1 chr1_12254424 0 12254424 C C C C C C C C T T T T C C C C C C C C
1 chr1_12254485 0 12254485 G G G G G G G G C C C C G G G G G G G G
1 chr1_12260205 0 12260205 A A A A A A A A A A A A A A A A A C A A
1 chr1_12264144 0 12264144 G G A A A A G G A A A A A A A A A A G G
1 chr1_12264732 0 12264732 C C C C C C C C T T T T C C C C C C C C
1 chr1_12270663 0 12270663 A A A G A A A A A A A A A A A A A A A A
1 chr1_12272948 0 12272948 A A A C A A A A A A A A A A A A A A A A
1 chr1_12273953 0 12273953 G G G G G G G G G G G G G G A A G G G G
1 chr1_12286026 0 12286026 A A T T A A A A A A A A A A A A A A A A
1 chr1_12297504 0 12297504 T T C T C C T T T T T T T T T T T T T T
1 chr1_12300059 0 12300059 T T T T G T T T T T T T T T T T T T T T
1 chr1_12301235 0 12301235 C C C C C C C C C C C C C C C C C T C C
1 chr1_12305616 0 12305616 C C C C C C C C T T T T C C C C C C C C
1 chr1_12315989 0 12315989 T T T T T T T T A A A A T T T T T T T T
1 chr1_12317050 0 12317050 C C C C C C T T C C C C C C C C C C C C
1 chr1_12317361 0 12317361 C C C C C C T T C C C C C C C C C C C C
1 chr1_12320279 0 12320279 G G G G G G G G G G G G G G T T G G G G
1 chr1_12321538 0 12321538 A G G G G G G G G G G G G G G G G G G G
1 chr1_12322134 0 12322134 G G G G G G G G G G G G G G C C G G G G
1 chr1_12330031 0 12330031 C C C C C C C C C C C C C T C C C C C C
1 chr1_12333703 0 12333703 C T C C C T C C C C C C C C C C C C C C
1 chr1_12334176 0 12334176 G G G G C G G G G G G G G G G G G G G G
1 chr1_12340652 0 12340652 A A A A A A A A A A A A G G A A A A A A
1 chr1_12349173 0 12349173 T T T T T T T T T T T T T T A A T T T T
1 chr1_12350545 0 12350545 T T T T T T T T A T T T T T T T T T T T
1 chr1_12362361 0 12362361 A A A A A A A A A A A A A A A A A G A A
1 chr1_12373257 0 12373257 C C C C C C C C C C C C C C C C A C C C
1 chr1_12378413 0 12378413 C C C C C C C C T T T T C C C C C C C C
1 chr1_12398062 0 12398062 G G G G G G G G A A A A G G G G G G G G
1 chr1_12402230 0 12402230 C T C C C C C C C C C C C C C C T T C C
1 chr1_12404505 0 12404505 G G G G A G G G G G G G G G G G A A G G
1 chr1_12410884 0 12410884 A A A A A A A A A G G G A G A A A A A A
1 chr1_12413330 0 12413330 G G G G G G G G A A A A G G G G G G G G
1 chr1_12413630 0 12413630 A A A A A A A A A A A A A A G G A A A A
1 chr1_12413974 0 12413974 G G G G G G G G G G G G G G C C G G G G
1 chr1_12421985 0 12421985 A A A A A A A A A A A A A G A A G G A A
1 chr1_12442182 0 12442182 G G G G G G C C G G G G G G G G G G G G
1 chr1_12444341 0 12444341 T T T T A T T T T T T T T T T T T T T T
1 chr1_12457695 0 12457695 G G G G G G G G G G G G G G G G A G G G
1 chr1_12476190 0 12476190 G G A G G G G G G G G G G G G G G G G G
1 chr1_12479378 0 12479378 G G G G G G G G A A A A G G G G G G G G
1 chr1_12481461 0 12481461 T T T T T T T T C C C C T T T T T T T T
1 chr1_12484537 0 12484537 G G G G G G G G C C C C G G G G G G G G
1 chr1_12489512 0 12489512 C C C C C C C C T T T T C C C C C C C C
1 chr1_12489645 0 12489645 A G G G G G G G G G G G G G G G G G G G
1 chr1_12491068 0 12491068 G G A A A A G G A A A A A A A A A A G G
1 chr1_12498651 0 12498651 A A A A A A A A A A A A A A G G A A A A
1 chr1_12514855 0 12514855 C C C C C C C C T T T T C C C C C C C C
1 chr1_12517798 0 12517798 T T T T T T T T C T C C T T T T T T T T
1 chr1_12527398 0 12527398 C C C C C T C C C C C C C C C C C C C C
1 chr1_12528416 0 12528416 T T T T T T T T C C C C T T T T T T T T
1 chr1_12536775 0 12536775 C C C C C C C C T T T T C C C C C C C C
1 chr1_12542506 0 12542506 A G A A A A G G A A A A A A A A A A G G
1 chr1_12548882 0 12548882 G G G G G G G G G G G G A G G G G G G G
1 chr1_12551839 0 12551839 C C A A A A A A A A A A A A A A A A C C
1 chr1_12552967 0 12552967 C C C C C C C C C C C C C T C C C C C C
1 chr1_12554366 0 12554366 T T C C T T T T T T T T T T T T T T T T
1 chr1_12558523 0 12558523 A A A A A C C C C C C C C C C C C C A A
1 chr1_12561076 0 12561076 T T T T T T T T A T T T T T T T T T T T
1 chr1_12562318 0 12562318 T T T T T T T T A A A A T T T T T T T T
1 chr1_12564400 0 12564400 G G T T G G G G G G G G G G T T T T G G
1 chr1_12566603 0 12566603 A A C C C C C C C C C C C C C C C C A A
1 chr1_12566898 0 12566898 T T T T T T T T T T T T T T C T T T T T
1 chr1_12570054 0 12570054 C C C C C C C C C C C C C C C C A C C C
1 chr1_12580726 0 12580726 T T T T T T T T C T T T T T T T T T T T
1 chr1_12581035 0 12581035 A A A G A A A A A A A A A A A A A A A A
1 chr1_12583164 0 12583164 G G G G G G G G G G G G G G G G A G G G
1 chr1_12589647 0 12589647 C C C C C C C C C T C C C C C C C C C C
1 chr1_12589758 0 12589758 C C C C C C C C C C C C C T C C C C C C
1 chr1_12590062 0 12590062 A A A A A A A A G G G G A A A A A A A A
1 chr1_12596242 0 12596242 G G G G G G G G A A G G G G G G G G G G
1 chr1_12597134 0 12597134 A A A A A G A A A A A A A A A A A A A A
1 chr1_12598541 0 12598541 A A A T A A A A A A A A A A A A A A A A
1 chr1_12599310 0 12599310 C C C C C C C C C C C C C C T T T T C C
1 chr1_12599413 0 12599413 A G A A A A G G A A A A A A A A A A A A
1 chr1_12600749 0 12600749 A A A A A A A A G G G G A A A A A A A A
1 chr1_12602124 0 12602124 G G G G G G G G G G G G G G G G A G G G
1 chr1_12605690 0 12605690 A A A A A A A A A T T T A A A A A A A A
1 chr1_12608919 0 12608919 T T T T T T T T T T T T T T C C T T T T
1 chr1_12622992 0 12622992 C C C C C C C C C C C C C C C C T T C C
1 chr1_12624283 0 12624283 C C C C C C C C C T C C C C C C C C C C
1 chr1_12624400 0 12624400 T T G G T T T T T T T T T T T T T T T T
1 chr1_12629240 0 12629240 T T T T T T T T C T T T T T T T T T T T
1 chr1_12629740 0 12629740 C G G G G G G G G G G G G G G G G G G G
1 chr1_12636449 0 12636449 A A A A A A A A G G G G A A A A A A A A
1 chr1_12651003 0 12651003 G G A A G G G G G G G G G G G G G G G G
1 chr1_12652651 0 12652651 C C C C C C C C C C C C C C C C C T C C
1 chr1_12662451 0 12662451 T T T T T T T T C T C C T T T T T T T T
1 chr1_12664865 0 12664865 T T T T T T T T G T T T T T T T T T T T
1 chr1_12665975 0 12665975 C C C C C T C C C C C C C C C C C C C C
1 chr1_12673446 0 12673446 G G G G G G G G G G G G G G G G A G G G
1 chr1_12675105 0 12675105 T T C C C C T T C C C C C C C C C C T T
1 chr1_12675368 0 12675368 T T T T G T T T T T T T T T T T T T T T
1 chr1_12676535 0 12676535 G G G G G G G G G G G G G G G G A A G G
1 chr1_12679208 0 12679208 G G G G G G G G G G G G G G A A G G G G
1 chr1_12684868 0 12684868 C T T T T T T T T T T T T T T T T T T T
1 chr1_12693272 0 12693272 T T T T T T T T A A A A T T T T T T T T
1 chr1_12696142 0 12696142 C C C C C C C C C C C C C C C T C C C C
1 chr1_12696812 0 12696812 A A A A A A A A A A A A G G G G A A A A
1 chr1_12701228 0 12701228 T T T T T T T T G G G G T T T T T T T T
1 chr1_12701486 0 12701486 G G G G G G G G G G G G A G G G G G G G
1 chr1_12701639 0 12701639 C C C T C C C C C C C C C C C C C C C C
1 chr1_12703589 0 12703589 C C A C C C C C C C C C C C C C C C C C
1 chr1_12708927 0 12708927 C C C C C C C C C C C C C C C C T T C C
1 chr1_12715347 0 12715347 A A G G A G A A A A A A A A A A A A A A
1 chr1_12722376 0 12722376 A A A A A A A A A A A A C C C C C C A A
1 chr1_12728168 0 12728168 G G A A G G G G G G G G G G G G G G G G
1 chr1_12740091 0 12740091 C C C C C C C C C C C C C T C C C C C C
1 chr1_12740454 0 12740454 C C T T C C C C C C C C C C C C C C C C
1 chr1_12748279 0 12748279 A A A A A A A A A A A A A A A A C C A A
1 chr1_12757238 0 12757238 A A A A A A A A G G G G A A A A A A A A
1 chr1_12761832 0 12761832 T T T T T T T T C C C C T T T T T T T T
1 chr1_12763428 0 12763428 T T T T G T T T T T T T T T T T T T T T
1 chr1_12768104 0 12768104 C C C C C C C C C C C C T T T T C C C C
1 chr1_12773714 0 12773714 C C C C C C C C T T T T C C C C C C C C
1 chr1_12784196 0 12784196 A A A A A A A A G G G G A A A A A A A A
1 chr1_12787514 0 12787514 C C C C C C C C T T T T C C C C C C C C
1 chr1_12788160 0 12788160 T T T T T T T T T T T T T T C C T T T T
1 chr1_12792792 0 12792792 G G G G G G G G C C C C G G G G G G G G
1 chr1_12796319 0 12796319 G G T T T T G G T T T T T T T T T T G G
1 chr1_12796719 0 12796719 T T C C T T T T T T T T T T T T T T T T
1 chr1_12798110 0 12798110 G G G G G G G G C G G G G G G G G G G G
1 chr1_12803735 0 12803735 T T T T T T T T G G G G T T T T T T T T
1 chr1_12812507 0 12812507 A A A A A A A A A A A A A A A G A A A A
1 chr1_12812786 0 12812786 A A A A A A A A A A A A A A A A A G A A
1 chr1_12819500 0 12819500 G G G G G G G G G G G G T T T T T T G G
1 chr1_12824259 0 12824259 G G G G G G G G G G G G G G A G G G G G
1 chr1_12828154 0 12828154 A A A A A A A A A A A A A A A A G G A A
1 chr1_12838113 0 12838113 T T T T T T T T C C C C T T T T T T T T
1 chr1_12847209 0 12847209 T T T T T T T T T T C C T T T T T T T T
1 chr1_12851002 0 12851002 A A A G A A A A G G G G G G G G G G A A
1 chr1_12853025 0 12853025 T T T T T T T T T T T T T T T T A T T T
1 chr1_12853816 0 12853816 G G G G G G G G G G G G G G A G G G G G
1 chr1_12857027 0 12857027 T T T T T T T T C C C C T T T T T T T T
1 chr1_12857346 0 12857346 G G G G G G G G A A G G G G G G G G G G
1 chr1_12860290 0 12860290 T T T T T T T T C C C C T T T T T T T T
1 chr1_12865328 0 12865328 G G G G G G G G G G G G G G A G A A G G
1 chr1_12875225 0 12875225 A A A A A T A A A A A A A A A A A A A A
1 chr1_12883490 0 12883490 T T C C C C T T C C C C C C C C C C T T
1 chr1_12897839 0 12897839 G G G G G G G G A A A A G G G G G G G G
1 chr1_12921181 0 12921181 T T G G G T T T T T T T T T T T T T T T
1 chr1_12924063 0 12924063 T T T T T T T T C C C C T T T T T T T T
1 chr1_12927054 0 12927054 C C C C C C C C G G G G C C C C C C C C
1 chr1_12940735 0 12940735 G G G G G G G G G G G G G G T T G G G G
1 chr1_12942478 0 12942478 A A A A A A A A A A A A A A G G A A A A
1 chr1_12944841 0 12944841 C C T T T T C C C C C C T T T T T T C C
1 chr1_12946148 0 12946148 C C C C C C C C T T C C C C C C C C C C
1 chr1_12952373 0 12952373 A A A A A A A A A A A A A A T T A A A A
1 chr1_12963582 0 12963582 A A A A A A A A G G G G A A A A A A A A
1 chr1_12964465 0 12964465 C C C C C C C C C C C C C C T T C C C C
1 chr1_12966394 0 12966394 T T C C C C T T C C C C C C C C C C T T
1 chr1_12972076 0 12972076 T T T T T T T T G G G G T T T T T T T T
1 chr1_12979196 0 12979196 C C C C C C C C C C C C T T C C C C C C
1 chr1_12983200 0 12983200 G G G G G G G G G G G G C C G G G G G G
1 chr1_12990512 0 12990512 G G G G A G G G G G G G G G G G G G G G
1 chr1_12991009 0 12991009 T T T T T T T T T T T T C T T T T T T T
1 chr1_12991077 0 12991077 G G G G G G G G A A A A G G G G G G G G
1 chr1_12993687 0 12993687 C C C C C C C C T T T T C C C C C C C C
1 chr1_12997152 0 12997152 A A G G G G A A G G G G G G G G G G A A
1 chr1_12998499 0 12998499 C C T T T T C C T T T T T T T T T T C C
1 chr1_13003519 0 13003519 G G G G G G G G G G G G G G G G A G G G
1 chr1_13008875 0 13008875 C C T T T T C C C C C C C C C C C C C C
1 chr1_13012826 0 13012826 C C C C C C C C C C C C T T C C C C C C
1 chr1_13015681 0 13015681 G G G G G G G G G G G G A G G G G G G G
1 chr1_13021953 0 13021953 A A A A A A A A G G G G A A A A A A A A
1 chr1_13022587 0 13022587 C C C C C C C C C C C C C C T T C C C C
1 chr1_13032860 0 13032860 C C C C C C C C T T T T C C C C C C C C
1 chr1_13040232 0 13040232 A C C C C C C C C C C C C C C C C C C C
1 chr1_13044303 0 13044303 T T T T T T T T C C C C T T T T T T T T
1 chr1_13050316 0 13050316 C C C C C C T T C C C C C C C C C C C C
1 chr1_13055992 0 13055992 C C C C C C T T C C C C C C C C C C C C
1 chr1_13066371 0 13066371 T T T T T T C C T T T T T T T T T T T T
1 chr1_13071333 0 13071333 G G G G G G G G G G G G A A G G G G G G
1 chr1_13073417 0 13073417 G G G G G G G G G G G G G G G G T T G G
1 chr1_13078818 0 13078818 T T T T T T T T T T T T G T T T T T T T
1 chr1_13080053 0 13080053 C C C C C C C C C T T T C C C C C C C C
1 chr1_13082192 0 13082192 C C C C C C C C C C C C C C C T C C C C
1 chr1_13083426 0 13083426 C C C C C C C C C C C C C T C C C C C C
1 chr1_13089149 0 13089149 A A A A A G A A A A A A A A A A A A A A
1 chr1_13091466 0 13091466 G G G G G G G G G G G G G G A A G G G G
1 chr1_13092870 0 13092870 A A A A A A A A G G G G A A A A A A A A
1 chr1_13094650 0 13094650 T T T T T T T T C C C C T T T T T T T T
1 chr1_13094924 0 13094924 G G G G G G G G G G G G A G G G G G G G
1 chr1_13095064 0 13095064 C C A A A A C C C C C C C C C C C C C C
1 chr1_13098135 0 13098135 A A A A A A A A C C C C A A A A A A A A
1 chr1_13102553 0 13102553 T T T T T T T T T T T T T T G G T T T T
1 chr1_13102898 0 13102898 C C C C C C C C C C C C A C C C C C C C
1 chr1_13104901 0 13104901 G G G G C G G G G G G G G G G G G G G G
1 chr1_13107001 0 13107001 A A A A A A A A A A A A A A A A A G A A
1 chr1_13108060 0 13108060 C T C C C C C C C C C C C C C C C C T T
1 chr1_13108623 0 13108623 A A A A G G A A G G G G G G G G G G A A
1 chr1_13110129 0 13110129 C C C C C C T T C C C C C C C C C C C C
1 chr1_13110175 0 13110175 C C C C C C C C C C C C C T C C C C C C
1 chr1_13113328 0 13113328 C C C C C C C C C C C C C C T T C C C C
1 chr1_13116214 0 13116214 C C C C C C C C C C C C A C C C C C C C
1 chr1_13123758 0 13123758 C C G G G G C C G G G G G G G G G G C C
1 chr1_13125529 0 13125529 G G G G G G G G G G G G G G A A G G G G
1 chr1_13131770 0 13131770 T T T T T T T T G G G G T T T T T T T T
1 chr1_13132726 0 13132726 T T T T T T T T C C C C T T T T T T T T
1 chr1_13136056 0 13136056 T T T T T T T T C C C C T T T T T T T T
1 chr1_13139651 0 13139651 T T T T T T T T T T T T T T T T C T T T
1 chr1_13141799 0 13141799 A A A A A A A A A G A G A A A A A A A A
1 chr1_13145212 0 13145212 G G A A A A G G G G G G G G G G G G G G
1 chr1_13145961 0 13145961 T T T T T T T T T T T T T T C T T T T T
1 chr1_13150695 0 13150695 G G G G A G G G G G G G G G G G G G G G
1 chr1_13153758 0 13153758 C C C C C C C C C C C C T T T T C C C C
1 chr1_13157213 0 13157213 C C C C C C C C C C C C C C C C T T C C
1 chr1_13161555 0 13161555 C C C C C C C C C C C C C C C G C C C C
1 chr1_13165215 0 13165215 C C C C C C C C C C C C C C C C C T C C
1 chr1_13168932 0 13168932 T T T T T T T T T T T T C T T T T T T T
1 chr1_13171997 0 13171997 T T T T T T T T T T T T C T T T T T T T
1 chr1_13172647 0 13172647 C C C C C C C C G G G G C C C C C C C C
1 chr1_13176697 0 13176697 G G A A A A G G A A A A G G G G G G G G
1 chr1_13182094 0 13182094 G G A A A A G G G G G G G G G G G G G G
1 chr1_13186029 0 13186029 G G G G G G G G G G G G G G G G A A G G
1 chr1_13186524 0 13186524 C G G G G G G G G G G G G G G G G G G G
1 chr1_13198621 0 13198621 C C C C C C C C C C C C C T C C C C C C
1 chr1_13202254 0 13202254 G G G G A G G G G G G G A A A A A A G G
1 chr1_13203508 0 13203508 C C G G C G C C C C C C C C C C C C C C
1 chr1_13203670 0 13203670 T T T T T T T T C C C C T T T T T T T T
1 chr1_13206855 0 13206855 T T T T T T T T C C C C T T T T T T T T
1 chr1_13210020 0 13210020 C C C C C T C C C C C C C C C C C C C C
1 chr1_13220746 0 13220746 G G G G A G G G G G G G G G G G G G G G
1 chr1_13220856 0 13220856 C C C C C C C C C C C C C C T T C C C C
1 chr1_13223282 0 13223282 G G G G G G G G C C C C G G G G G G G G
1 chr1_13236955 0 13236955 C C T T T T C C C C C C C C C C C C C C
1 chr1_13237561 0 13237561 G G G G G G G G G G G G G G C C G G G G
1 chr1_13241788 0 13241788 A A A A A A A A A A A A A G A A A A A A
1 chr1_13242250 0 13242250 G G G G G G G G A A A A G G G G G G G G
1 chr1_13243459 0 13243459 A A A A A A A A A A A A A A A C A A A A
1 chr1_13247028 0 13247028 C C C C C C C C T T T T C C C C C C C C
1 chr1_13249666 0 13249666 C C C C C C C C T T T T C C C C C C C C
1 chr1_13249875 0 13249875 A A A A A A A A A A A A A A A A G G A A
1 chr1_13250326 0 13250326 A A A A A A A A A A A A A A A A C C A A
1 chr1_13253394 0 13253394 A A A A A A A A G G G G A A A A A A A A
1 chr1_13267373 0 13267373 C C C C C C C C T T T T C C C C C C C C
1 chr1_13268603 0 13268603 C C C C C C C C T T T T C C C C C C C C
1 chr1_13279542 0 13279542 A A A A A A A A G G G G A A A A A A A A
1 chr1_13281804 0 13281804 C C A A A A A A A A A A A A A A A A A A
1 chr1_13285288 0 13285288 C C C C C C C C C C C C C C T T C C C C
1 chr1_13285692 0 13285692 A G G G G G G G A A A A G G G G G G G G
1 chr1_13286555 0 13286555 T T C C C T T T T T T T T T T T T T T T
1 chr1_13292311 0 13292311 G G G G G G G G T T T T G G G G G G G G
1 chr1_13293491 0 13293491 C C C C C C C C C C C C C C T T C C C C
1 chr1_13293655 0 13293655 T T T T T T T T T T T T T T T T C C T T
1 chr1_13309135 0 13309135 G G G G G T G G G G G G G G G G G G G G
1 chr1_13312007 0 13312007 G G G G G G G G A A A A G G G G G G G G
1 chr1_13314516 0 13314516 A A C C C C A A C C C C C C C C C C A A
1 chr1_13333275 0 13333275 A A A A A A A A G G G G A A A A A A A A
1 chr1_13337280 0 13337280 T T G G T T T T T T T T T T T T T T T T
1 chr1_13344586 0 13344586 G G A A A G G G G G G G G G G G G G G G
1 chr1_13347665 0 13347665 T T T T C T T T T T T T T T T T T T T T
1 chr1_13348410 0 13348410 C T T T T T T T T T T T T T T T T T T T
1 chr1_13361868 0 13361868 G G G G A G G G G G G G G G G G G G G G
1 chr1_13362425 0 13362425 A A A A A A A A A A A A A A G G A A A A
1 chr1_13369814 0 13369814 A C C C C C C C C C C C C C C C C C C C
1 chr1_13370284 0 13370284 C C C C C C C C C C C C C C C C T T C C
1 chr1_13377375 0 13377375 C C C C C C C C C C C C G G C C C C C C
1 chr1_13394577 0 13394577 G G G G G G G G G G G G G G T T G G G G
1 chr1_13394854 0 13394854 C C C C C T C C C C C C C C C C C C C C
1 chr1_13398951 0 13398951 C C C C C C C C T T T T C C C C C C C C
1 chr1_13399795 0 13399795 C C C C C C C C T T T T C C C C C C C C
1 chr1_13402267 0 13402267 G G G G G G G G A A A A G G G G G G G G
1 chr1_13412491 0 13412491 A A A A A A A A A A A A A A A G A A A A
1 chr1_13418796 0 13418796 T T T T C T T T T T T T T T T T T T T T
1 chr1_13424096 0 13424096 A A A A A A G G A A A A A A A A A A A A
1 chr1_13431731 0 13431731 C C C C C T C C C C C C C C C C C C C C
1 chr1_13439936 0 13439936 C C C C C C C C C C C C C T C C C C C C
1 chr1_13440576 0 13440576 G G G G G G G G T T T T G G G G G G G G
1 chr1_13441969 0 13441969 C C T T C C C C C C C C C C C C C C C C
1 chr1_13443018 0 13443018 T T T T C C C C C C C C C C C C T T C C
1 chr1_13443878 0 13443878 C C C C C C G G C C C C C C C C C C C C
1 chr1_13445915 0 13445915 G G G G G G G G G G G G A A A G G G G G
1 chr1_13447208 0 13447208 G G G G G G G G G G G G G G G G A A G G
1 chr1_13458198 0 13458198 A A A A A A A A C C C C A A A A A A A A
1 chr1_13474941 0 13474941 C C C C C C C C T T T T C C C C C C C C
1 chr1_13477802 0 13477802 C C C C C C C C C C C C C C A A C C C C
1 chr1_13487574 0 13487574 G G G G G G G G A A A A G G G G G G G G
1 chr1_13488411 0 13488411 T T T T T T T T C C C C T T T T T T T T
1 chr1_13492845 0 13492845 C C C C C C C C C C C C A C C C C C C C
1 chr1_13493002 0 13493002 G G G G G G G G G G G G A G G G G G G G
1 chr1_13504250 0 13504250 T T T T T T T T T T T T T T C T T T T T
1 chr1_13504531 0 13504531 A A A A A A A A G G G G A A A A A A A A
1 chr1_13508770 0 13508770 C C C C C C C C C C C C C C C C C T C C
1 chr1_13513612 0 13513612 C C C C C C C C T T T T C C C C C C T T
1 chr1_13514097 0 13514097 C C C C C G C C C C C C C C C C C C C C
1 chr1_13516798 0 13516798 C C C C C T C C C C C C C C C C C C C C
1 chr1_13522147 0 13522147 T T T T T T T T T T T T T T T T C T T T
1 chr1_13522809 0 13522809 T T G G T T T T T T T T T T T T T T T T
1 chr1_13532469 0 13532469 C C C C C C C C G G G G C C C C C C C C
1 chr1_13532780 0 13532780 A A A A A A A A A A A A A A A A G G A A
1 chr1_13533063 0 13533063 C C C C C C C C C C C C C T C C C C C C
1 chr1_13534016 0 13534016 A A C C A C A A A A A A A A A A A A A A
1 chr1_13534816 0 13534816 C C C C C C C C T T T T C C C C C C C C
1 chr1_13541216 0 13541216 A A A A A A G G A A A A A A A A A A A A
1 chr1_13542270 0 13542270 C C C C C C C C C C C C A C C C C C C C
1 chr1_13542857 0 13542857 A A A A A A A A A A A A A A G G A A A A
1 chr1_13549901 0 13549901 G G G G G G G G G G A G A G G G G G G G
1 chr1_13553391 0 13553391 C C C C C C C C C C C C C T C C C C C C
1 chr1_13553944 0 13553944 A A A A A A A A G G G G A A A A A A A A
1 chr1_13556609 0 13556609 G G A A A A A A A A A A A A A A A A A A
1 chr1_13556674 0 13556674 G G A G G G G G G G G G G G G G G G G G
1 chr1_13561039 0 13561039 G G G G G G G G G G G G G G T T G G G G
1 chr1_13563798 0 13563798 T T G T T T T T T T T T T T T T T T T T
1 chr1_13576883 0 13576883 C C C C C C C C C C C C C T C C C C C C
1 chr1_13582733 0 13582733 C C C C C C C C C C C C C C C C T T C C
1 chr1_13584388 0 13584388 A A A A A A A A A A A A G G G G G G A A
1 chr1_13584674 0 13584674 A A A A A A A A A A A A A G A A A A A A
1 chr1_13587454 0 13587454 A A A A A A C C A A A A A A A A A A A A
1 chr1_13591934 0 13591934 G G A A G G G G G G G G G G G G G G G G
1 chr1_13596514 0 13596514 A G A A A A A A A A A A A A A A A A A A
1 chr1_13638689 0 13638689 C C C C C C C C C C C C C C C C G G C C
1 chr1_13644291 0 13644291 G G G G G G G G G G G G G G G G A A G G
1 chr1_13644509 0 13644509 T T T T T T T T T T T T T T C T T T T T
1 chr1_13649140 0 13649140 T T T T T T T T C C C C T T T T T T T T
1 chr1_13650509 0 13650509 T T T T T T T T C C C C T T T T T T T T
1 chr1_13658537 0 13658537 A A A A A A A A A A A A A A G G A A A A
1 chr1_13673312 0 13673312 T T C C C C T T C C C C C C C C C C T T
1 chr1_13681971 0 13681971 G G G G G G G G C C C C G G G G G G G G
1 chr1_13683089 0 13683089 C C C C C C C C C C C C T T C C C C C C
1 chr1_13684174 0 13684174 A A A A A A A A A A A A A A A A A G A A
1 chr1_13689082 0 13689082 C C C C T T C C C C C C C C C C C C C C
1 chr1_13692792 0 13692792 C C A C C C C C C C C C C C C C C C C C
1 chr1_13692955 0 13692955 C C C C C C C C G G G G C C C C C C C C
1 chr1_13694425 0 13694425 A G G G G G A G G G G G G G G G G G G G
1 chr1_13697399 0 13697399 T T T T T T T T T T C C T T T T T T T T
1 chr1_13698172 0 13698172 C C T T T T C C C C C C C C C C C C C C
1 chr1_13702332 0 13702332 G G G G G G G G G G G G G G G G A G G G
1 chr1_13707043 0 13707043 A A T T A A A A A A A A A A A A A A A A
1 chr1_13712404 0 13712404 T T T T T T C C T T T T T T T T T T T T
1 chr1_13712581 0 13712581 T T T T T T T T T T T T C C T T T T T T
1 chr1_13713450 0 13713450 A A A A A G A A G G G G A A A A A A A A
1 chr1_13714080 0 13714080 C C C C C C C C C C C C C C C G C C C C
1 chr1_13714653 0 13714653 T T T T T T T T T T T T T T T T C T T T
1 chr1_13715880 0 13715880 G G G G G G G G G G A G G G G G G G G G
1 chr1_13716186 0 13716186 C C C C C C C C C C C T C C C C C C C C
1 chr1_13718500 0 13718500 A A A A A G A A A A A A A A A A A A A A
1 chr1_13725132 0 13725132 A A A A A G A A A A A A A A A A A A A A
1 chr1_13726972 0 13726972 G G G G G G G G G G G G G G A G G G G G
1 chr1_13736876 0 13736876 A A A A A A A A G G G G A A A A A A A A
1 chr1_13737789 0 13737789 C T C C C C C C C C C C C C C C C C C C
1 chr1_13741151 0 13741151 A A A A A A A A A A A A A A A A C C A A
1 chr1_13742491 0 13742491 G G T T G G G G G G G G G G G G G G G G
1 chr1_13742614 0 13742614 C C C C C C C C C C C C C C C C T T C C
1 chr1_13749512 0 13749512 G G G G G G G G G G G G G G C G G G G G
1 chr1_13750006 0 13750006 C C C C C C C C C C C C C T C C C C C C
1 chr1_13752301 0 13752301 C C C C C C C C C C C C C C C C G G C C
1 chr1_13752742 0 13752742 A A A A A A A A G G G G A A A A A A A A
1 chr1_13755445 0 13755445 C C C C C C C C C C C C C C C T C C C C
1 chr1_13755523 0 13755523 A A G G G G A A G G G G G G G G G G A A
1 chr1_13772335 0 13772335 C C C C C C C C C C C C C C C C T T C C
1 chr1_13778581 0 13778581 A A A G A G A A A A A A A A A A A A A A
1 chr1_13792105 0 13792105 T T T T T T T T T T T T T T C T T T T T
1 chr1_13792358 0 13792358 G G T T G G G G G G G G G G G G G G G G
1 chr1_13795696 0 13795696 G G G G G G G G T T T T T T T T T T G G
1 chr1_13797601 0 13797601 G G G G G G G G A A A A G G G G G G G G
1 chr1_13802102 0 13802102 T T T T T T T T C C C C T T T T T T T T
1 chr1_13805191 0 13805191 A A A A A G A A A A A A A A A A A A A A
1 chr1_13813270 0 13813270 A A A A A A A A G G G G A A A A A A A A
1 chr1_13816469 0 13816469 T T T T T T T T T T T T T T T T G T T T
1 chr1_13821049 0 13821049 A A A A A A A A A G A G A A A A A A A A
1 chr1_13823448 0 13823448 A A A A A G A A A A A A A A A A A A A A
1 chr1_13828299 0 13828299 T T T T T T T T T T T T A T T T T T T T
1 chr1_13829983 0 13829983 A A A A A A A A T T T T T T T T T T A A
1 chr1_13833194 0 13833194 A A A A A A A A A A A A A G A A A A A A
1 chr1_13834110 0 13834110 G G G G G G G G G G G G T T T T T T G G
1 chr1_13836969 0 13836969 C C C C C C C C T T T T C C C C C C C C
1 chr1_13846590 0 13846590 G G G G G G G G C C C C G G G G G G G G
1 chr1_13856597 0 13856597 A A A A A A A A G G G G A A A A A A A A
1 chr1_13865771 0 13865771 C C C C C C C C C C C C C C T T C C C C
1 chr1_13869191 0 13869191 T T T T T T T T C T C T T T T T T T T T
1 chr1_13871403 0 13871403 A A A A A A A A A A A A A A A A A G A A
1 chr1_13871603 0 13871603 C C C C C C T T C T C T C C C C C C C C
1 chr1_13878183 0 13878183 G G G G G G G G A A A A G G G G G G G G
1 chr1_13887589 0 13887589 C C C C C C C C C C C C C G C C G G C C
1 chr1_13892746 0 13892746 C C C C T T C C C C C C C C C C C C C C
1 chr1_13892934 0 13892934 C C C C C T C C C C C C C C C C C C C C
1 chr1_13924127 0 13924127 C C C C C C C C T T C T C C C C C C C C
1 chr1_13927471 0 13927471 A A A A A A A A A A A C A A A A A A A A
1 chr1_13929870 0 13929870 A A A A A A A A G G G G A A A A A A A A
1 chr1_13938331 0 13938331 C C C C C C C C T T T T C C C C C C C C
1 chr1_13951369 0 13951369 T T T T T T T T T T T T T T T T A A T T
1 chr1_13952973 0 13952973 G G G G G G G G C G G G G G G G G G G G
1 chr1_13957610 0 13957610 A A G G G G G G G G G G G G G G G G A A
1 chr1_13957874 0 13957874 C C C C C C C C C C C C C C C C G G C C
1 chr1_13963257 0 13963257 T T T T T T T T T T T T G T T T T T T T
1 chr1_13969415 0 13969415 G G G G G G G G G G G G G G G G A A G G
1 chr1_13972108 0 13972108 T T T T T T C C T T T T T T T T T T T T
1 chr1_13987473 0 13987473 T T T T T T T T A A A A T T T T T T T T
1 chr1_13993093 0 13993093 C C C C C C T T C C C C C C C C C C C C
1 chr1_13997776 0 13997776 C C C C C C C C C C C C C C C T C C C C
1 chr1_14005787 0 14005787 T T T T C T T T T T T T T T T T T T T T
1 chr1_14008406 0 14008406 A A A A A A A A A A A A A G A A A A A A
1 chr1_14009168 0 14009168 T T T T T T G G T T T T T T T T T T T T
1 chr1_14012618 0 14012618 A A A A A A A A A A A A A A A A G G A A
1 chr1_14012897 0 14012897 C C C C C C C C C C C C C T C C C C C C
1 chr1_14026348 0 14026348 A A A A A A A A G G G G A A A A A A A A
1 chr1_14030016 0 14030016 C C C T C C C C C C C C C C C C C C C C
1 chr1_14032758 0 14032758 G G G G A G G G G G G G G G G G G G G G
1 chr1_14035304 0 14035304 A A A G A G A A A A A A A A A A A A A A
1 chr1_14035347 0 14035347 G G G G G G G G G G G G A G G G G G G G
1 chr1_14039053 0 14039053 A A A A A G A A A A A A A A A A A A A A
1 chr1_14045557 0 14045557 A G G G G G G G G G G G G G G G G G A A
1 chr1_14051219 0 14051219 A A A A A A A A A A A A A A G G A A A A
1 chr1_14053650 0 14053650 A A A A A G A A A A A A A A A A A A A A
1 chr1_14057344 0 14057344 T T C C C C T T C C C C C C C C C C T T
1 chr1_14058869 0 14058869 G G G G G G G G G G G G G G C C C C G G
1 chr1_14058968 0 14058968 A A A A A A A A A A A A A C A A A A A A
1 chr1_14069376 0 14069376 C C C C C C C C C C C C C C C T C C C C
1 chr1_14071442 0 14071442 A A A A A A A A A A A A G G G G G G A A
1 chr1_14073279 0 14073279 T T C C C C T T C C C C C C C C C C T T
1 chr1_14074423 0 14074423 C C C C C C C C C C C C C C T T C C C C
1 chr1_14075902 0 14075902 G G G G G G G G T T T T G G G G G G G G
1 chr1_14077934 0 14077934 T T T T T T T T T T T T T T T T G G T T
1 chr1_14079468 0 14079468 C C G G G G G G G G G G G G G G G G C C
1 chr1_14085014 0 14085014 T T T T T T T T T T T T G G T T T T T T
1 chr1_14089280 0 14089280 A A A A A A A A A A A A A G A A A A A A
1 chr1_14091781 0 14091781 T T T T T T T T A A A A T T T T T T T T
1 chr1_14092620 0 14092620 G G G G G G G G G G G G G G A G G G G G
1 chr1_14094820 0 14094820 A A A A A A A A A G A G A A A A A A A A
1 chr1_14099146 0 14099146 G G G G G G G G G G G G C G G G G G G G
1 chr1_14101253 0 14101253 T T T T C C T T T T T T T T T T T T T T
1 chr1_14102803 0 14102803 T T T T T T T T C T T T T T T T T T T T
1 chr1_14106969 0 14106969 A A A A A A A A A A A A T T A A A A A A
1 chr1_14111166 0 14111166 C C C C C C C C C C C C C T C C C C C C
1 chr1_14115587 0 14115587 A A A A A C A A A A A A A A A A A A A A
1 chr1_14117350 0 14117350 A A A A A A A A C C C C A A A A A A A A
1 chr1_14123540 0 14123540 G G G G G G G G G G A G G G G G G G G G
1 chr1_14129387 0 14129387 C C C C C T C C C C C C C C C C C C C C
1 chr1_14151619 0 14151619 C C C C C C C C C C C C C C T T C C C C
1 chr1_14152428 0 14152428 G G G G G G G G G G G G A G G G G G G G
1 chr1_14159606 0 14159606 C C C C C C C C T T T T C C C C C C C C
1 chr1_14164327 0 14164327 T T T T T T T T T T T T G G G G G G T T
1 chr1_14169966 0 14169966 G G G G G G G G C C C C G G G G G G G G
1 chr1_14174913 0 14174913 C T C C C C C C C C C C C C C C C C C C
1 chr1_14176169 0 14176169 G G G G G G G G G G G G A G G G G G G G
1 chr1_14183252 0 14183252 C C C C C C C C C C C C C C C C T T C C
1 chr1_14184083 0 14184083 G G G G G G G G A A A A G G G G G G G G
1 chr1_14188863 0 14188863 C C C C A A C C C C C C C C C C C C C C
1 chr1_14188912 0 14188912 G G G G G G G G G G G G G G A A G G G G
1 chr1_14195111 0 14195111 A A G G A G A A A A A A A A A A A A A A
1 chr1_14199873 0 14199873 C C C C C C C C C C C C C C T T C C C C
1 chr1_14203686 0 14203686 G G G G G G G G G G G G G G A A G G G G
1 chr1_14207784 0 14207784 G G G G A G G G G G G G G G G G G G G G
1 chr1_14208698 0 14208698 T T T T C C T T T T T T T T T T T T T T
1 chr1_14208721 0 14208721 G G G G G G G G G G G G C G G G G G G G
1 chr1_14220852 0 14220852 C C C T C C C C C C C C C C C C C C C C
1 chr1_14233389 0 14233389 G G C C G G G G G G G G G G G G G G G G
1 chr1_14235879 0 14235879 G G G G G G G G A A A A G G G G G G G G
1 chr1_14239164 0 14239164 A G A A A A A A A A A A A A A A A A A A
1 chr1_14242640 0 14242640 A A A A A A A A G G G G A A A A A A A A
1 chr1_14246575 0 14246575 G G C C C C G G C C C C C C C C C C G G
1 chr1_14247160 0 14247160 C C C C C C C C C C C T C C C C C C C C
1 chr1_14248384 0 14248384 G G G T G G G G G G G G G G G G G G G G
1 chr1_14250615 0 14250615 A A A A A A A A A A A A C C A A C C A A
1 chr1_14251395 0 14251395 G G G G G G G G G G G G G G C G G G G G
1 chr1_14262558 0 14262558 C C G G G G C C G G G G G G G G G G C C
1 chr1_14264807 0 14264807 A A A A A A A A A C A A A A A A A A A A
1 chr1_14265318 0 14265318 C C C C C C C C C C C G C C C C C C C C
1 chr1_14266071 0 14266071 T T T T T T T T C C C C T T T T T T T T
1 chr1_14268814 0 14268814 A A A A A A A A C C C C A A A A A A A A
1 chr1_14269586 0 14269586 G G C C C G G G G G G G G G G G G G G G
1 chr1_14275767 0 14275767 G T T T T T T T T T T T T T T T T T T T
1 chr1_14276495 0 14276495 A A A A A A A A G G G G A A A A A A A A
1 chr1_14285066 0 14285066 C G G G G G G G G G G G G G G G G G C C
1 chr1_14286909 0 14286909 A G A A A A A A A A A A A A A A A A A A
1 chr1_14287116 0 14287116 A G G G G G G G G G G G G G G G G G G G
1 chr1_14289804 0 14289804 A A A A A G A A A A A A A A A A A A A A
1 chr1_14296546 0 14296546 C C C C C C C C C C C C C C C C C T C C
1 chr1_14298621 0 14298621 G G G G G G G G G G G G G G A G G G G G
1 chr1_14299871 0 14299871 A A A A A A A A G G G G A A A A A A A A
1 chr1_14306696 0 14306696 G G G G G G G G A A A A G G G G G G G G
1 chr1_14306864 0 14306864 C C C C C C C C T T T T C C C C C C C C
1 chr1_14307440 0 14307440 G G G G G G G G G G G G C G G G G G G G
1 chr1_14308166 0 14308166 T T T T C C T T T T T T T T T T T T T T
1 chr1_14308201 0 14308201 C C C C C C T T C C C C C C C C C C C C
1 chr1_14311395 0 14311395 T T T T T T T T G G G G T T T T T T T T
1 chr1_14312144 0 14312144 A A G G G G A A A A A A G G G G G G A A
1 chr1_14312772 0 14312772 C C T T C C C C C C C C C C C C C C C C
1 chr1_14315160 0 14315160 C C C C C C C C C T T T C C C C C C C C
1 chr1_14315344 0 14315344 C C C C C C C C C C T T C C C C C C C C
1 chr1_14316925 0 14316925 C C C C C T C C C C C C C C C C C C C C
1 chr1_14327454 0 14327454 T T T T G T T T G G G G T T T T T T T T
1 chr1_14331719 0 14331719 T T T T T T T T T T T T T T G G T T T T
1 chr1_14332099 0 14332099 G G G G G G G G G G G G G G C C G G G G
1 chr1_14332912 0 14332912 C C C C C C C C T T T T C C C C C C C C
1 chr1_14335031 0 14335031 G G G G G G G G A A A A G G G G G G G G
1 chr1_14336024 0 14336024 A A A A A A A A G G G G A A A A A A A A
1 chr1_14337908 0 14337908 T T C C C C T T T T T T T T T T T T T T
1 chr1_14339557 0 14339557 T T T T T T T T C C C C T T T T T T T T
1 chr1_14341172 0 14341172 A A A A A G A A A A A A A A A A A A A A
1 chr1_14346275 0 14346275 A A A A A A G G A A A A A A A A A A A A
1 chr1_14354358 0 14354358 G G G G A G G G G G G G G G G G G G G G
1 chr1_14356064 0 14356064 A A A A A A A A A A A A A A G G A A A A
1 chr1_14360347 0 14360347 C C C C C C C C C C C G C C C C C C C C
1 chr1_14367038 0 14367038 C C C C C C C C C C C C C C C C A A C C
1 chr1_14374485 0 14374485 C C C C C C C C C C C C C T T T T T C C
1 chr1_14376085 0 14376085 C C C C C C C C C C C C C T C C C C C C
1 chr1_14376718 0 14376718 C C C C C C C C C C C C C G C C C C C C
1 chr1_14378544 0 14378544 T T T T T T T T T T T T T T C T T T T T
1 chr1_14393132 0 14393132 T T T T T T T T T T T T C T T T T T T T
1 chr1_14396121 0 14396121 A A A G A A A A A A A A A A A A A A A A
1 chr1_14396580 0 14396580 A A A A A A T T A A A A A A A A A A A A
1 chr1_14398676 0 14398676 C C C C C C C C T T T T C C C C C C C C
1 chr1_14405069 0 14405069 A A A A C C A A C C C C C C C C C C A A
1 chr1_14411528 0 14411528 C T T T T T T T T T T T T T T T T T T T
1 chr1_14411746 0 14411746 C C C C T T C C C C C C C C C C C C C C
1 chr1_14411993 0 14411993 A A A A A A A A A G A A A A A A A A A A
1 chr1_14413180 0 14413180 A A A A A A A A A A A A G G A A A A A A
1 chr1_14414798 0 14414798 C C C C C C C C C C C C C C C G C C C C
1 chr1_14417029 0 14417029 C C C C C C C C C C C C A C C C C C C C
1 chr1_14425439 0 14425439 A A A A A A A A G G G G A A A A A A A A
1 chr1_14434878 0 14434878 T T T T T T G G T T T T T T T T T T T T
1 chr1_14438612 0 14438612 T T T T T T T T C C C C C C C C C C T T
1 chr1_14441328 0 14441328 C C C C C C C C C C C T C C C C C C C C
1 chr1_14441345 0 14441345 C C C C C C C C C C C C C T C C C C C C
1 chr1_14444283 0 14444283 C C C C T T C C C C C C C C C C C C C C
1 chr1_14446957 0 14446957 C C C C C C C C C C C C C C C C T T C C
1 chr1_14451551 0 14451551 T T T T T T T T T T T T C T T T T T T T
1 chr1_14451774 0 14451774 T T T T T T T T T T T T T T T T C C T T
1 chr1_14460619 0 14460619 T T T T T T T T C C C C T T T T T T T T
1 chr1_14467544 0 14467544 G T G G G G G G G G G G G G G G G G G G
1 chr1_14469540 0 14469540 T T T T T T T T C C C C T T T T T T T T
1 chr1_14471436 0 14471436 C C C C C C C C C C C C C G C C C C C C
1 chr1_14478366 0 14478366 A A T T T T A A A A A A A A A A A A A A
1 chr1_14478698 0 14478698 C C C C C C C C C T C C C C C C C C C C
1 chr1_14491455 0 14491455 A A A A A A A A G G G G A A A A A A A A
1 chr1_14497279 0 14497279 C C T T C C C C C C C C C C C C T T C C
1 chr1_14497682 0 14497682 C C T T T T C C C C C C T T T T C C C C
1 chr1_14502839 0 14502839 A A A A A A A A A G A A A A A A A A A A
1 chr1_14506371 0 14506371 C C C C C C C C C C C C C C T T C C C C
1 chr1_14506934 0 14506934 G G G G G G G G C C C C G G G G G G G G
1 chr1_14507435 0 14507435 C C C C C C C C C C C C C T C C C C C C
1 chr1_14510694 0 14510694 G G G G G G G G G G G G A G G G G G G G
1 chr1_14511424 0 14511424 G G G G G G G G G G G G A G G G G G G G
1 chr1_14514110 0 14514110 C C C C C C C C A A A A C C C C C C C C
1 chr1_14521739 0 14521739 C C C C C C C C T T T T C C C C C C C C
1 chr1_14523403 0 14523403 C C T T C C C C C C C C C C C C C C C C
1 chr1_14533316 0 14533316 G G G G G G G G A A A A G G G G G G G G
1 chr1_14537849 0 14537849 T T T T T T G G T T T T T T T T T T T T
1 chr1_14540074 0 14540074 A A A A A A A A G G G G A A A A A A A A
1 chr1_14541366 0 14541366 A A G G G G A A G G G G G G G G G G A A
1 chr1_14544470 0 14544470 C C G G G G C C G G G G G G G G G G C C
1 chr1_14546308 0 14546308 T T T T T T T T T T T T G T T T T T T T
1 chr1_14549162 0 14549162 T T T T T T T T G G G G T T T T T T T T
1 chr1_14549227 0 14549227 G G G G G G G G G G G G G G G G A A G G
1 chr1_14553911 0 14553911 C C C C C C C C T T T T C C C C C C C C
1 chr1_14556397 0 14556397 C C T T T T C C T T T T T T T T T T C C
1 chr1_14559857 0 14559857 T T T T T T T T C C T T T T T T T T T T
1 chr1_14561227 0 14561227 A A A A A A A A A A A A G G A A A A A A
1 chr1_14563105 0 14563105 A A A A A A A A G G G G A A A A A A A A
1 chr1_14575626 0 14575626 C C C C C C C C C C C C C C C C A A C C
1 chr1_14581076 0 14581076 G G G G G G G G A A A A G G G G G G G G
1 chr1_14581286 0 14581286 C C C C C C C C C T C T C C C C C C C C
1 chr1_14595822 0 14595822 C C C C C C C C C C C C C C C C T T C C
1 chr1_14608761 0 14608761 G G G G G G G G A G G G G G G G G G G G
1 chr1_14609247 0 14609247 A A G G A A A A A A A A A A A A A A A A
1 chr1_14611905 0 14611905 A G G G G G G G G G G G G G G G G G G G
1 chr1_14619218 0 14619218 T T T T T T T T C C C C T T T T T T T T
1 chr1_14624036 0 14624036 C C C C C C C C C C C C C C A A C C C C
1 chr1_14624991 0 14624991 T T T T T T T T T T T T T T C C T T T T
1 chr1_14630342 0 14630342 G G A A A A G G A A A A A A A A A A G G
1 chr1_14631438 0 14631438 G G G G G G G G G G G G A G G G G G G G
1 chr1_14641897 0 14641897 A A A A G G A A A A A A A A A A A A A A
1 chr1_14642519 0 14642519 C C C C C C C C C C C T C C C C C C C C
1 chr1_14647920 0 14647920 G G G G G G G G A A A A G G G G G G G G
1 chr1_14650761 0 14650761 G G T T T T G G G G G G T T G G T T G G
1 chr1_14665851 0 14665851 C C C C C C C C T T T T C C C C C C C C
1 chr1_14667625 0 14667625 C C C C C C C C C C A C C C C C C C C C
1 chr1_14670869 0 14670869 G G G G G G G G G G G G A A G G G G G G
1 chr1_14671373 0 14671373 T T T T T T T T C C C C T T T T T T T T
1 chr1_14671784 0 14671784 C C C C C C C C C C C C C C C C C T C C
1 chr1_14673471 0 14673471 T T T T T T T T T T T T T T A T T T T T
1 chr1_14676511 0 14676511 C C C C C C C C C C C C C C C T C C C C
1 chr1_14679703 0 14679703 T T T T T T T T C C C C T T T T T T T T
1 chr1_14689602 0 14689602 C C T T T T C C T T T T T T T T T T C C
1 chr1_14691407 0 14691407 A A G G G G A A G G G G G G G G G G A A
1 chr1_14695847 0 14695847 C C C C C C C C C C C C C C C C A A C C
1 chr1_14697155 0 14697155 C C C C C G C C C C C C C C C C C C C C
1 chr1_14707730 0 14707730 A G G G G G G G G G G G G G G G G G A A
1 chr1_14711823 0 14711823 T T T T T T T T T T T T T T T T A T T T
1 chr1_14716132 0 14716132 T T T T T T T T T T T T T T A T T T T T
1 chr1_14718771 0 14718771 T T C C C C C C C C C C C C C C C C T T
1 chr1_14720869 0 14720869 C C G G C C C C C C C C C C C C C C C C
1 chr1_14724057 0 14724057 G G G G G G G G G G G G A G G G G G G G
1 chr1_14724752 0 14724752 G G C C C C G G C C C C C C C C C C G G
1 chr1_14727993 0 14727993 C C C C C C C C C C C C T T C C C C C C
1 chr1_14729425 0 14729425 T T T T T T T T G G G T T T T T T T T T
1 chr1_14731306 0 14731306 A A A A A A A A A A A G A A A A A A A A
1 chr1_14736867 0 14736867 A A A A A A A A A G A A A A A A A A A A
1 chr1_14739163 0 14739163 C C C C C C A A C C C C C C C C C C C C
1 chr1_14740847 0 14740847 G G G G G G G G G G G G G G G G A A G G
1 chr1_14746768 0 14746768 T T T T T T T T C C C T T T T T T T T T
1 chr1_14748760 0 14748760 T T T T T T T T T T C T T T T T T T T T
1 chr1_14749902 0 14749902 A A A A A A A A G G G G A A A A A A A A
1 chr1_14749929 0 14749929 G G G G G G G G A A A A G G G G G G G G
1 chr1_14754500 0 14754500 C C C C C C C C C T C C C C C C C C C C
1 chr1_14757960 0 14757960 G G G G G G G G G G A G G G G G G G G G
1 chr1_14760837 0 14760837 C C A A A A C C A A A A A A A A A A C C
1 chr1_14761673 0 14761673 C C C C C T C C C C C C C C C C C C C C
1 chr1_14762025 0 14762025 A A A A A A A A A A A G A A A A A A A A
1 chr1_14763419 0 14763419 C C C C C C C C C C C C C C C T C C C C
1 chr1_14764702 0 14764702 C C C C C C C C C C C C C T C C C C C C
1 chr1_14769573 0 14769573 C C C C C C C C C C C C C C C T T T C C
1 chr1_14773227 0 14773227 G G G G G G G G A A A A G G G G G G G G
1 chr1_14777800 0 14777800 T T C C C C C C C C C C C C C C C C T T
1 chr1_14778885 0 14778885 C T C C C C C C T T T T C C C C C C T T
1 chr1_14779614 0 14779614 A A A A A A A A A A A A A A A A A G A A
1 chr1_14786886 0 14786886 C C G G G G G G C C C C C C C C C C C C
1 chr1_14790726 0 14790726 T T T T T T T T T T T T T T C C T T T T
1 chr1_14792049 0 14792049 A A A A A G A A A A A A A A A A A A A A
1 chr1_14795025 0 14795025 T T T T T T T T A A A A T T T T T T T T
1 chr1_14795474 0 14795474 G G G G G G G G G G G G G G G G A A G G
1 chr1_14798691 0 14798691 A A A A A G A A A A A A A A A A A A A A
1 chr1_14798713 0 14798713 G G A G G G G G G G G G G G G G G G G G
1 chr1_14799089 0 14799089 C C C C C C C C C C C C A C A A C C C C
1 chr1_14801146 0 14801146 C C C C C C C C T T T T C C C C C C C C
1 chr1_14805575 0 14805575 T T T T T T T T A A A A A A A A A A T T
1 chr1_14813464 0 14813464 G G G G G G G G G G C G G G G G G G G G
1 chr1_14814909 0 14814909 T T C C C T T T C C C C T T T T T T T T
1 chr1_14815947 0 14815947 C C C C C C C C A A A A C C C C C C C C
1 chr1_14818293 0 14818293 A A A A A A A A A A A A A A C C A A A A
1 chr1_14822773 0 14822773 C C C C C C C C C C C C T T C C C C C C
1 chr1_14824601 0 14824601 C C C C C C C C A C C C C C C C C C C C
1 chr1_14829021 0 14829021 T T T T T T T T G T T T T T T T T T T T
1 chr1_14832562 0 14832562 A A A A A A A A G G G G A A A A A A A A
1 chr1_14833424 0 14833424 T T T T T T T T T T T T T T C T T T T T
1 chr1_14839416 0 14839416 T T C C C C T T C C C C C C C C C C T T
1 chr1_14845429 0 14845429 G G G G G G G G G G G G G G G T G G G G
1 chr1_14850146 0 14850146 T T T T T T T T T T T T T T C C C C T T
1 chr1_14852112 0 14852112 C C T T C C C C C C C C C C C T C C T T
1 chr1_14865538 0 14865538 G G G G G G G G C C C C G G G G G G G G
1 chr1_14869523 0 14869523 C C C C A C C C C C C C C C C C C C C C
1 chr1_14873026 0 14873026 C C C C C T C C C C C C C C C C C C C C
1 chr1_14888143 0 14888143 A A A A A A A A A A A A A A A A A C A A
1 chr1_14892419 0 14892419 G G G G G G G G C C C C G G G G G G G G
1 chr1_14894003 0 14894003 G G G G A G G G G G G G G G G G G G G G
1 chr1_14897322 0 14897322 C C C C C C C C T T T T C C C C C C C C
1 chr1_14901652 0 14901652 A A A A A A A A A A A A A A G G G G A A
1 chr1_14913534 0 14913534 T T T T T T T T T T T T T T T T C T T T
1 chr1_14924451 0 14924451 C C C C C C C C T T T T C C C C C C C C
1 chr1_14927717 0 14927717 C C C C C C C C T T T T C C C C C C C C
1 chr1_14933564 0 14933564 A A A A A G A A A A A A A A A A A A A A
1 chr1_14934605 0 14934605 C C C C C G C C G G G G G G G G G G C C
1 chr1_14942053 0 14942053 G G C C C C G G C C C C C C C C C C G G
1 chr1_14944654 0 14944654 C C C C C C C C C C C C C C C C C T C C
1 chr1_14946370 0 14946370 A A A A A A A A C C C C A A A A A A A A
1 chr1_14949613 0 14949613 C C C C C T C C C C C C C C C C C C C C
1 chr1_14954720 0 14954720 C C C C C T C C C C C C C C C C C C C C
1 chr1_14957406 0 14957406 T T T T T T C C T T T T T T T T T T T T
1 chr1_14957842 0 14957842 T T T T T T T T T T T T T T A A T T T T
1 chr1_14958838 0 14958838 A A A A A A A A G G G G A A A A A A A A
1 chr1_14959318 0 14959318 C C C C C C C C C C C C C C T T C C C C
1 chr1_14963284 0 14963284 C C C C C C C C T T T T C C C C C C C C
1 chr1_14974914 0 14974914 A A A A A A A A G G G G A A A A A A A A
1 chr1_14978616 0 14978616 G G G G G G G G G G G G G G T T G G G G
1 chr1_14978676 0 14978676 G G A G G G G G G G G G G G G G G G G G
1 chr1_14979884 0 14979884 A A A A A A A A A A A A G G G G G G A A
1 chr1_14982534 0 14982534 C C C C C C C C C C C C T T T T T T C C
1 chr1_14988758 0 14988758 T T C C C T T T T T T T T T T T T T T T
1 chr1_14996084 0 14996084 G G G G G G G G G G G G G G G G T T G G
1 chr1_14997514 0 14997514 T T T T T T T T T T T T T T T T C C T T
1 chr1_15003940 0 15003940 C T C C C C C C C C C C C C C C C C C C
1 chr1_15004027 0 15004027 A A G G G G G G G G G G G G G G G G A A
1 chr1_15010040 0 15010040 T T T T T T T T G G G G T T T T T T T T
1 chr1_15015363 0 15015363 G G G G G G G G G G G G G G G G A G G G
1 chr1_15016211 0 15016211 G G G G G T G G G G G G G G G G G G G G
1 chr1_15021967 0 15021967 G G G G A G G G G G G G G G G G G G G G
1 chr1_15033650 0 15033650 A A G G G G G G G G G G G G G G G G A A
1 chr1_15043687 0 15043687 G G G G G G G G G G G G A G A A G G G G
1 chr1_15054598 0 15054598 G G G G G G G G G G G G G G G G A G G G
1 chr1_15055566 0 15055566 G G G G G G G G G G G G A G G G G G G G
1 chr1_15058182 0 15058182 A A A A A A A A A A A A A G A A A A A A
1 chr1_15061215 0 15061215 T T T T T T T T T T T T T T A A T T T T
1 chr1_15064522 0 15064522 G G G G G G G G G G G G G G G G C C G G
1 chr1_15064976 0 15064976 C C C C C C C C T T T T C C C C C C C C
1 chr1_15066779 0 15066779 A A A G G G A A A A A A A A A A A A A A
1 chr1_15070770 0 15070770 A A A A A A A A A A A A A T A A A A A A
1 chr1_15075723 0 15075723 G G A G G G G G G G G G G G G G G G G G
1 chr1_15080145 0 15080145 G G G G G G G G A A A A G G G G G G G G
1 chr1_15082056 0 15082056 G G G G G G A A G G G G G G G G G G G G
1 chr1_15082375 0 15082375 C C C C C C T T C C C C C C C C C C C C
1 chr1_15091008 0 15091008 A A A A A G A A A A A A A A A A A A A A
1 chr1_15094624 0 15094624 C C C C C C C C C C C C C C C C T T C C
1 chr1_15095884 0 15095884 T T T T T T C C T T T T T T T T T T T T
1 chr1_15097309 0 15097309 G G A G G G G G G G G G G G G G G G G G
1 chr1_15117351 0 15117351 A A A A A A A A A A A A A G A A A A A A
1 chr1_15128092 0 15128092 G G G G G G G G G G A G G G G G G G G G
1 chr1_15131924 0 15131924 C C C T C C C C C C C C C C C C C C C C
1 chr1_15150669 0 15150669 C T T T T T T T T T T T T T T T T T C C
1 chr1_15152247 0 15152247 T T T T G T T T T T T T T T T T T T T T
1 chr1_15161876 0 15161876 C C C C C C C C C C C C C C A C C C C C
1 chr1_15177374 0 15177374 A A A A A A A A A G A A A A A A A A A A
1 chr1_15181404 0 15181404 T T T T T T T T C C C C T T T T T T T T
1 chr1_15182015 0 15182015 C C C T C C C C C C C C C C C C C C C C
1 chr1_15192252 0 15192252 A A A A A A A A A A A A A A T T A A A A
1 chr1_15193897 0 15193897 G G G G G G A A G G G G G G G G G G G G
1 chr1_15199392 0 15199392 C C C C C C T T C C C C C C C C C C C C
1 chr1_15201367 0 15201367 C C C G C C C C C C C C C C C C C C C C
1 chr1_15201537 0 15201537 T T T T T T T T T T T T C C C C C C T T
1 chr1_15202892 0 15202892 C C C G C C C C C C C C C C C C C C C C
1 chr1_15207999 0 15207999 A A A A A A A A A A A A A A A A C C A A
1 chr1_15214130 0 15214130 T T T T T T T T T T T T C C T T T T T T
1 chr1_15214518 0 15214518 T T T T T T T T G G G G T T T T T T T T
1 chr1_15216970 0 15216970 C C C C C C C C T T T T C C C C C C C C
1 chr1_15228157 0 15228157 G G G G G G G G A A A A G G G G G G G G
1 chr1_15242705 0 15242705 G G G G G G G G G G G G G G A G G G G G
1 chr1_15244484 0 15244484 G G A A A A G G A A A A A A A A A A G G
1 chr1_15254637 0 15254637 A A G G G G A A A A A A A A A A A A A A
1 chr1_15265084 0 15265084 G G G G G G G G G G G G G G A A G G G G
1 chr1_15270032 0 15270032 T T T T T T T T G T G T T T T T T T T T
1 chr1_15293209 0 15293209 T T T T C C T T T T T T T T T T T T T T
1 chr1_15294048 0 15294048 G G G G A G G G G G G G G G G G G G G G
1 chr1_15299790 0 15299790 A A A A A A A A A A A A A A A G A A A A
1 chr1_15303444 0 15303444 C C C C C C C C C C C C C G C C C C C C
1 chr1_15310346 0 15310346 G G G G G G G G T T T T G G G G G G G G
1 chr1_15315507 0 15315507 G G G G G G G G G G G G G G G T G G G G
1 chr1_15317009 0 15317009 A A A A A A A A A A A A G G G G A A A A
1 chr1_15318808 0 15318808 G G A G G G G G G G G G G G G G G G G G
1 chr1_15319431 0 15319431 T T T T T T T T T T T T T T T T C T T T
1 chr1_15327382 0 15327382 G G G G G G G G G G G G C G G G G G G G
1 chr1_15329901 0 15329901 C C C C C C C C T T T T C C C C C C C C
1 chr1_15345002 0 15345002 G G G G G G G G C G C C G G G G G G G G
1 chr1_15346020 0 15346020 G G G G G G G G A A A A G G G G G G G G
1 chr1_15346568 0 15346568 C C C T C T C C C C C C C C C C C C C C
1 chr1_15352689 0 15352689 C C C C C C C C A A A A C C C C C C C C
1 chr1_15359287 0 15359287 A A A A A G A A A A A A A A A A A A A A
1 chr1_15379512 0 15379512 C C C C C C C C C C C C C T C C C C C C
1 chr1_15384667 0 15384667 A A A A A A A A G G G G A A A A A A A A
1 chr1_15385004 0 15385004 T T T T T T T T T T T T T T C T T T T T
1 chr1_15386319 0 15386319 G G G G A G G G G G G G G G G G G G G G
1 chr1_15388243 0 15388243 G G G G G G G G A A A A G G G G G G G G
1 chr1_15405564 0 15405564 C C C C C C C C C C C C C C C T C C C C
1 chr1_15413594 0 15413594 C C C C C C C C C C C C C C C C T T C C
1 chr1_15421472 0 15421472 A A A A A A A A G G G G A A A A A A A A
1 chr1_15427882 0 15427882 C C C T C C C C C C C C C C C C C C C C
1 chr1_15430577 0 15430577 C C C C C C C C C C C C C C T T C C C C
1 chr1_15434131 0 15434131 C C C C C C C C T T T T C C C C C C C C
1 chr1_15439431 0 15439431 G G A A A G G G G G G G G G G G G G G G
1 chr1_15439768 0 15439768 C C C C C C C C A A A A C C C C C C C C
1 chr1_15442630 0 15442630 C C C C C C C C C C C C C C C C G G C C
1 chr1_15444605 0 15444605 C C C C C T C C C C C C C C C C C C C C
1 chr1_15447589 0 15447589 T T T T T T G G T T T T T T T T T T T T
1 chr1_15455152 0 15455152 G G G G G G G G A G G G G G G G G G G G
1 chr1_15458034 0 15458034 C C C C C T C C C C C C C C C C C C C C
1 chr1_15460662 0 15460662 C C C C C C C C C C C C C C C C C G C C
1 chr1_15466478 0 15466478 C C C C C C C C C T C C C C C C C C C C
1 chr1_15467376 0 15467376 A A A A A A A A T T T T A A A A A A A A
1 chr1_15470951 0 15470951 T T T T T T T T T T T T G T T T T T T T
1 chr1_15473322 0 15473322 A A A A A A A A A A A A A G A A A A A A
1 chr1_15476894 0 15476894 C C C C C C C C C C C C C C C C G G C C
1 chr1_15479415 0 15479415 A A A A A A A A A A A A C C A A A A A A
1 chr1_15479582 0 15479582 C C C C C T C C C C C C C C C C C C C C
1 chr1_15485205 0 15485205 G G G G G G G G A A A A G G G G G G G G
1 chr1_15500659 0 15500659 T T T T T T T T C C C C T T T T T T T T
1 chr1_15508945 0 15508945 A A A A A A A A C C C C A A A A A A A A
1 chr1_15516113 0 15516113 C C C C C C C C G G G G C C C C C C C C
1 chr1_15516685 0 15516685 G G G G G G G G A A A A G G G G G G G G
1 chr1_15522507 0 15522507 G G G G G G G G G G G G T T G G T T G G
1 chr1_15522577 0 15522577 T T T T C T T T T T T T T T T T T T T T
1 chr1_15526334 0 15526334 A A A A A A A A A A A A A T A A A A A A
1 chr1_15526516 0 15526516 A A A A A A A A G G G G A A A A A A A A
1 chr1_15530247 0 15530247 G G G G G G G G G G G G A G G G A A G G
1 chr1_15533094 0 15533094 C C C C C G C C C C C C C C C C C C C C
1 chr1_15535785 0 15535785 C C C C C C C C G G G G C C C C C C C C
1 chr1_15539418 0 15539418 T T T T G G T T T T T T T T T T T T T T
1 chr1_15553892 0 15553892 G G C C C C G G C C C C C C C C C C G G
1 chr1_15555707 0 15555707 G G G G C G G G G G G G G G G G G G G G
1 chr1_15571247 0 15571247 T T T T T T T T C C C C T T T T T T T T
1 chr1_15579636 0 15579636 T T T T T T T T G G G G T T T T T T T T
1 chr1_15579710 0 15579710 C C C C C C T T C C C C C C C C C C C C
1 chr1_15580691 0 15580691 T T C C C C T T T T T T T T T T T T T T
1 chr1_15583287 0 15583287 C C C C C C C C A A A A C C C C C C C C
1 chr1_15585871 0 15585871 A A A A A A A A A A A A A G A A A A A A
1 chr1_15589459 0 15589459 A A A A A G A A A A A A A A A A A A A A
1 chr1_15591802 0 15591802 C C C C C C C G C C C C C C C C C C C C
1 chr1_15592065 0 15592065 C C C C C C C C T T T T C C C C C C C C
1 chr1_15595931 0 15595931 G G G G G G G G C C C C G G G G G G G G
1 chr1_15596312 0 15596312 C C C C C T C C C C C C C C C C C C C C
1 chr1_15599112 0 15599112 T T C C C C T T T T T T T T T T T T T T
1 chr1_15602053 0 15602053 A A A A A G A A A A A A A A A A A A A A
1 chr1_15602168 0 15602168 G G G G G G G G G G G G G G G G A A G G
1 chr1_15616489 0 15616489 G G G G G T G G G G G G G G G G G G G G
1 chr1_15620637 0 15620637 A A A A A A A A C C C C A A A A A A A A
1 chr1_15634487 0 15634487 T T T T T T T T T T T T T T G G T T T T
1 chr1_15642106 0 15642106 C C T T T T C C C C C C C C C C C C C C
1 chr1_15643530 0 15643530 C C C C C C C C C T C C C C C C C C C C
1 chr1_15654572 0 15654572 G G G G G G G G A A A G G G G G G G G G
1 chr1_15658738 0 15658738 G G G G G G G G A A A A G G G G G G G G
1 chr1_15659269 0 15659269 G G G G G G G G G G G G G G G G A A G G
1 chr1_15674352 0 15674352 T T T T T T T T G T G G T T T T T T T T
1 chr1_15676079 0 15676079 A A A A A A A A C C C C A A A A A A A A
1 chr1_15682810 0 15682810 G G G G G G C G G G G G G G G G G G G G
1 chr1_15684619 0 15684619 T T T T T T T T T T T T T T C T T T T T
1 chr1_15704032 0 15704032 A A A A A A A A A A A A A G A A A A A A
1 chr1_15715148 0 15715148 C C C C C C C C C T C C C C C C C C C C
1 chr1_15721808 0 15721808 A A G G G G A A G G G G G G G G G G A A
1 chr1_15724000 0 15724000 T T T T T T T T C C C C T T T T T T T T
1 chr1_15724261 0 15724261 T T C T T T T T T T T T T T T T T T T T
1 chr1_15736140 0 15736140 G G A G G G G G G G G G G G G G G G G G
1 chr1_15738151 0 15738151 C C A C C C C C C C C C C C C C C C C C
1 chr1_15740761 0 15740761 T T T T T T T T T T T T T T T T C T T T
1 chr1_15742642 0 15742642 C C A A A A A A A A A A A A A A A A A A
1 chr1_15743163 0 15743163 G G G G G G G G G G G G A A G G G G G G
1 chr1_15757579 0 15757579 A A A A A A A A A A A A A C A A A A A A
1 chr1_15759733 0 15759733 C C C C C C C C C C C C C C C C A A C C
1 chr1_15760751 0 15760751 A A A A A A A A A A A A G G G G G G A A
1 chr1_15763846 0 15763846 T T T T T T T T A A A A T T T T T T T T
1 chr1_15766479 0 15766479 C C C C C C C C C C C C C C T T C C C C
1 chr1_15767540 0 15767540 A A A A A A A A G G G G A A A A A A A A
1 chr1_15770552 0 15770552 T T T T T T T T T T T T A A T T T T T T
1 chr1_15771971 0 15771971 A A A A A A A A C C C C A A A A A A A A
1 chr1_15776452 0 15776452 A A G G A A A A A A A A A A A A A A A A
1 chr1_15778370 0 15778370 A A A A A A A A A A A A A C A A A A A A
1 chr1_15778811 0 15778811 T T T T T T T T T T T T G T T T T T T T
1 chr1_15789707 0 15789707 G G G G G G G G G G G G G G G G A A G G
1 chr1_15795838 0 15795838 T T T T A A T T T T T T T T T T T T T T
1 chr1_15809616 0 15809616 G G G G G G G G G G G G A A G G G G G G
1 chr1_15811391 0 15811391 C C C C C C C C C C C T C C C C C C C C
1 chr1_15813609 0 15813609 T T T T T T T T T T T T T T T T C T T T
1 chr1_15815786 0 15815786 C C C C C C C C C C C C C C T T C C C C
1 chr1_15831958 0 15831958 A A A A A A A A A A A G A A A A A A A A
1 chr1_15832317 0 15832317 G G G T G G G G G G G G G G G G G G G G
1 chr1_15836917 0 15836917 C C C C C C C T C C C C C C C C C C C C
1 chr1_15850705 0 15850705 G G A A A A G G G G G G G G G G G G G G
1 chr1_15858104 0 15858104 C C C C C C C T C C C C C C C C C C C C
1 chr1_15872243 0 15872243 G G A A A G G G G G G G G G G G G G G G
1 chr1_15878037 0 15878037 A A A A A A A A G G G G A A A A A A A A
1 chr1_15882134 0 15882134 A C C C C C C C C C C C C C C C C C C C
1 chr1_15882211 0 15882211 A A A A A A A A G G G G A A A A A A A A
1 chr1_15883957 0 15883957 T T T T T T T T T T T T T T C C T T T T
1 chr1_15888340 0 15888340 C C C C C C C C C C C C C C C T C C C C
1 chr1_15904486 0 15904486 C C C C C C C C C C C C G G C C C C C C
1 chr1_15905397 0 15905397 A A G G G G A A G G G G G G G G G G A A
1 chr1_15906017 0 15906017 C C C C C C C C C C C C C C C C C T C C
1 chr1_15908890 0 15908890 G G G G G G G G G G G G G G G G A A G G
1 chr1_15918460 0 15918460 T T T T T T T T T T T T C T T T T T T T
1 chr1_15922352 0 15922352 C C C C C C C C C C C C C C C G C C C C
1 chr1_15928699 0 15928699 C C C C C C C C A A A A C C C C C C C C
1 chr1_15929570 0 15929570 C C C C C C C C C C C C T T C C C C C C
1 chr1_15936152 0 15936152 G G A G G G G G G G G G G G G G G G G G
1 chr1_15938582 0 15938582 A A A A C C A A A A A A A A A A A A A A
1 chr1_15945093 0 15945093 T T T T T T T T G G G G T T T T T T T T
1 chr1_15946509 0 15946509 C C C C C C C C C C C C C C C C T T C C
1 chr1_15951374 0 15951374 T T C T T T T T T T T T T T T T T T T T
1 chr1_15952537 0 15952537 T T T T T T T T T T T T A T T T T T T T
1 chr1_15959258 0 15959258 G G G G G G G G G G G G A G G G G G G G
1 chr1_15963146 0 15963146 A A A A A A A A A A A A A A A A G G A A
1 chr1_15964641 0 15964641 A A A A A A A A A A A A A A A A G G A A
1 chr1_15994247 0 15994247 T T C C T T T T T T T T T T T T T T T T
1 chr1_15994519 0 15994519 G G G G G G G G G G G G G G G G A G G G
1 chr1_15994602 0 15994602 G G G G G G G G G G G G G G G G A G G G
1 chr1_15997027 0 15997027 G G G G G G G G G G G G G G T T G G G G
1 chr1_15997231 0 15997231 A A A A A A A A A A A T A A A A A A A A
1 chr1_16003420 0 16003420 G G G G G G G G C C C C G G G G G G G G
1 chr1_16011062 0 16011062 A A A A A A A A G G G G A A A A A A A A
1 chr1_16018550 0 16018550 C C C C C C C C C C C C C C T T C C C C
1 chr1_16026858 0 16026858 C C C C C C C C T T T T C C C C C C C C
1 chr1_16028641 0 16028641 A A A A A A A C A A A A A A A A A A A A
1 chr1_16037143 0 16037143 G G G G G G G G T T T T G G G G G G G G
1 chr1_16040025 0 16040025 G G G G G G G G G G G G G G G G A A G G
1 chr1_16041714 0 16041714 C C C C C C C C C C C C C C C C T T C C
1 chr1_16055600 0 16055600 T T C C T T T T T T T T T T T T T T T T
1 chr1_16061291 0 16061291 T T G G T T T T T T T T T T T T T T T T
1 chr1_16061574 0 16061574 G G A G G G G G G G G G G G G G G G G G
1 chr1_16067248 0 16067248 T T T T T T T T G T G T T T T T T T T T
1 chr1_16077173 0 16077173 G G G G G G A G G G G G G G G G G G G G
1 chr1_16078770 0 16078770 A A A A A A A A A A A A A A A A G G A A
1 chr1_16079027 0 16079027 G G G G A A G G G G G G G G G G G G G G
1 chr1_16084452 0 16084452 T T T T T T T T C C C C T T T T T T T T
1 chr1_16086594 0 16086594 G G G G G G A G G G G G G G G G G G G G
1 chr1_16093089 0 16093089 G G C G C G G G G G G G G G G G G G G G
1 chr1_16094251 0 16094251 T T C C C C T T C C C C C C C C C C T T
1 chr1_16094987 0 16094987 G G G G G G G G G G G G G G A A G G G G
1 chr1_16106672 0 16106672 A A A A A A A A G G G G A A A A A A A A
1 chr1_16114399 0 16114399 A A G G G G A A A A A A A A A A A A A A
1 chr1_16115969 0 16115969 T T T T T T T T C C C C T T T T T T T T
1 chr1_16116118 0 16116118 T T T T T T T T T T C T T T T T T T T T
1 chr1_16120091 0 16120091 C C C C C C C C T T C T C C C C C C C C
1 chr1_16129233 0 16129233 C C C C C C C C C C C C C T C C C C C C
1 chr1_16145244 0 16145244 G G G G G G G G T T T T G G G G G G G G
1 chr1_16158921 0 16158921 C T T T T T T T T T T T T T T T T T T T
1 chr1_16159488 0 16159488 C C C C C C C C G G G G C C C C C C C C
1 chr1_16172681 0 16172681 A A A G A A A A A A A A A A A A A A A A
1 chr1_16173545 0 16173545 A A A A A A A A G G G G A A A A A A A A
1 chr1_16184699 0 16184699 C C A C A C C C C C C C C C C C C C C C
1 chr1_16187692 0 16187692 T T G T G T T T T T T T T T T T T T T T
1 chr1_16189355 0 16189355 A A A A A A A A A A A A A A G G A A A A
1 chr1_16190912 0 16190912 T T T T T T T T T T T T T T T T C C T T
1 chr1_16196004 0 16196004 C C C C C C C C C C C C C C C C A C C C
1 chr1_16200495 0 16200495 T T T T T T T T C C C C T T T T T T T T
1 chr1_16205026 0 16205026 A A A A A A A A A A A A A A A A A G A A
1 chr1_16219456 0 16219456 A A A G A A A A A A A A A A A A A A A A
1 chr1_16222684 0 16222684 G G A A G G G G G G G G G G G G G G G G
1 chr1_16229984 0 16229984 G G G G A G G G G G G G G G G G G G G G
1 chr1_16235668 0 16235668 C C T T C C C C T T T T C C C C C C T T
1 chr1_16243875 0 16243875 C C C C C C C C C C C C C T C C C C C C
1 chr1_16247354 0 16247354 T T A A T T T T T T T T T T T T T T T T
1 chr1_16250632 0 16250632 G G G G G G G G A G G G G G G G G G G G
1 chr1_16257791 0 16257791 A C C C C C A C C C C C C C C C C C A A
1 chr1_16262265 0 16262265 A A A A A A A A A A A A A C A A A A A A
1 chr1_16266190 0 16266190 G G G G G G G G G G G G C C C C G G G G
1 chr1_16267321 0 16267321 C C C C C C C C C C C T C C C C C C C C
1 chr1_16314186 0 16314186 G G G G A G G G G G G G G G G G G G G G
1 chr1_16315289 0 16315289 G G G G G G A G G G G G G G G G G G G G
1 chr1_16326760 0 16326760 G G A A G G G G G G G G G G G G G G G G
1 chr1_16358550 0 16358550 G G G G G G G G G G G G G G C G G G G G
1 chr1_16364739 0 16364739 C C C C C C T T C C C C C C C C C C C C
1 chr1_16371032 0 16371032 G G G G G G G G G G G G A G G G G G G G
1 chr1_16372498 0 16372498 T T T T T T T T T T T T T T T T C T T T
1 chr1_16382676 0 16382676 T T A A A A T T A A A A A A A A A A T T
1 chr1_16384856 0 16384856 G G G G G G G G C C C C G G G G G G G G
1 chr1_16397284 0 16397284 A A C C C C C C C C C C C C C C C C A A
1 chr1_16414226 0 16414226 A G G G G G A G G G G G G G G G G G G G
1 chr1_16420506 0 16420506 A A A A A A A A A A A A A A C C A A A A
1 chr1_16426788 0 16426788 T T T T T T T T T T T T T T T T G G T T
1 chr1_16432781 0 16432781 T T T T C T T T T T T T T T T T T T T T
1 chr1_16436129 0 16436129 C C C C C C C C T T T T C C C C C C C C
1 chr1_16446398 0 16446398 G G G G G G G G G G G G A G G G G G G G
1 chr1_16446528 0 16446528 G G G G G G G G G G G G G G C C G G G G
1 chr1_16456272 0 16456272 T T C T T T T T T T T T T T T T T T T T
1 chr1_16464998 0 16464998 G G G G G G G G A A A G G G G G G G G G
1 chr1_16475006 0 16475006 C C C C C C C T C C C C C C C C C C C C
1 chr1_16478904 0 16478904 G G G G G G G G G G G G A G G G G G G G
1 chr1_16524783 0 16524783 T T C T T T T T T T T T T T T T T T T T
1 chr1_16530608 0 16530608 C C C C C C C C T T T T C C C C C C C C
1 chr1_16538338 0 16538338 G G A G G G G G G G G G G G G G G G G G
1 chr1_16550035 0 16550035 C C C T C C C C C C C C C C C C C C C C
1 chr1_16558186 0 16558186 A T A A A A A A A A A A T T T T T T A A
1 chr1_16564649 0 16564649 G G G G G G G G G G C G G G G G G G G G
1 chr1_16574389 0 16574389 C C C C C G C C C C C C C C C C C C C C
1 chr1_16576712 0 16576712 G G G G G G G G G G G G C C C C G G G G
1 chr1_16577182 0 16577182 T T T T T T T T T T T T C C T T T T T T
1 chr1_16580080 0 16580080 C C A C C C C C C C C C C C C C C C C C
1 chr1_16582867 0 16582867 C C C C C C C C C C C C C C T T C C C C
1 chr1_16597342 0 16597342 C C C C C C C C C C C G C C C C C C C C
1 chr1_16598102 0 16598102 C C C C C C C C C C C C C T C C C C C C
1 chr1_16602505 0 16602505 A A A G A A A A A A A A A A A A A A A A
1 chr1_16609996 0 16609996 G G G G G G G G G G G G G G G G A G G G
1 chr1_16611231 0 16611231 T T T T T T T T C C C C T T T T T T T T
1 chr1_16616122 0 16616122 C C C C C C C C C C C C C C T T C C C C
1 chr1_16620577 0 16620577 G G G G G G G G C C C G G G G G G G G G
1 chr1_16622295 0 16622295 C C C C C C C C T T T T C C C C C C C C
1 chr1_16626144 0 16626144 C C C C C C C C T T C T C C C C C C C C
1 chr1_16627465 0 16627465 G G G G G G G G G G G G A G G G G G G G
1 chr1_16640429 0 16640429 A A A A A A A A G G G G A A A A A A A A
1 chr1_16641939 0 16641939 C C C C C C C C C C C C C C C C A C C C
1 chr1_16657568 0 16657568 A A A A A A A A T T T T A A A A A A A A
1 chr1_16663956 0 16663956 T T T T C T T T T T T T T T T T T T T T
1 chr1_16670234 0 16670234 G G G G G G G G G G G G A G G G G G G G
1 chr1_16682257 0 16682257 T T T T T T T T T T T T C T T T T T T T
1 chr1_16692373 0 16692373 T T T T C T T T T T T T T T T T T T T T
1 chr1_16696166 0 16696166 G G G G G G G G G G G G A A G G G G G G
1 chr1_16701887 0 16701887 T T T T T T T T T T T T T T T T C T T T
1 chr1_16718600 0 16718600 T T T T T T T T C C C C T T T T T T T T
1 chr1_16722141 0 16722141 T T T T T T T T C C C T T T T T T T T T
1 chr1_16730367 0 16730367 C C C C C C C C C C C C G G C C C C C C
1 chr1_16738449 0 16738449 C C C C A A C C C C C C C C C C C C C C
1 chr1_16748619 0 16748619 A A A T T T A A A A A A A A A A A A A A
1 chr1_16764755 0 16764755 G G C C C C G G C C C C C C C C C C G G
1 chr1_16765115 0 16765115 G G A A A A G G A A A A A A A A A A G G
1 chr1_16765303 0 16765303 A A A A A A A A A A A A A A A A G G A A
1 chr1_16770609 0 16770609 A A A A A A A A G G G G A A A A A A A A
1 chr1_16779291 0 16779291 G G G G G G C C G G G G G G G G G G G G
1 chr1_16779453 0 16779453 C T C C C C C C C C C C C C C C C C C C
1 chr1_16801086 0 16801086 C C C C C C C C C C C C G G C C C C C C
1 chr1_16811084 0 16811084 A A A A A A A A G G G G A A A A A A A A
1 chr1_16811614 0 16811614 C C C T C C C C C C C C C C C C C C C C
1 chr1_16813827 0 16813827 C C C G C C C C C C C C C C C C C C C C
1 chr1_16823117 0 16823117 T T C C C T T T T T T T T T T T T T T T
1 chr1_16824010 0 16824010 G G G G G G G G G G G G G G A A G G G G
1 chr1_16831222 0 16831222 A A A A A G A A A A A A A A A A A A A A
1 chr1_16833758 0 16833758 T T T T T T T T A T T T T T T T T T T T
1 chr1_16833983 0 16833983 G G G G G G G G A A A A G G G G G G G G
1 chr1_16857981 0 16857981 C C C C C C C C C C C C C C T T C C C C
1 chr1_16861384 0 16861384 G G G G G G G G A A A A G G G G G G G G
1 chr1_16870255 0 16870255 C C C C C T C C C C C C C C C C C C C C
1 chr1_16872234 0 16872234 A A A A A A A A G G G G A A A A A A A A
1 chr1_16872997 0 16872997 T T T T T T T T T T T T T T C C T T T T
1 chr1_16873935 0 16873935 C C C C C C C C C C C C C C C C C T C C
1 chr1_16876337 0 16876337 A A A A A A A A A A A A A A C C A A A A
1 chr1_16896545 0 16896545 T T C C T T T T T T T T T T T T T T T T
1 chr1_16923966 0 16923966 A A A A A A A A A A A G A A A A A A A A
1 chr1_16932171 0 16932171 G G G G A G G G G G G G G G G G G G G G
1 chr1_16939295 0 16939295 A A A A A A A A A A A A G G A A A A A A
1 chr1_16939842 0 16939842 C C C C C C C C C C C C C C C C C T C C
1 chr1_16941416 0 16941416 T T T T T T T T T T T T T T C T T T T T
1 chr1_16942184 0 16942184 G G A A G G G G G G G G G G G G G G G G
1 chr1_16943396 0 16943396 A A A A A A A A A A A A G G A A A A A A
1 chr1_16947942 0 16947942 A A A A A A A A A A A A A C A A A A A A
1 chr1_16962052 0 16962052 A A A A A A A A A A A A A A G G A A A A
1 chr1_16963792 0 16963792 T T T T T T T T T T T T T T C T T T T T
1 chr1_16969768 0 16969768 A A G G G G A A G G G G G G G G G G A A
1 chr1_16971954 0 16971954 G G G G A G G G G G G G G G G G G G G G
1 chr1_16972119 0 16972119 C C C C C C C C T T T T C C C C C C C C
1 chr1_16973803 0 16973803 C C C C C C C C C C C C C C C C C T C C
1 chr1_16978440 0 16978440 G G G G A G G G G G G G G G G G G G G G
1 chr1_16982021 0 16982021 G G G G C G G G G G G G G G G G G G G G
1 chr1_16984801 0 16984801 T T T T T T T T G G G G T T T T T T T T
1 chr1_16985327 0 16985327 C C C C C C A C C C C C C C C C C C C C
1 chr1_16991977 0 16991977 C T C C C C C C C C C C C C C C C C C C
1 chr1_17000003 0 17000003 G G G G G G G G G G G G A G G G G G G G
1 chr1_17001946 0 17001946 T T T T T T T T T T T T G T T T T T T T
1 chr1_17005107 0 17005107 A A A A A A A A A A A G A G A A A A A A
1 chr1_17018151 0 17018151 T T T T T T T T T T T T C T T T T T T T
1 chr1_17026387 0 17026387 G G G G G G G G G G G G G G C C G G G G
1 chr1_17032973 0 17032973 A A A A A A A A G G G G A A A A A A A A
1 chr1_17033675 0 17033675 G G G G G G G G G G G G G G G G G T G G
1 chr1_17039933 0 17039933 G G G G G G G G G G G G G G G G C G G G
1 chr1_17040054 0 17040054 C C C C C C T T C C C C C C C C C C C C
1 chr1_17042159 0 17042159 G G G G G G G G A A A A G G G G G G G G
1 chr1_17044071 0 17044071 C C C C C C C C C C C C C C C C C T C C
1 chr1_17045465 0 17045465 G G G G G G G G A A A A G G G G G G G G
1 chr1_17047932 0 17047932 C C A C C C C C C C C C C C C C C C C C
1 chr1_17051335 0 17051335 G G G G A G G G G G G G G G G G G G G G
1 chr1_17052425 0 17052425 T T T T T T T T T T G T T T T T T T T T
1 chr1_17055495 0 17055495 C C C C C C C C C C C C C C C T C C C C
1 chr1_17058316 0 17058316 C C C C C C C C A A A A C C C C C C C C
1 chr1_17058989 0 17058989 C C C C C C C C T T T T C C C C C C C C
1 chr1_17072869 0 17072869 A A A G A G A A A A A A A A A A A A A A
1 chr1_17081530 0 17081530 G G G G G G G G G G G G G G G G A G G G
1 chr1_17081680 0 17081680 G G G G G G G G A A A A G G G G G G G G
1 chr1_17087356 0 17087356 C C C C C C C C T T T T C C C C C C C C
1 chr1_17088724 0 17088724 G G G G G G G G G G G G A G G G G G G G
1 chr1_17101604 0 17101604 G G G G G G G G A A A G G G G G G G G G
1 chr1_17109352 0 17109352 C C C C C C C C T T T T C C C C C C C C
1 chr1_17119117 0 17119117 T T T T T T T T A A A A T T T T T T T T
1 chr1_17124098 0 17124098 A A A A A G A A A A A A A A A A A A A A
1 chr1_17132610 0 17132610 G G G G G G G G A G G G G G G G G G G G
1 chr1_17136453 0 17136453 G G G G G G G G G G G G G G G G A G G G
1 chr1_17139292 0 17139292 A A A A A A A A A A A A G G A A A A A A
1 chr1_17141252 0 17141252 A A G G G G A G G G G G G G G G G G G G
1 chr1_17145834 0 17145834 T T T T T T T T C C C C T T T T T T T T
1 chr1_17148730 0 17148730 A A A A A A A A A A A A A T A A A A A A
1 chr1_17153949 0 17153949 C C C C C C C T C C C C C C C C C C C C
1 chr1_17160748 0 17160748 C C T T T T C T T T T T T T T T T T C C
1 chr1_17167421 0 17167421 A A A A A A A A A A A A A G G G A A A A
1 chr1_17167862 0 17167862 C C C C C G C C C C C C C C C C C C C C
1 chr1_17168755 0 17168755 A A A A A A A A A A A A A A A A A C A A
1 chr1_17173689 0 17173689 G G A G G G G G G G G G G G G G G G G G
1 chr1_17177474 0 17177474 T T T T T T T T A T T T T T T T T T T T
1 chr1_17181648 0 17181648 T T T T T T T T G T G G T T T T T T T T
1 chr1_17182896 0 17182896 C C C C C C C C C C C C C T C C C C C C
1 chr1_17200686 0 17200686 C C C C C C C C T T T T C C C C C C C C
1 chr1_17203023 0 17203023 T T C C T T T T T T T T T T T T T T T T
1 chr1_17204148 0 17204148 G G G G G G G G G G G G G G A A G G G G
1 chr1_17213167 0 17213167 T T T T C C T T T T T T T T T T T T T T
1 chr1_17214974 0 17214974 G G G G G G G G G G G G G G A G G G G G
1 chr1_17218086 0 17218086 G G G G G G G G G G G T G G G G G G G G
1 chr1_17218569 0 17218569 G G A A A A G G G G G G G G G G G G G G
1 chr1_17219599 0 17219599 T T T T T T T T G G G T T T T T T T T T
1 chr1_17224717 0 17224717 T T T T T T T T T T T T T T C C T T T T
1 chr1_17229507 0 17229507 C C C C C C C C T T C T C C C C C C C C
1 chr1_17229607 0 17229607 T T T T T T T T C C C T T T T T T T T T
1 chr1_17234635 0 17234635 C C C C C C C C C C C C C G C C C C C C
1 chr1_17236710 0 17236710 G G A A G G G G G G G G G G G G G G G G
1 chr1_17241326 0 17241326 C C C C C C C C C C C C C T C C C C C C
1 chr1_17241715 0 17241715 C C C C C T C C C C C C C C C C C C C C
1 chr1_17241950 0 17241950 A A A A A A A A G G G G A A A A A A A A
1 chr1_17244334 0 17244334 G G G G G G G G C C C C G G G G G G G G
1 chr1_17244902 0 17244902 C C C C C C C C G G G G C C C C C C C C
1 chr1_17248944 0 17248944 C C C C G G C C C C C C C C C C C C C C
1 chr1_17252170 0 17252170 A A A A A A A A G G G G A A A A A A A A
1 chr1_17254916 0 17254916 C C C C C C C C C C C C C C C T C C C C
1 chr1_17257739 0 17257739 C C G G C C C C C C C C C C C C C C C C
1 chr1_17260512 0 17260512 A A A A A A A A A G A A A A A A A A A A
1 chr1_17264411 0 17264411 A A A A A A A A A A A G A A A A A A A A
1 chr1_17277718 0 17277718 A A A A A C A A A A A A A A A A A A A A
1 chr1_17298680 0 17298680 G G G G G G G G G G G G C C C C C C G G
1 chr1_17303225 0 17303225 G G G G G G G G G G G G G G G G A G G G
1 chr1_17303881 0 17303881 G G G G G G G G A A A A A A A A A A G G
1 chr1_17304773 0 17304773 A G A A A A A A A A A A A A A A A A A A
1 chr1_17305072 0 17305072 G G G G G G G G T T T T G G G G G G G G
1 chr1_17310165 0 17310165 C C C C C C C C G G G G C C C C C C C C
1 chr1_17319367 0 17319367 C C C C T T C C C C C C C C C C C C C C
1 chr1_17320752 0 17320752 A A A A A A A A A A A A A A A G A A A A
1 chr1_17329410 0 17329410 G G G G A G G G G G G G G G G G G G G G
1 chr1_17329999 0 17329999 A A A A A G A A A A A A A A A A A A A A
1 chr1_17331192 0 17331192 T T T T T T T T G G G G T T T T T T T T
1 chr1_17333038 0 17333038 C C C C C C C C C C C C C C C C C T C C
1 chr1_17340290 0 17340290 C C C C C C C C C C C G C C C C C C C C
1 chr1_17341526 0 17341526 T T C C C C T T C C C C C C C C C C T T
1 chr1_17346231 0 17346231 C C C C C C A A C C C C C C C C C C C C
1 chr1_17359858 0 17359858 A A A A A A A A G G G G A A A A A A A A
1 chr1_17361411 0 17361411 G G G G G G G G A A A A G G G G G G G G
1 chr1_17363566 0 17363566 A A A A A A A A G G G G A A A A A A A A
1 chr1_17363984 0 17363984 A G A A A A A A A A A A A A A A A A G G
1 chr1_17366922 0 17366922 A A A A A A A A A A A A A A C C A A A A
1 chr1_17367398 0 17367398 A A A A A G A A A A A A A A A A A A A A
1 chr1_17372030 0 17372030 T T T T T T T T A A A A T T T T T T T T
1 chr1_17377098 0 17377098 A G A A A A A A A A A A A A A A A A A A
1 chr1_17377979 0 17377979 G T T T T T T T T T T T T T T T T T G G
1 chr1_17379448 0 17379448 G G G G G G G G T T T T G G G G G G G G
1 chr1_17388595 0 17388595 G G G G G G G G G G G G G G A A G G G G
1 chr1_17395785 0 17395785 T T T T T T T T T T T T G G G G G G T T
1 chr1_17406524 0 17406524 A A A A G G A A A A A A A A A A A A A A
1 chr1_17406713 0 17406713 C C C C C C A C C C C C C C C C C C C C
1 chr1_17407578 0 17407578 C C C C C C C C C C C C C C C C C T C C
1 chr1_17412922 0 17412922 G G G G G G G G G G G G A A G G A A G G
1 chr1_17413679 0 17413679 G G G G A G G G G G G G G G G G G G G G
1 chr1_17420684 0 17420684 A A A A A A A A T T T T A A A A A A A A
1 chr1_17420693 0 17420693 C C C C C C C C T T T T C C C C C C C C
1 chr1_17425590 0 17425590 G G A A A G G G G G G G G G G G G G G G
1 chr1_17429036 0 17429036 G G C C C C C G C C C C C C C C C C G G
1 chr1_17442263 0 17442263 G G G G G G G G G G G G G G G G C G G G
1 chr1_17448268 0 17448268 T T T T T T T T T T T T C T T T T T T T
1 chr1_17449260 0 17449260 G G G G G G G G G G G G G G G G G T G G
1 chr1_17475382 0 17475382 T T T T T T T T T T T T T T T T G G T T
1 chr1_17481295 0 17481295 G G G G G G G G A A A A G G G G G G G G
1 chr1_17483582 0 17483582 G G A G G G G G G G G G G G G G G G G G
1 chr1_17490929 0 17490929 G G G G G G G G G G G G G G A G G G G G
1 chr1_17494469 0 17494469 G G G G G G G G G G C G G G G G G G G G
1 chr1_17496414 0 17496414 A A A A A A A A G G G G A A A A A A A A
1 chr1_17497295 0 17497295 G G G G G G G G G G G G G G G G A A G G
1 chr1_17497845 0 17497845 C C T T C C C C C C C C C C C C C C C C
1 chr1_17498559 0 17498559 C C C C C C C C G G G G C C C C C C C C
1 chr1_17498849 0 17498849 A A A A A A A A A A A A A A A A A G A A
1 chr1_17500334 0 17500334 T T T T T T T T T T T T T T G G T T T T
1 chr1_17501585 0 17501585 A A A A A A T T A A A A A A A A A A A A
1 chr1_17515644 0 17515644 G G A G G G G G G G G G G G G G G G G G
1 chr1_17521900 0 17521900 C C C C C C C C C C C C C C T T C C C C
1 chr1_17533282 0 17533282 T T T T T T T T C C C C T T T T T T T T
1 chr1_17537682 0 17537682 G G G G G G G G G G G G G G G G A G G G
1 chr1_17538275 0 17538275 A G G G G G G G G G G G G G G G G G G G
1 chr1_17539992 0 17539992 T T T T T T T T T T T T T T C C T T T T
1 chr1_17552124 0 17552124 C C C T C C C C C C C C C C C C C C C C
1 chr1_17553825 0 17553825 C C C C C C C C T T T T C C C C C C C C
1 chr1_17562407 0 17562407 T T T T T T T T C C C C C T T T T T C C
1 chr1_17563240 0 17563240 A A A A A A G G A A A A A A A A A A A A
1 chr1_17563683 0 17563683 T T T T T T T T C C C C T T T T T T T T
1 chr1_17567279 0 17567279 G G A G G G G G G G G G G G G G G G G G
1 chr1_17570093 0 17570093 C C T T T T C C T T T T T T T T T T T T
1 chr1_17570854 0 17570854 C C C C C C C C C C C C C C C T C C C C
1 chr1_17583292 0 17583292 G G G G G G G G G G G G G G A G G G G G
1 chr1_17586007 0 17586007 G G A A A A G G A A A A A A A A A A G G
1 chr1_17593698 0 17593698 G G G G G G G G G G G G G G A A G G G G
1 chr1_17594695 0 17594695 G G G G G G G G G G G G G G C G G G G G
1 chr1_17601173 0 17601173 C C C C C C G G C C C C C C C C C C C C
1 chr1_17607034 0 17607034 G G G G G G G G G G A G G G G G G G G G
1 chr1_17609712 0 17609712 G G G G G G G G A A A A G G G G G G G G
1 chr1_17636069 0 17636069 G G C G G G G G G G G G G G G G G G G G
1 chr1_17639540 0 17639540 T T T T T T T T T T T T T T C C T T T T
1 chr1_17641516 0 17641516 G G G G G G G G G G G G G G G G C C G G
1 chr1_17643483 0 17643483 T T T T T T T T C C C C T T T T T T T T
1 chr1_17646018 0 17646018 A A A A A A A A G G G G A A A A A A A A
1 chr1_17653538 0 17653538 G G A G G G G G G G G G G G G G G G G G
1 chr1_17655598 0 17655598 T T T T T T T T T T T T C C T T T T T T
1 chr1_17666219 0 17666219 A A A A A A A A G G G G A A A A A A A A
1 chr1_17677856 0 17677856 G G C G C C G G G G G G G G G G G G G G
1 chr1_17680006 0 17680006 A A A A A A A A G G G G A A A A A A A A
1 chr1_17690770 0 17690770 T T T T T T T T T T T T T T T T C C T T
1 chr1_17691311 0 17691311 A A A A A A A A G G G G A A A A A A A A
1 chr1_17693581 0 17693581 C C C C C C C C C C C C C C C C T T C C
1 chr1_17699883 0 17699883 C C C C C C C C T T T T C C C C C C C C
1 chr1_17701693 0 17701693 G G G G G G G G A A A A G G G G G G G G
1 chr1_17703009 0 17703009 T T T T T T T T G G G G T T T T T T T T
1 chr1_17705938 0 17705938 T T C T T T T T T T T T T T T T T T T T
1 chr1_17707197 0 17707197 C C C C C C T T C C C C C C C C C C C C
1 chr1_17714290 0 17714290 C C C C C C C C C T C C C C C C C C C C
1 chr1_17719739 0 17719739 A A G G A A A A A A A A A A A A A A A A
1 chr1_17723548 0 17723548 G G G G G G C C G G G G G G G G G G G G
1 chr1_17727785 0 17727785 C C C C C C C C C C C C C C C C A A C C
1 chr1_17727913 0 17727913 A A A A A A A A A A A A A A A G A A A A
1 chr1_17737160 0 17737160 A G G G G G G G G G G G G G G G G G G G
1 chr1_17738945 0 17738945 C C C C C C C C C C C C C C A A C C C C
1 chr1_17755863 0 17755863 C C C T C C C C C C C C C C C C C C C C
1 chr1_17760567 0 17760567 C C C C C C C C T T T T C C C C C C C C
1 chr1_17760909 0 17760909 C C C T C C C C C C C C C C C C C C C C
1 chr1_17780084 0 17780084 G T T T T T G G T T T T T T T T T T T T
1 chr1_17785536 0 17785536 T T T T T T T T C C C C T T T T T T T T
1 chr1_17789410 0 17789410 T T T T T T T T T T T T T T C T T T T T
1 chr1_17796173 0 17796173 G G G G G G G G G G G G C G G G G G G G
1 chr1_17796895 0 17796895 G G G G G G G G G G G G A G G G G G G G
1 chr1_17798840 0 17798840 A A A A A A A A A A A A A G A A A A A A
1 chr1_17804010 0 17804010 C C C C C C C C C C C T C C C C C C C C
1 chr1_17805326 0 17805326 T T T T T T T T C C C C T T T T T T T T
1 chr1_17809782 0 17809782 T T T T C C T T T T T T T T C C T T T T
1 chr1_17812424 0 17812424 G G G G A A G G G G G G G G G G G G G G
1 chr1_17816588 0 17816588 T T T T T T T T T T T T C T T T T T T T
1 chr1_17817950 0 17817950 A A G G A A A A A A A A A A A A A A A A
1 chr1_17819331 0 17819331 C C A A C C C C C C C C C C C C C C C C
1 chr1_17825035 0 17825035 A A A A A A A A A A A A A A A G A A A A
1 chr1_17832639 0 17832639 A A A A A A A A G G G G A A A A A A A A
1 chr1_17835500 0 17835500 G G G G G G G G T T T T G G G G G G G G
1 chr1_17836749 0 17836749 C C C C C C C C T T C C C C C C C C C C
1 chr1_17839646 0 17839646 C C C C C C C C C C C C T T C T T T C C
1 chr1_17839988 0 17839988 A A A A A A A A G G G G A A A A A A A A
1 chr1_17840433 0 17840433 A G A A A A A A A A A A A A A A A A A A
1 chr1_17857187 0 17857187 C C C C C C C C T T T T C C C C C C C C
1 chr1_17863421 0 17863421 G G G G G G G G G G G G A G G G G G G G
1 chr1_17869287 0 17869287 T T C C C C T T C C C C C C C C C C T T
1 chr1_17875133 0 17875133 G G A A G G G G A A A A A A A A A A G G
1 chr1_17875360 0 17875360 T T T T T T T T T T T T T T A A T T T T
1 chr1_17876699 0 17876699 C C C C C C C C C C C T C C C C C C C C
1 chr1_17879686 0 17879686 G G G G G G G G G G G G A G G G G G G G
1 chr1_17889121 0 17889121 C C C C C C C C C C C C C C C C C T C C
1 chr1_17896875 0 17896875 A A A A G G A A A A A A A A A A A A A A
1 chr1_17902536 0 17902536 C C C C C C C C C C C C C C C T C T C C
1 chr1_17904855 0 17904855 C C C C C C C C T T T T T T C C C C C C
1 chr1_17912905 0 17912905 G G G G G G G G G G G G G T T T T T G G
1 chr1_17913203 0 17913203 T T T T T T T T C C C C T T T T T T T T
1 chr1_17915748 0 17915748 T T T T T T T T C C C C T T T T T T T T
1 chr1_17916223 0 17916223 A A T T A A A A A A A A A A A A A A A A
1 chr1_17922699 0 17922699 A A A A A A A A A A A A A A C C A A A A
1 chr1_17928767 0 17928767 C C C C C C C C C T C C C C C C C C C C
1 chr1_17931384 0 17931384 A A A A G G A A A A A A A A A A A A A A
1 chr1_17936490 0 17936490 C C C C C C C C C C C C C T C C C C C C
1 chr1_17952131 0 17952131 C C T T C C C C C C C C C C C C C C C C
1 chr1_17953315 0 17953315 G G A G G G G G G G G G G G G G G G G G
1 chr1_17955791 0 17955791 G G G G G G G G G G G G A A A A G G G G
1 chr1_17956393 0 17956393 C C C C C C C C A A A A C C C C C C C C
1 chr1_17958228 0 17958228 A A A A A A A A A A A A C C C C C C A A
1 chr1_17958898 0 17958898 C C C C C C C C C C C C C C C C T T C C
1 chr1_17959235 0 17959235 G G G G A G G G G G G G G G G G G G G G
1 chr1_17961764 0 17961764 T T T T T T T T T T T T G G G G G G T T
1 chr1_17971667 0 17971667 T T T T T T T T T T T T T T G G T T T T
1 chr1_17977368 0 17977368 C C G G G G C C G G G G G G G G G G C C
1 chr1_17977456 0 17977456 A A A A A A A A G G G G A A A A A A A A
1 chr1_17978448 0 17978448 A A A A C C A A A A A A A A A A A A A A
1 chr1_17987279 0 17987279 A A A A A A A A A A A A A G A A A A A A
1 chr1_17989033 0 17989033 G G G G G G G G G G G G C C C C C C G G
1 chr1_17989076 0 17989076 G G G G G G G G G G G G G T G G G G G G
1 chr1_17997357 0 17997357 C C C C C C C C T T T T C C C C C C C C
1 chr1_17998717 0 17998717 C C T T T T C C T T T T T T T T T T C C
1 chr1_17999429 0 17999429 C C C C T T C C C C C C C C C C C C C C
1 chr1_18003650 0 18003650 A A A A A A A A A A A A A C C C A A A A
1 chr1_18013332 0 18013332 C C C C C C C C C C C C C C C T C C C C
1 chr1_18016716 0 18016716 A A A A A A A A G G G G G G G G G G A A
1 chr1_18016961 0 18016961 T T T T T T T T T T T T T T G T T T T T
1 chr1_18020851 0 18020851 T T T T T T T T T T T T C C C C T T T T
1 chr1_18031553 0 18031553 T T T T T T T T T T T T T T G G T T T T
1 chr1_18036568 0 18036568 T T C C C C C C C C C C C C C C C C C C
1 chr1_18036701 0 18036701 G G G G G G G G A A A A G G G G G G G G
1 chr1_18039689 0 18039689 A A A T A A A A A A A A A A A A A A A A
1 chr1_18048653 0 18048653 T T C C T T T T T T T T T T T T T T T T
1 chr1_18049768 0 18049768 T T T T T T T T C C C C T T T T T T T T
1 chr1_18050073 0 18050073 A A A A G G A A A A A A A A A A A A A A
1 chr1_18054900 0 18054900 T T T T T T T T C C C C T T T T T T C C
1 chr1_18076781 0 18076781 C T T T T T T T T T T T T T T T T T T T
1 chr1_18079243 0 18079243 T T T T T T T T C C C C T T T T T T T T
1 chr1_18080820 0 18080820 T T T T T T T T A T A T T T T T T T T T
1 chr1_18081466 0 18081466 G G G G A A G G G G G G G G G G G G G G
1 chr1_18088756 0 18088756 A A A A A A A A G G G G A A A A A A A A
1 chr1_18092257 0 18092257 T T T T T T T T C C T T T T T T T T T T
1 chr1_18094047 0 18094047 A A A A A A A A G G G G A A A A A A A A
1 chr1_18097214 0 18097214 T T T T T T T T C C C C T T T T T T T T
1 chr1_18106240 0 18106240 A A A A A A A A A A A A A A G G A A A A
1 chr1_18113026 0 18113026 G G A A G G G G G G G G G G G G G G G G
1 chr1_18116290 0 18116290 C T C C C C C C C C C C C C C C C C C C
1 chr1_18118492 0 18118492 C C C C C C C C C C C C C C A C C C C C
1 chr1_18120194 0 18120194 C C C C C C C C C C C C T T C C C C C C
1 chr1_18122557 0 18122557 C C C C C C C C T T T T C C C C C C C C
1 chr1_18126208 0 18126208 C C C C C C C C C C C C C C C G C C C C
1 chr1_18128889 0 18128889 C C C C C C C C T T T T C T C C T T C C
1 chr1_18135465 0 18135465 C C C C C C C C C C C C C C C C C T C C
1 chr1_18139000 0 18139000 C T C C C C C C C C C C C C C C C C T T
1 chr1_18143692 0 18143692 A A A G A A A A A A A A A A A A A A A A
1 chr1_18147471 0 18147471 C C C C C C C C A C C C C C C C C C C C
1 chr1_18149594 0 18149594 G G A G G G G G G G G G G G G G G G G G
1 chr1_18150548 0 18150548 A G G G G G A A G G G G G G G G G G G G
1 chr1_18151816 0 18151816 G G G G G G G G A A A A G G G G G G G G
1 chr1_18158146 0 18158146 C C T T T T C C C C C C C C C C C C C C
1 chr1_18160256 0 18160256 C C C T C C C C C C C C C C C C C C C C
1 chr1_18163728 0 18163728 G G G G G G G G G G G G G G G G C G G G
1 chr1_18164030 0 18164030 T T T T T T T T T T T T C T T T T T T T
1 chr1_18173173 0 18173173 C C C C C C C C C C C C C C C C C T C C
1 chr1_18174893 0 18174893 G G G G T T G G G G G G G G G G G G G G
1 chr1_18178469 0 18178469 G G G G G G G G A A A A G G G G G G G G
1 chr1_18182028 0 18182028 T T C C C C T T C C C C C C C C C C T T
1 chr1_18182301 0 18182301 T T C C T T T T C C C C T T T T T T T T
1 chr1_18194699 0 18194699 A G G G G G G G G G G G G G G G G G G G
1 chr1_18196112 0 18196112 A A A A A A A A A A A A A A G G A A A A
1 chr1_18196921 0 18196921 G G G G G G G G G G G G G G A A G G G G
1 chr1_18203877 0 18203877 G G G G A A G G G G G G G G G G G G G G
1 chr1_18210542 0 18210542 G G G G G G G G G G G G A A A A G G G G
1 chr1_18210781 0 18210781 T T T T T T T T T T T T C C T T T T T T
1 chr1_18210863 0 18210863 C C C C C C C C C C A A C C C C C C C C
1 chr1_18211059 0 18211059 G G G G G G A G G G G G G G G G G G G G
1 chr1_18211279 0 18211279 A A A A A A A A A A A A A A G G A A A A
1 chr1_18211569 0 18211569 T T T T T T T T C C C C T T T T T T T T
1 chr1_18224635 0 18224635 G G G G G G G G G G G G C C G G G G G G
1 chr1_18224643 0 18224643 A A A A A A G G A A A A A A A A A A A A
1 chr1_18224745 0 18224745 C G G G G G G G G G G G G G G G G G G G
1 chr1_18225571 0 18225571 G G C C G G G G G G G G G G G G G G G G
1 chr1_18229221 0 18229221 A A G G G G A A G G G G G G G G G G A A
1 chr1_18234058 0 18234058 G G G G G G G G G G G G G G G G T T G G
1 chr1_18234545 0 18234545 C C C C C C C C T T T T C C C C C C C C
1 chr1_18234701 0 18234701 G G G G G G G G G G G G T T G T G G G G
1 chr1_18235148 0 18235148 A A A A A A A A G G G G A A A A A A A A
1 chr1_18238162 0 18238162 G G G G G G G G G G A G G G G G G G G G
1 chr1_18238534 0 18238534 G G A A A A A A A A A A A A A A A A G G
1 chr1_18239539 0 18239539 A A T T T T A A A A A A A A A A A A A A
1 chr1_18241672 0 18241672 C C C C C C A A C C C C C C C C C C C C
1 chr1_18243161 0 18243161 T T T T T T T T T T T T T T C C T T T T
1 chr1_18244284 0 18244284 T T C C C C C C C C C C C C C C C C C C
1 chr1_18247351 0 18247351 C C A A A A C C C C C C C C C C C C C C
1 chr1_18262101 0 18262101 T T T T T T T T G G G G T T T T T T T T
1 chr1_18265100 0 18265100 C C T T T T C C C C C C C C C C C C C C
1 chr1_18272169 0 18272169 A A A A A A A A A T A A A A A A A A A A
1 chr1_18273229 0 18273229 C C C C C C C C C T C C C C C C C C C C
1 chr1_18275148 0 18275148 A A A A A A A A A G G G A A A A A A A A
1 chr1_18280275 0 18280275 T T T T T T T T T T T T A T T T T T T T
1 chr1_18283501 0 18283501 C C C C C C C C C C C C C C C G C C C C
1 chr1_18284585 0 18284585 T T T T T T T T T T T T C T T T T T T T
1 chr1_18289136 0 18289136 T T C C C C T T T T T T C C C C C C T T
1 chr1_18291808 0 18291808 A A A A A A A A A A A A A A A A G G A A
1 chr1_18294366 0 18294366 T T A T T T T T T T T T T T T T T T T T
1 chr1_18298245 0 18298245 C C C C C C C C C C C T C C C C C C C C
1 chr1_18298498 0 18298498 G G A A A A G G G G G G G G G G G G G G
1 chr1_18304706 0 18304706 G G G G G G G G G G G G C C G G G G G G
1 chr1_18305208 0 18305208 G T T T T T T T T T T T T T T T T T T T
1 chr1_18306184 0 18306184 G G G G G G G G G G G G G G G T G G G G
1 chr1_18317583 0 18317583 C C C C C C C C C C C C C C C G C C C C
1 chr1_18318671 0 18318671 A A A G A A A A A A A A A A A A A A A A
1 chr1_18326974 0 18326974 C C C C C C C C C T C T C C C C C C C C
1 chr1_18327582 0 18327582 A A A A A A A A A A A A A A G G A A A A
1 chr1_18328926 0 18328926 G G G G G G G G A G A G G G G G G G G G
1 chr1_18329982 0 18329982 C C C C C C C C C T T T C C C C C C C C
1 chr1_18330720 0 18330720 T T T T T T T T C C C C T T T T T T T T
1 chr1_18334367 0 18334367 C C C C C C C T C C C C C C C C C C C C
1 chr1_18334721 0 18334721 G G G G G G G G G G G G A G A A G G G G
1 chr1_18338587 0 18338587 T T T T T T T T T T T T T T T T C C T T
1 chr1_18344320 0 18344320 C T C C C C C C C C C C C C C C C C C C
1 chr1_18345791 0 18345791 C C C C C C C C C C C C C C G G C C C C
1 chr1_18346974 0 18346974 A A A A A A A G A A A A A A A A A A A A
1 chr1_18347227 0 18347227 G G G G G G G G G G G G G T G G G G G G
1 chr1_18348130 0 18348130 C C C C C C T T C C C C C C C C C C T T
1 chr1_18349472 0 18349472 G G G G G G G G G G G G A G G G G G G G
1 chr1_18349707 0 18349707 G G G G G G G G G G G G A G G G G G G G
1 chr1_18356096 0 18356096 C C C C C C C T C C C C C C C C C C C C
1 chr1_18362964 0 18362964 A A G G G G A A A A A A G G G G G G A A
1 chr1_18363179 0 18363179 A A A A C C A A A A A A A A A A A A A A
1 chr1_18375847 0 18375847 A A A A A A A A G G G G A A A A A A A A
1 chr1_18377421 0 18377421 T T T T T T T T A A A A T T T T T T T T
1 chr1_18381296 0 18381296 G G G G G G G G T T T T T T T T T T G G
1 chr1_18383559 0 18383559 G G G G G G C C G G G G G G G G G G G G
1 chr1_18383813 0 18383813 T T C C C C T T C C C C C C C C C C T T
1 chr1_18386723 0 18386723 C C C C C C C C C C C C T T C C C C C C
1 chr1_18387205 0 18387205 T T T T T T T T C C C C T T T T T T T T
1 chr1_18388416 0 18388416 A A A A G G A A A A A A A A A A A A A A
1 chr1_18391660 0 18391660 C C C C C C C C A A A A C C C C C C C C
1 chr1_18403669 0 18403669 C C C C C C C C T T T T C C C C C C C C
1 chr1_18407661 0 18407661 G G G G A A G G G G G G G G G G G G G G
1 chr1_18413832 0 18413832 G G G G G G G G G G G G G G A G G G G G
1 chr1_18415278 0 18415278 G G G G G G G G G G G G A G G G G G G G
1 chr1_18416922 0 18416922 A A G G G G A A G G G G G G G G G G G G
1 chr1_18419685 0 18419685 T T T T T T T T T T T T C T T T T T T T
1 chr1_18422319 0 18422319 C C T T C C C C C C C C C C C C C C C C
1 chr1_18425091 0 18425091 T T T T T T T T T T T T C C C C C C T T
1 chr1_18425445 0 18425445 C C T T T T T T T T T T T T T T T T C C
1 chr1_18432528 0 18432528 C C C C C C C C C C C C A C C C C C C C
1 chr1_18445009 0 18445009 G G A A G G G G G G G G G G G G G G G G
1 chr1_18448510 0 18448510 T T T T T T T T T T T T T T T T C C T T
1 chr1_18452291 0 18452291 G G A A A A G G A A A A A A A A A A G G
1 chr1_18452749 0 18452749 C C T T C C C C C C C C C C C C C C C C
1 chr1_18460352 0 18460352 A G G G G G G G G G G G G G G G G G A A
1 chr1_18461265 0 18461265 A A A A G G A A A A A A A A A A A A A A
1 chr1_18463811 0 18463811 C C C C C C C C C C C C C C C G C C C C
1 chr1_18463959 0 18463959 A A C C C C A A A A A A C C C C A A A A
1 chr1_18471825 0 18471825 G G G G G G G G C C C C G G G G G G G G
1 chr1_18474108 0 18474108 G G C C C C C C C C C C C C C C C C G G
1 chr1_18478944 0 18478944 T T T T T T T T C C C C T T T T T T T T
1 chr1_18481077 0 18481077 T T T T T T T T C C C C T T T T T T C C
1 chr1_18481257 0 18481257 A A G G G G A A A A A A G G G G G G A A
1 chr1_18488557 0 18488557 A A G G G G A A G G G G G G A A G G A A
1 chr1_18493401 0 18493401 A A A A A A A A A A A A A A A A G G A A
1 chr1_18495712 0 18495712 G G G G G G G G A G G G G G G G G G G G
1 chr1_18496346 0 18496346 C C G G C C C C C C C C C C C C C C C C
1 chr1_18498926 0 18498926 C C C C C C T T C C C C C C C C C C C C
1 chr1_18509326 0 18509326 C C C C C C C C C C C C C C C C C T C C
1 chr1_18509893 0 18509893 A A A A T T A A A A A A A A A A A A A A
1 chr1_18519220 0 18519220 T T T T T T T T G G G G T T T T T T T T
1 chr1_18526123 0 18526123 T T T T C C T T T T T T T T T T T T T T
1 chr1_18527928 0 18527928 G G G G G G A A A G G G A G G G G G G G
1 chr1_18528445 0 18528445 A A A A A A A A T T T T A A A A A A A A
1 chr1_18530589 0 18530589 C T C C C C C C C C C C C C C C C C C C
1 chr1_18531169 0 18531169 T T T T T T T T A A A A T T T T T T T T
1 chr1_18531631 0 18531631 A A A A A A A A A C A A A A A A A A A A
1 chr1_18538009 0 18538009 T T T T G G T T T T T T T T T T T T T T
1 chr1_18542564 0 18542564 G G G G G G G G G G G G A G G G G G G G
1 chr1_18546048 0 18546048 A A A A A A A A G G G G A A A A A A A A
1 chr1_18546565 0 18546565 T T T T T T T T C C C C T T T T T T T T
1 chr1_18550437 0 18550437 C C C C C C C C C C C C C C C C T T C C
1 chr1_18555267 0 18555267 T T T T T T T T C C C C T T T T T T T T
1 chr1_18560094 0 18560094 G G G G G G G G G G G G G T G G G G G G
1 chr1_18560849 0 18560849 A A A A A A A A A A A G A A A A A A A A
1 chr1_18560974 0 18560974 A A A A A A A A A A A A A A G G A A A A
1 chr1_18562518 0 18562518 G G G G G G C C G G G G G G G G G G C C
1 chr1_18563179 0 18563179 C C C C C C C C T T T T C C C C C C C C
1 chr1_18567303 0 18567303 C C C C C C C C G G G G C C C C C C C C
1 chr1_18575737 0 18575737 C C T T T T C C T T T T T T T T T T C C
1 chr1_18586106 0 18586106 G G A G G G G G G G G G G G G G G G G G
1 chr1_18586205 0 18586205 C C C C C C C C C C C C C C C C T T C C
1 chr1_18593976 0 18593976 C C A A A A C C A A A A A A A A A A C C
1 chr1_18603103 0 18603103 T T T T T T T T T T C T T T T T T T T T
1 chr1_18603187 0 18603187 C C C C C C C C C C C C C C T T C C C C
1 chr1_18604112 0 18604112 T T T T C C T T C C C C T T T T T T T T
1 chr1_18604399 0 18604399 T T T T T T T T G T T T T T T T T T T T
1 chr1_18612159 0 18612159 G G G G G G G G C C C C G G G G G G G G
1 chr1_18615125 0 18615125 A A A A G G A A A A A A A A A A A A A A
1 chr1_18620756 0 18620756 A A A A A A A A A A A A A G A A A A A A
1 chr1_18621354 0 18621354 C C C G G G C C C C C C C C C C C C C C
1 chr1_18623943 0 18623943 A A A T A A A A A A A A A A A A A A A A
1 chr1_18624424 0 18624424 A A A A A A G G A A A A A A A A A A A A
1 chr1_18624676 0 18624676 C C A C A A C C C C C C C C C C C C C C
1 chr1_18634204 0 18634204 T T T T T T T T G T G G T T T T T T T T
1 chr1_18641890 0 18641890 A A A G G G A A A A A A A A A A A A A A
1 chr1_18646406 0 18646406 C C C C C C C C T T T T C C C C C C T T
1 chr1_18646737 0 18646737 C C C C C C C C C C C G C C C C C C C C
1 chr1_18651264 0 18651264 T T G T G G T T T T T T T T T T T T T T
1 chr1_18657866 0 18657866 T T A A T T T T T T T T T T T T T T T T
1 chr1_18660235 0 18660235 T T C C C C T T C C C C C C C C C C T T
1 chr1_18666349 0 18666349 G G G G G G G G T T T T G G G G G G G G
1 chr1_18666641 0 18666641 T T C C C C T T T T T T T T T T T T T T
1 chr1_18667775 0 18667775 C C C C C C C C T T T T T T T T T T C C
1 chr1_18670029 0 18670029 C T C C C C C C C C C C C C C C C C C C
1 chr1_18682392 0 18682392 C C C C C C C C C C C C T T C C C C C C
1 chr1_18683776 0 18683776 T T T T T T T T T T T T G T T T T T T T
1 chr1_18688599 0 18688599 G G G G G G G G G G G G A G G G A G G G
1 chr1_18694880 0 18694880 C C C C C C C C C C C C T T C C C C C C
1 chr1_18697109 0 18697109 G G G G A A G G G G G G G G G G G G G G
1 chr1_18702433 0 18702433 G G A A G G G G G G G G G G G G G G G G
1 chr1_18709546 0 18709546 T T T T T T C C T T T T T T T T T T T T
1 chr1_18713209 0 18713209 A A C C C C A A A A A A A A A A A A A A
1 chr1_18713898 0 18713898 T T C C C C T T C C C C C C C C C C T T
1 chr1_18715854 0 18715854 T T T T T T T T C C C C T T T T T T T T
1 chr1_18728367 0 18728367 G G G G G G G G G G G G T T T T G G G G
1 chr1_18729092 0 18729092 T T A A A A T T T T T T T T T T T T T T
1 chr1_18735959 0 18735959 A A A A A A A A G G G G A A A A A A A A
1 chr1_18741229 0 18741229 C C C C C C C C C C C C C G C C C C C C
1 chr1_18748539 0 18748539 C C C C C C C C G G G G C C C C C C C C
1 chr1_18750431 0 18750431 G G G G G G G G A A A A G G G G G G G G
1 chr1_18750902 0 18750902 C C C C C C C C C C C C C C C C A A C C
1 chr1_18752391 0 18752391 T T T T T T T T C C C C T T T T T T T T
1 chr1_18758373 0 18758373 A A G G G G G G G G G G G G G G G G G G
1 chr1_18759205 0 18759205 G G G G G G G G A A A A G G G G A G G G
1 chr1_18761353 0 18761353 T T T T T T T T C C C C T T T T T T T T
1 chr1_18762891 0 18762891 T T T T C C T T T T T T T T T T T T T T
1 chr1_18766422 0 18766422 C C T T C C C C C C C C C C C C C C C C
1 chr1_18766663 0 18766663 T T T T T T T T T T T T T T G G T T T T
1 chr1_18775840 0 18775840 A A A A A A A A A A A A G G A G A A A A
1 chr1_18785556 0 18785556 A A G G A A A A A A A A A A A A A A A A
1 chr1_18788002 0 18788002 G G G G G G G G G G G G A G G G G G G G
1 chr1_18796416 0 18796416 A A A A A A A A A A A A A A A G A A A A
1 chr1_18797259 0 18797259 T T T T T T T T T T T T C T T T T T T T
1 chr1_18797869 0 18797869 C C C C C C C C C C C T C C C C C C C C
1 chr1_18801583 0 18801583 G G G G G G A A G G G G G G G G G G G G
1 chr1_18802632 0 18802632 G G G G G G G G G G G G G G G G A A G G
1 chr1_18815230 0 18815230 G G G G G G G G G G G G A G G G G G G G
1 chr1_18817704 0 18817704 C C C C C C C C C C C C C T C C C C C C
1 chr1_18835142 0 18835142 A A A A A A A A G G G G A A A A A A A A
1 chr1_18835883 0 18835883 A A A A A A A A A A A A A A A G A A A A
1 chr1_18839023 0 18839023 C C C C C C C C G G G G C C C C C C C C
1 chr1_18842335 0 18842335 G G G G G G G G G G G G G G G G C G G G
1 chr1_18842967 0 18842967 G G G G G G G G G G G G G G G G C C G G
1 chr1_18843359 0 18843359 C C C C C C C C T T T T C C C C C C C C
1 chr1_18849824 0 18849824 G G G G G G G G C G G G G G G G G G G G
1 chr1_18849965 0 18849965 T T T T T T T T C C C C T T T T T T T T
1 chr1_18850179 0 18850179 C C C C C C C C T T T T C C C C C C C C
1 chr1_18851168 0 18851168 T T T T T T T T T T T T T T G G T T T T
1 chr1_18856428 0 18856428 T T T T T T T T C C C C T T T T T T T T
1 chr1_18867767 0 18867767 A A A A A A A A A A A A C C A A A A A A
1 chr1_18872287 0 18872287 A A G G A A A A A A A A A A A A A A A A
1 chr1_18874323 0 18874323 C T C C C C C C C C C C C C C C C C C C
1 chr1_18885491 0 18885491 T T T T T T T T T T T T T T T T C T T T
1 chr1_18888489 0 18888489 T T T T C C T T T T T T T T T T T T T T
1 chr1_18889902 0 18889902 G G G G G G G G A A A A G G G G G G G G
1 chr1_18891943 0 18891943 A A A A A A A A A T A A A A A A A A A A
1 chr1_18894892 0 18894892 G G G G G G G G A A A A G G G G G G G G
1 chr1_18900592 0 18900592 A A A A A A A A A A A G A A A A A A A A
1 chr1_18902955 0 18902955 T T T T T T T T T T T T C C T T T T T T
1 chr1_18902976 0 18902976 G G G G G G A A G G G G G G G G G G G G
1 chr1_18906381 0 18906381 C C C C C C C C G G G G C C C C C C C C
1 chr1_18910098 0 18910098 T T A A A A T T T T T T T T T T T T T T
1 chr1_18923675 0 18923675 A A G G G G A A G G G G G G G G G G A A
1 chr1_18925600 0 18925600 T T T T T T T T T T T T G T T T T T T T
1 chr1_18930543 0 18930543 G G G G G G G G G G G G G G G G C C G G
1 chr1_18937189 0 18937189 C C C C C C C C T T T T C C C C C C C C
1 chr1_18942412 0 18942412 C C C C C C C C C C C C C G C C C C C C
1 chr1_18943222 0 18943222 G G G G G G A G G G G G G G G G G G G G
1 chr1_18943376 0 18943376 T T T T T T T T C C C C T T T T T T T T
1 chr1_18947802 0 18947802 C C C C C C C C T T T T C C C C C C C C
1 chr1_18949186 0 18949186 C C C C C C C C C C C C C C C T C C C C
1 chr1_18954566 0 18954566 C C C C C C C C T T T T C C C C C C C C
1 chr1_18959191 0 18959191 T T T T T T T T G G G G T T T T T T T T
1 chr1_18973870 0 18973870 A G G G G G A A G G G G G G G G G G G G
1 chr1_18977409 0 18977409 C C C C C C G G C C C C C C C C C C C C
1 chr1_19009919 0 19009919 A C A A A A A A A A A A A A A A A A A A
1 chr1_19014348 0 19014348 C C C C C C C C C C C C T T C C T T C C
1 chr1_19017476 0 19017476 C C T T C C C C C C C C C C C C C C C C
1 chr1_19019308 0 19019308 G G G G A A G G G G G G G G G G G G G G
1 chr1_19026943 0 19026943 T T T T G G T T T T T T T T T T T T T T
1 chr1_19034210 0 19034210 T T T T T T T T T T C C T T T T T T T T
1 chr1_19036687 0 19036687 G G A A G G G G G G G G G G G G G G G G
1 chr1_19053398 0 19053398 G G T T T T G G T T T T G G T T G G G G
1 chr1_19055927 0 19055927 T T T T T T T T C C C C T T T T T T T T
1 chr1_19056443 0 19056443 C C C C C C C C T T T T C C C C C C C C
1 chr1_19059072 0 19059072 C C C C C C C C C C C C C C C C T T C C
1 chr1_19065398 0 19065398 C C C C C C C C C C C C C C T T C C C C
1 chr1_19072853 0 19072853 A A A G A A A A A A A A A A A A A A A A
1 chr1_19074379 0 19074379 T T T T T T T T T T T T T T A A T T T T
1 chr1_19080409 0 19080409 T T T T T T T T C C C C T T T T T T T T
1 chr1_19082032 0 19082032 A A A A A A A A A A A A A A A A C C A A
1 chr1_19107701 0 19107701 C C C C C C C C A A A A C C C C C C C C
1 chr1_19108954 0 19108954 T T G G G G T T G G G G G G G G G G T T
1 chr1_19133031 0 19133031 T T T T T T T T C C C C T T T T T T T T
1 chr1_19151987 0 19151987 A A A A A A A A G G A G A A A A A A A A
1 chr1_19178625 0 19178625 T T T T T T T T T T T T T T C C T T T T
1 chr1_19183489 0 19183489 A G A A A A A A A A A A A A A A A A A A
1 chr1_19187410 0 19187410 G G G G G G G G G G G G G G G G A A G G
1 chr1_19188477 0 19188477 T T C C C C T T T T T T T T T T T T T T
1 chr1_19192333 0 19192333 C C A A A A A A A A A A A A A A A A C C
1 chr1_19201246 0 19201246 A A A A A A A A A A G G A A A A A A A A
1 chr1_19215513 0 19215513 T T A T T T T T T T T T T T T T T T T T
1 chr1_19218702 0 19218702 T T A T T T T T T T T T T T T T T T T T
1 chr1_19220461 0 19220461 C C C C C C C C C C C C C C C T C C C C
1 chr1_19221355 0 19221355 T T T T T T T T C C C C T T T T T T T T
1 chr1_19222008 0 19222008 T T T T T T T T C C C C C T C C T T T T
1 chr1_19223672 0 19223672 C C C C C C C C C C C C C T C C C C C C
1 chr1_19226154 0 19226154 C C C G G G C C C C C C C C C C C C C C
1 chr1_19241182 0 19241182 G G G G G G G G G G G G G G T T G G G G
1 chr1_19244727 0 19244727 G G T T T T G G T T T T T T T T T T T T
1 chr1_19247580 0 19247580 T T T T T T T T A A A A T T T T T T T T
1 chr1_19253136 0 19253136 C C C C C C C C T T T T C C C C C C C C
1 chr1_19262010 0 19262010 A A G G G G A G G G G G G G G G G G G G
1 chr1_19263033 0 19263033 C C C C C C C C C C C C C C C C C T C C
1 chr1_19263074 0 19263074 A A A A A A A A C C C C A A A A A A A A
1 chr1_19265863 0 19265863 C C C C C C C C C C C C C C C C T T C C
1 chr1_19278951 0 19278951 T T T T T T T T T T C T T T T T T T T T
1 chr1_19289782 0 19289782 T T T T T T T T C C C C T T T T T T T T
1 chr1_19291372 0 19291372 G G G G G G G G G G A G G G G G G G G G
1 chr1_19293632 0 19293632 A A A A A A A A A A A A C C A A C C A A
1 chr1_19298205 0 19298205 C C C C C C C C C C C C C C T T C C C C
1 chr1_19309716 0 19309716 G G G G G G G G G G G G A G A A G G G G
1 chr1_19313779 0 19313779 T T T T T T T T A A A A T T T T T T T T
1 chr1_19314328 0 19314328 A A A A G G A A G G G G G G G G G G A A
1 chr1_19315377 0 19315377 A A A A A A A A A A A A A A C C A A A A
1 chr1_19318158 0 19318158 C C C C C C C C C C C C C T C C T T C C
1 chr1_19320586 0 19320586 A A A A G G A A A A A A A A A A A A A A
1 chr1_19323552 0 19323552 A A A A A A A A A A A A A C A A A A A A
1 chr1_19324402 0 19324402 C C C C C C C C T T T T T T C C C C C C
1 chr1_19325604 0 19325604 G G A A A A A A A A A A A A A A A A G G
1 chr1_19330347 0 19330347 T T T T T T T T T T T T C C T T T T T T
1 chr1_19333399 0 19333399 C C C C C C C C C T T T C C C C C C C C
1 chr1_19339519 0 19339519 A A A A A A A A A A A A A A G G G G A A
1 chr1_19347374 0 19347374 C C T T C C C C C C C C C C C C C C C C
1 chr1_19348805 0 19348805 A A A A A A A A A A A A A A A A A T A A
1 chr1_19351020 0 19351020 C C C C C C A C C C C C C C C C C C C C
1 chr1_19355198 0 19355198 C C C C T T C C C C C C C C C C C C C C
1 chr1_19357924 0 19357924 C C C C C C C C C C C C A A C C C C C C
1 chr1_19358835 0 19358835 T T C C C C C C C C C C C C C C C C C C
1 chr1_19359629 0 19359629 C C A A C C C C C C C C C C C C C C C C
1 chr1_19362404 0 19362404 T T A A A A T T A A A A A A A A A A T T
1 chr1_19375985 0 19375985 C C C C C C C C C C C C C C C C T T C C
1 chr1_19378210 0 19378210 C C C C C C C C T T T T C C C C C C C C
1 chr1_19383737 0 19383737 T T T T T T T T T T T T T T T T C C T T
1 chr1_19384303 0 19384303 G G G G G G G G G G G G A G G G G G G G
1 chr1_19388745 0 19388745 A A A G A A A A A A A A A A A A A A A A
1 chr1_19390336 0 19390336 G G G G G G G G T T T T G G G G G G G G
1 chr1_19395241 0 19395241 C C C C T T C C C C C C C C C C C C C C
1 chr1_19396761 0 19396761 A A A A A A A A A A A A A A A A G G A A
1 chr1_19402169 0 19402169 A A C C A A A A A A A A A A A A A A A A
1 chr1_19414052 0 19414052 C C C C C C C C A A A C C C C C C C C C
1 chr1_19418714 0 19418714 T T T T T T T T T T T T G T T T T T T T
1 chr1_19426016 0 19426016 A A A A A A A A C C C C A A A A A A A A
1 chr1_19426238 0 19426238 T T C C C C T T T T T T T T T T T T T T
1 chr1_19428666 0 19428666 A A A A A A A A A A A A A G A A A A A A
1 chr1_19436814 0 19436814 A T A A A A T T A A A A A A A A A A T T
1 chr1_19443320 0 19443320 A A A A A A A A G G G G A A A A A A A A
1 chr1_19443791 0 19443791 C C C C T T C C C C C C C C C C C C C C
1 chr1_19446804 0 19446804 G G G G G G G G G G G G G G G G A A G G
1 chr1_19448917 0 19448917 G G G G G G A G G G G G G G G G G G G G
1 chr1_19449563 0 19449563 C T C C C C C C C C C C C C C C C C T T
1 chr1_19451441 0 19451441 C C C C C C C C C C C C C G C C C C C C
1 chr1_19460035 0 19460035 A A A A A A A A A A A A A A A G A A A A
1 chr1_19467228 0 19467228 A A A A A A A A T T T T A A A A A A A A
1 chr1_19469880 0 19469880 T T A A A A A A A A A A A A A A A A T T
1 chr1_19472382 0 19472382 A A A A A A A A C C C C A A A A A A A A
1 chr1_19476214 0 19476214 A A A A A A A A C C C C A A A A A A A A
1 chr1_19481416 0 19481416 A A A A A A A A A A A A G G A A A A A A
1 chr1_19482762 0 19482762 C C C C C C C C C C C C G G C C C C C C
1 chr1_19490239 0 19490239 T T C T C C T T T T T T T T T T T T T T
1 chr1_19496288 0 19496288 G G G G G G G G G G G G A G G G G G G G
1 chr1_19507099 0 19507099 C C C C C C C C C C C C C C C T C C C C
1 chr1_19519211 0 19519211 T T T T T T T T T T T T T T G T T T T T
1 chr1_19523885 0 19523885 A A G G G G A A A A A A G G G G G G A A
1 chr1_19528074 0 19528074 A A C C C C A A A A A A C C C C C C A A
1 chr1_19530530 0 19530530 C C T T T T C C C C C C T T T T T T C C
1 chr1_19532575 0 19532575 A A A A T T A A A A A A A A A A A A A A
1 chr1_19533796 0 19533796 A A A A A A A A G G G G A A A A A A A A
1 chr1_19537956 0 19537956 G G G G G G G G G G A G G G G G G G G G
1 chr1_19538335 0 19538335 C C C C C C C C T T C T C C C C C C C C
1 chr1_19543365 0 19543365 C C C C C C C C C T C T C C C C C C C C
1 chr1_19548902 0 19548902 G G G G G G G G A A A A G G G G G G G G
1 chr1_19568903 0 19568903 C C C C C C C C C C C C C C C C T T C C
1 chr1_19571304 0 19571304 C C C C C C T T C C C C C C C C C C C C
1 chr1_19574424 0 19574424 A A G G A A A A A A A A A A A A A A A A
1 chr1_19576747 0 19576747 C C C C C C C C C C C C C C T T C C C C
1 chr1_19577048 0 19577048 G G G G G G G G C C C C G G G G G G G G
1 chr1_19581387 0 19581387 T T T T G G T T T T T T T T T T T T T T
1 chr1_19581438 0 19581438 T T T T T T T T T T G T T T T T T T T T
1 chr1_19581798 0 19581798 G G G G G G G G A A A A G G G G G G G G
1 chr1_19584238 0 19584238 C C C C C C C C T T T T C C C C C C C C
1 chr1_19584915 0 19584915 C C C C C C C C C C C C C C T T C C C C
1 chr1_19586660 0 19586660 T T C C T T T T T T T T C C C C C C T T
1 chr1_19590597 0 19590597 G G G G G G G G A A A A G G G G G G G G
1 chr1_19593696 0 19593696 C C T T C C C C C C C C C C C C C C C C
1 chr1_19597346 0 19597346 G G G G A A G G G G G G G G G G G G G G
1 chr1_19601397 0 19601397 A A C C A A A A A A A A C C C C C C A A
1 chr1_19605260 0 19605260 T T T T C C T T T T T T T T C T T T T T
1 chr1_19607290 0 19607290 T T C C T T T T T T T T T T T T T T T T
1 chr1_19611680 0 19611680 C C C C C C C C T T T T C C C C C C C C
1 chr1_19611785 0 19611785 C C C C C C C C T T T T C C C C C C C C
1 chr1_19612458 0 19612458 A A A A A A A A G G G G A A A A A A A A
1 chr1_19615888 0 19615888 T T T T T T T T A A A A T T T T T T T T
1 chr1_19618308 0 19618308 C C C C C C C C C C C T C C C C C C C C
1 chr1_19619211 0 19619211 G G G G T T G G G G G G G G G G G G G G
1 chr1_19628247 0 19628247 C C C C G G C C C C C C C C C C C C C C
1 chr1_19635542 0 19635542 C C C C C C C C C C C C C T C C C C C C
1 chr1_19637606 0 19637606 T T T T A A T T T T T T T T T T T T T T
1 chr1_19639134 0 19639134 T T C C C C T T C C C C C C C C C C T T
1 chr1_19645710 0 19645710 G G G G G G G G G G G G A G G G G G G G
1 chr1_19646374 0 19646374 A G G G G G G G G G G G G G G G G G G G
1 chr1_19649889 0 19649889 T T T T T T T T T T T T T T C T T T T T
1 chr1_19650314 0 19650314 A A A A A A A A A T A A A A A A A A A A
1 chr1_19652270 0 19652270 A A A A A A A A A A A A A A A G A A A A
1 chr1_19654217 0 19654217 C C C C C C C C T T T T C C C C C C C C
1 chr1_19676436 0 19676436 T T T T T T T T T T T T T T T T G G T T
1 chr1_19678311 0 19678311 G G G G G G G G G G G G A G G G G G G G
1 chr1_19683625 0 19683625 T T T T T T T T T T T T T T C C T T T T
1 chr1_19685557 0 19685557 C C C C C C C C A C C C C C C C C C C C
1 chr1_19689107 0 19689107 C C A A A A C C A A A A A A A A A A C C
1 chr1_19694495 0 19694495 A A A A A A A A C C C C A A A A A A A A
1 chr1_19702356 0 19702356 G G A G G G G G G G G G G G G G G G G G
1 chr1_19721151 0 19721151 C C C C C C C C T T C C C C C C C C C C
1 chr1_19722103 0 19722103 C C C C C C C C C C C C C C T T T T C C
1 chr1_19730024 0 19730024 T T T T G G T T T T T T T T T T T T T T
1 chr1_19735850 0 19735850 A G A A A A A A A A A A A A A A A A A A
1 chr1_19736531 0 19736531 C C C C C C C C T T T T T T T T C C C C
1 chr1_19736697 0 19736697 T T T T T T T T T T T T T T T T C C T T
1 chr1_19736893 0 19736893 C C C C C C C C C C C T C C C C C C C C
1 chr1_19737324 0 19737324 T T G T T T T T T T T T T T T T T T T T
1 chr1_19737396 0 19737396 C C T T T T C C T T T T T T T T T T C C
1 chr1_19737656 0 19737656 C C C C C C C C C C A C C C C C C C C C
1 chr1_19762217 0 19762217 G G G G G G G G A A A A G G G G G G G G
1 chr1_19763777 0 19763777 G G G G G G G G G G G G G G G G A A G G
1 chr1_19765485 0 19765485 G G G G G G G G A A A A G G G G G G G G
1 chr1_19774062 0 19774062 G G G G G G G G G G G G G G G G A A G G
1 chr1_19774625 0 19774625 C C T T T T T T T T T T T T T T T T C C
1 chr1_19779531 0 19779531 G G G G G G G G A A A A G G G G G G G G
1 chr1_19781137 0 19781137 C C C C C C C T C C C C C C C C C C C C
1 chr1_19803267 0 19803267 G G G G G G G G G G G G G G A A G G G G
1 chr1_19806215 0 19806215 C C C C C C C C C C C C C T C C C C C C
1 chr1_19814683 0 19814683 C C C C T T C C C C C C C C C C C C C C
1 chr1_19817057 0 19817057 G G G G G G G G A G G G G G G G G G G G
1 chr1_19824940 0 19824940 C C C C C C C C C C C C C C T T C C C C
1 chr1_19825070 0 19825070 G G G G G G G G A G G G G G G G G G G G
1 chr1_19832912 0 19832912 T T T T T T T T C C C C T T T T T T T T
1 chr1_19836467 0 19836467 T T T T T T T T T T T T T T A A T T T T
1 chr1_19842568 0 19842568 G G G G G G G G G G G G A G G G G G G G
1 chr1_19843416 0 19843416 T T T T C C T T T T T T T T T T T T T T
1 chr1_19844064 0 19844064 G G C G G G G G G G G G G G G G G G G G
1 chr1_19855982 0 19855982 G G G G G G G G G G G G G T G G G G G G
1 chr1_19857238 0 19857238 G G G G G G G G A A A A G G G G G G G G
1 chr1_19861013 0 19861013 T T T T T T T T T T T T C T T T T T T T
1 chr1_19867640 0 19867640 A A A A A A A A A A A A A A G G A A A A
1 chr1_19874028 0 19874028 C C C C C C C C C T C C C C C C C C C C
1 chr1_19885777 0 19885777 T T C C C C T T C C C C C C C C C C T T
1 chr1_19886931 0 19886931 C C C C C C C C C C C C C C C T C C C C
1 chr1_19899199 0 19899199 G T T T T T T T T T T T T T T T T T T T
1 chr1_19901184 0 19901184 C C C C C C C C A C A C C C C C C C C C
1 chr1_19901750 0 19901750 C C C C C C C C C T T T C C C C C C C C
1 chr1_19905614 0 19905614 C C C C C C C C C C C C C C T T T T C C
1 chr1_19905631 0 19905631 C C C C C C C C C C C C C T C C C C C C
1 chr1_19906372 0 19906372 T T T T T T T T T T T T C C T T T T T T
1 chr1_19921903 0 19921903 G G G G G G G G A A A A G G G G G G G G
1 chr1_19923442 0 19923442 T T T T T T T T T T T T C T C C T T T T
1 chr1_19924541 0 19924541 T T T T T T T T C C C C T T T T T T T T
1 chr1_19930605 0 19930605 G G T T G G G G G G G G G G G G G G G G
1 chr1_19938522 0 19938522 A A A A A A A A A A A A A A A A G G A A
1 chr1_19940033 0 19940033 T T T T T T T T C C C C T T T T T T T T
1 chr1_19940506 0 19940506 G G G G G G G G G G G G G G G G C C G G
1 chr1_19944320 0 19944320 A A A A A A A A A A A G A A A A A A A A
1 chr1_19947937 0 19947937 G G G G G G G G C C C C G G G G G G G G
1 chr1_19955641 0 19955641 T T T T T T T T G T T T T T T T T T T T
1 chr1_19956244 0 19956244 C C C C C C C C C G C G C C C C C C C C
1 chr1_19959901 0 19959901 C C C C C C C C T T T T C C C C C C C C
1 chr1_19964084 0 19964084 A A A A A A A A G G G G A A A A A A G G
1 chr1_19965658 0 19965658 G G G G G G C C G G G G G G G G G G G G
1 chr1_19967280 0 19967280 A A A G A A A A A A A A A A A A A A A A
1 chr1_19973942 0 19973942 C C C C C C C C T T T T C C C C C C C C
1 chr1_19984883 0 19984883 A A A A A A A A A A A A A A A A G G A A
1 chr1_19987860 0 19987860 G G G G G G G G G G G G G G G T G G G G
1 chr1_19989097 0 19989097 C C T T T T C C C C C C C C C C C C C C
1 chr1_19991245 0 19991245 C C C C C C C C T T T T C C C C C C C C
1 chr1_19992036 0 19992036 T T T T T T T T T T T T T T A T T T T T
1 chr1_20003103 0 20003103 C C C C T T C C C C C C C T C C T T C C
1 chr1_20005503 0 20005503 C C T T C C C C C C C C C C C C C C C C
1 chr1_20020135 0 20020135 G G G G A A G G G G G G G G G G G G G G
1 chr1_20021103 0 20021103 C C C C C C C C G G G G C C C C C C C C
1 chr1_20023639 0 20023639 A A G G A A A A A A A A A A A A A A A A
1 chr1_20024161 0 20024161 C C C C C C C C A A A A C C C C C C C C
1 chr1_20028242 0 20028242 T T G G T T T T T T T T T T T T T T T T
1 chr1_20035730 0 20035730 G G A A G G G G G G G G G G G G G G G G
1 chr1_20046992 0 20046992 C C C C C C C C T T T T C C C C C C C C
1 chr1_20047907 0 20047907 A A A A A A A A A A A A T T A A A A A A
1 chr1_20053736 0 20053736 A A A A A A A A C C C C A A A A A A A A
1 chr1_20059601 0 20059601 A A A A A A G G A A A A A A A A A A G G
1 chr1_20060082 0 20060082 G G G G G G G G G G G G G G G G A A G G
1 chr1_20074875 0 20074875 G G A A A A A A A A A A A A A A A A G G
1 chr1_20076046 0 20076046 G G G G G G G G G G G G G G G G A A G G
1 chr1_20083210 0 20083210 G G G G G G G G G G G G G G G G G T G G
1 chr1_20084290 0 20084290 G G G G G G G G C G C C G G G G G G G G
1 chr1_20086886 0 20086886 C C C C C C C C G G G G C C C C C C C C
1 chr1_20088817 0 20088817 T T T T T T T T G G G G T T T T T T T T
1 chr1_20089283 0 20089283 G G C C C C G G C C C C C C C C C C G G
1 chr1_20099374 0 20099374 T T T T C C T T T T T T T T T T T T T T
1 chr1_20102034 0 20102034 A A A C A A A A A A A A A A A A A A A A
1 chr1_20102648 0 20102648 C C C C C C C C C C C C C C C T C C C C
1 chr1_20106003 0 20106003 G G G G G G G G A A A A G G G G G G G G
1 chr1_20119897 0 20119897 G G A G G G G G G G G G G G G G G G G G
1 chr1_20127752 0 20127752 T T T T T T T T C T T T T T T T T T T T
1 chr1_20132346 0 20132346 T T T T T T T T T T T T C T T T T T T T
1 chr1_20136671 0 20136671 C C C C C C C C G G G G C C C C C C C C
1 chr1_20136705 0 20136705 C C C C C C C C A A A A C C C C C C C C
1 chr1_20138822 0 20138822 T T T T T T T T C C C C T T T T T T T T
1 chr1_20139164 0 20139164 T T T T T T T T A T T T T T T T T T T T
1 chr1_20147681 0 20147681 C C C C C C C C C C C C C T C C C C C C
1 chr1_20151009 0 20151009 A A G G G G A A G G G G G G G G G G A A
1 chr1_20160210 0 20160210 C C C C C C C C C C C C C T C C C C C C
1 chr1_20160270 0 20160270 T T T T T T T T C C C C T T T T T T T T
1 chr1_20162380 0 20162380 C C C T C C C C C C C C C C C C C C C C
1 chr1_20165455 0 20165455 T T T T T T T T C C C C T T T T T T T T
1 chr1_20167288 0 20167288 C C C C C C C C C C C C C G C C C C C C
1 chr1_20169243 0 20169243 G G G G G G G G G G G G G G A G G G G G
1 chr1_20170551 0 20170551 T T T T T T T T T T T T T T T T A T T T
1 chr1_20178074 0 20178074 A A G G G G A A G G G G G G G G G G A A
1 chr1_20179952 0 20179952 T T T T T T T T C C C C T T T T T T T T
1 chr1_20183178 0 20183178 T T C T T T T T T T T T T T T T T T T T
1 chr1_20184741 0 20184741 G G G G G G G G C C C C G G G G G G G G
1 chr1_20184760 0 20184760 C C C C C C C C C C C C G G G G G G C C
1 chr1_20189296 0 20189296 T T T T T T T T C C C C T T T T T T T T
1 chr1_20189547 0 20189547 T T T T T T T T T T T T A T T T T T T T
1 chr1_20193773 0 20193773 A A A A A A A A G G G G A A A A A A A A
1 chr1_20198234 0 20198234 A A A A A A A A G G G G A A A A A A A A
1 chr1_20200269 0 20200269 C C C C C C C C C C T T C C C C C C C C
1 chr1_20201116 0 20201116 C C C C C C C C C C C C C C C T C C C C
1 chr1_20209333 0 20209333 T T C C T T T T T T T T T T T T T T T T
1 chr1_20212762 0 20212762 G G G G G G G G G G G G G G A G G G G G
1 chr1_20215480 0 20215480 G G G G G G G G T T T T G G G G G G G G
1 chr1_20220984 0 20220984 C T C C C C C C C C C C C C C C C C C C
1 chr1_20221108 0 20221108 C C T T C C C C C C C C C C C C C C C C
1 chr1_20221628 0 20221628 C C C C C C C T C C C C C C C C C C C C
1 chr1_20223860 0 20223860 G G A A A A G G G G G G G G G G G G G G
1 chr1_20225172 0 20225172 G G G G G G G G G G G G G G G G A A G G
1 chr1_20231726 0 20231726 G G G G G G G G G G G G G G A A G G G G
1 chr1_20232082 0 20232082 G G G G G G G G G G G G G G G G A G G G
1 chr1_20239750 0 20239750 A A A A G G A A A A A A A A A A A A A A
1 chr1_20242572 0 20242572 C C C C T T C C C C C C C C C C C C C C
1 chr1_20242728 0 20242728 A A A A A A A A A A A A A A A A G G A A
1 chr1_20248656 0 20248656 A A G G G G A A A A A A G G G G G G A A
1 chr1_20260050 0 20260050 A A A A A A A A A A A A A C A A A A A A
1 chr1_20263568 0 20263568 G G G G G G G G G G G G G G G G G T G G
1 chr1_20268297 0 20268297 A A A A A A A A A A A G A A A A A A A A
1 chr1_20268798 0 20268798 A A A A A A A A A A A A A A A A C C A A
1 chr1_20270129 0 20270129 T T T T T T T T T T T T T T C T T T T T
1 chr1_20272081 0 20272081 C C C C C C C C T T C T C C C C C C C C
1 chr1_20280143 0 20280143 A A A A A A A A G G G G A A A A A A A A
1 chr1_20282669 0 20282669 T T G T G G T T T T T T T T T T T T T T
1 chr1_20292484 0 20292484 A A A A A A A A A A G G A A A A A A A A
1 chr1_20295555 0 20295555 C C G G G G C C C C C C C C C C C C C C
1 chr1_20297431 0 20297431 C C C C C C C C C C C C C C C C T T C C
1 chr1_20297980 0 20297980 C C C C C C C C C C C C C C C T C C C C
1 chr1_20316518 0 20316518 T T T T T T T T T T T T T T T T C C T T
1 chr1_20322217 0 20322217 C C T T T T C C C C C C C C C C C C C C
1 chr1_20322332 0 20322332 T T T T T T T T C C C C T T T T T T T T
1 chr1_20329738 0 20329738 C C C C G G C C C C C C C C C C C C C C
1 chr1_20331729 0 20331729 G G G G A A G G G G G G G G G G G G G G
1 chr1_20339939 0 20339939 A A A A G G A A A A A A A A A A A A A A
1 chr1_20343855 0 20343855 G G G G A A G G G G G G G G G G G G G G
1 chr1_20343977 0 20343977 G G G G G G G G G G G G A G G G G G G G
1 chr1_20347425 0 20347425 T T T T T T T T T T T T A A A A A A T T
1 chr1_20348267 0 20348267 G G G G A A G G G G G G G G G G G G G G
1 chr1_20350769 0 20350769 A A G G G G A A A A A A G G G G G G A A
1 chr1_20351673 0 20351673 G G G G G G G G G G G T G G G G G G G G
1 chr1_20351980 0 20351980 A A A A G G A A A A A A A A A A A A A A
1 chr1_20368504 0 20368504 A A A A A A A A A A A A A A A A G G A A
1 chr1_20371091 0 20371091 C C C C C C C C G G G G C C C C C C C C
1 chr1_20374144 0 20374144 G G G G G G G G G G G G A A A A G G G G
1 chr1_20374631 0 20374631 T T T T T T T T T T T T T T C C T T T T
1 chr1_20376700 0 20376700 T T T T T T T T C C C C T T T T T T T T
1 chr1_20378823 0 20378823 T T T T T T T T A A A A T T T T T T T T
1 chr1_20403187 0 20403187 G G A A A A A A A A A A A A A A A A G G
1 chr1_20409212 0 20409212 A G G G G G G G G G G G G G G G G G G G
1 chr1_20416277 0 20416277 C C G G G G G G G G G G G G G G G G G G
1 chr1_20417388 0 20417388 G G G G T T G G G G G G G G G G G G G G
1 chr1_20429637 0 20429637 T T T T T T T T T T T T T T T T A T T T
1 chr1_20430837 0 20430837 A A G G G G A A A A A A A A A A A A A A
1 chr1_20431775 0 20431775 C C C C C C C C T T C T C C C C C C C C
1 chr1_20456558 0 20456558 T T T T T T T T C C C C T T T T T T T T
1 chr1_20463051 0 20463051 C C C C C C C C T T T T C C C C C C C C
1 chr1_20466858 0 20466858 C C C C C C C C T T T T C C C C C C C C
1 chr1_20467165 0 20467165 A A G G A A A A A A A A A A A A A A A A
1 chr1_20471036 0 20471036 A G G G G G G G G G G G G G G G G G G G
1 chr1_20471626 0 20471626 A A A A A A A A G G G G A A A A A A A A
1 chr1_20501501 0 20501501 A A A A A A A A G G G G A A A A A A A A
1 chr1_20502692 0 20502692 T T T T T T T T A A A A T T T T T T T T
1 chr1_20503305 0 20503305 G G A A A A A A A A A A A A A A A A G G
1 chr1_20506575 0 20506575 G G G G A A G G G G G G G G G G G G G G
1 chr1_20516937 0 20516937 G G G G G G G G G G A G G G G G G G G G
1 chr1_20533560 0 20533560 C C T T T T C C C C C C C C C C C C C C
1 chr1_20537646 0 20537646 T T T T T T T T T T T T T T T T G T T T
1 chr1_20539627 0 20539627 G G C C C C G G C C C C C C C C C C G G
1 chr1_20547754 0 20547754 C C C C C C C T T T T T C C C C C C C C
1 chr1_20561569 0 20561569 G G G G G G G G G G G G G G G G A G G G
1 chr1_20561700 0 20561700 G G G G G G G G A A A A G G G G G G G G
1 chr1_20563321 0 20563321 G G G G G G G G G G G G T T G G G G G G
1 chr1_20564107 0 20564107 G G G G G G G G G G G G G G A A G G G G
1 chr1_20575107 0 20575107 C C C C C C C C C C C C C C C C A A C C
1 chr1_20576529 0 20576529 T T T T T T T T A A A A T T T T T T T T
1 chr1_20579009 0 20579009 G G G G G G G G G G G G A G G G G G G G
1 chr1_20583479 0 20583479 C C T T T T C C C C C C C C C C C C C C
1 chr1_20583757 0 20583757 C C T T C C C C C C C C C C C C C C C C
1 chr1_20583915 0 20583915 G G G G G G G G G G G G C C G G G G G G
1 chr1_20584457 0 20584457 G G C C C C G G G G G G G G G G G G G G
1 chr1_20584513 0 20584513 G G G G G G G G A A A A G G G G G G G G
1 chr1_20595697 0 20595697 G G G G G G G G C C C C G G G G G G G G
1 chr1_20602401 0 20602401 C T C C C C C C C C C C C C C C C C T T
1 chr1_20603796 0 20603796 A C A A A A C C A A A A A A A A A A A A
1 chr1_20607719 0 20607719 G G G G G G G G A G G G G G G G G G G G
1 chr1_20612745 0 20612745 C C T T T T C C C C C C C C C C C C C C
1 chr1_20618874 0 20618874 C C C C C C C C C C C C C T C C C C C C
1 chr1_20621642 0 20621642 C C C C C C C C T T T T C C C C C C C C
1 chr1_20624345 0 20624345 A A A A A A A A A A A G A A A A A A A A
1 chr1_20626548 0 20626548 A A A A A A A A T T T T A A A A A A A A
1 chr1_20627512 0 20627512 A A A A A A A A A A A A C C A A A A A A
1 chr1_20628767 0 20628767 T T T T T T T T T T T T T T C C T T T T
1 chr1_20629716 0 20629716 T T T T T T T T C C C C T T T T T T T T
1 chr1_20634005 0 20634005 T T T T T T T T T T T T T T C C T T T T
1 chr1_20637159 0 20637159 C C C C C C C C C C C C C C C T C C C C
1 chr1_20638390 0 20638390 T T T T T T T T T T G T T T T T T T T T
1 chr1_20644704 0 20644704 G G G G G G G G G G A G G G G G G G G G
1 chr1_20650251 0 20650251 C C C C C C C C C C C C C T C C C C C C
1 chr1_20659640 0 20659640 A A A A A A A C A A A A A A A A A A A A
1 chr1_20661493 0 20661493 G T G G G G G G G G G G G G G G G G G G
1 chr1_20665107 0 20665107 A A A A G G A A A A A A A A A A A A A A
1 chr1_20669337 0 20669337 G G G G G G G T G G G G G G G G G G G G
1 chr1_20676760 0 20676760 T T A A T T T T T T T T T T T T T T T T
1 chr1_20684385 0 20684385 T T C C C C T T T T T T C C C C C C T T
1 chr1_20686741 0 20686741 G G T T T T G G G G G G T T T T T T G G
1 chr1_20697909 0 20697909 G G A A G G G G G G G G G G G G G G G G
1 chr1_20698119 0 20698119 C C C C C C T T C C C C C C C C C C C C
1 chr1_20700689 0 20700689 C C C C T T C C T T T T C C C C C C C C
1 chr1_20706734 0 20706734 C C T T C C C C C C C C C C C C C C C C
1 chr1_20709763 0 20709763 A A A A A A A A A G A A A A A A A A A A
1 chr1_20711791 0 20711791 G G G G G G G G G G G G G G A A G G G G
1 chr1_20713486 0 20713486 A A A A A A A A A C A A A A A A A A A A
1 chr1_20721314 0 20721314 G G G G G G G G A A A A G G G G G G G G
1 chr1_20724050 0 20724050 G G G G G G G G G G G G G G A G G G G G
1 chr1_20724892 0 20724892 G G G G G G G G A A A A G G G G G G G G
1 chr1_20732105 0 20732105 G G A A G G G G G G G G G G G G G G G G
1 chr1_20735348 0 20735348 A A A A A A A A T T T T A A A A A A A A
1 chr1_20738752 0 20738752 C C C C C C C C T T T T C C C C C C C C
1 chr1_20749984 0 20749984 A A A A A A A A A A A A A A A A G G A A
1 chr1_20750573 0 20750573 T T T T T T T T T T T T C T T T T T T T
1 chr1_20752640 0 20752640 C C C C C C C C C C C C C G C C C C C C
1 chr1_20760734 0 20760734 T T T T T T T T C C C C T T T T T T T T
1 chr1_20763233 0 20763233 T T T T T T T T T T T T T T C T T T T T
1 chr1_20763729 0 20763729 A A A A A A A A T T T T A A A A A A A A
1 chr1_20771543 0 20771543 T T T T T T T T T T T T C T T T T T T T
1 chr1_20771607 0 20771607 T T T T T T T T T T T T A T A T T T T T
1 chr1_20774988 0 20774988 C C C C C C C T C C C C C C C C C C C C
1 chr1_20794891 0 20794891 T T T T T T T T C T C T T T T T T T T T
1 chr1_20802083 0 20802083 T T T T T T T T C T C T T T T T T T T T
1 chr1_20816948 0 20816948 G G T T T T G G T T T T T T T T T T G G
1 chr1_20822849 0 20822849 G G G G C C G G G G G G G G G G G G G G
1 chr1_20829189 0 20829189 G G G G G G G G G G G G G G G G A G G G
1 chr1_20839719 0 20839719 A A A A A A A A G G G G A A A A A A A A
1 chr1_20852558 0 20852558 C C C C T T C C C C C C C C C C C C C C
1 chr1_20855791 0 20855791 G G G G G G G G G G G G G T G G G G G G
1 chr1_20855815 0 20855815 G G G G G G G G G G G G A G G G G G G G
1 chr1_20862356 0 20862356 C C A C C C C C C C C C C C C C C C C C
1 chr1_20864832 0 20864832 G G G G G G T T G G G G G G G G G G G G
1 chr1_20865487 0 20865487 C C C C C C C C T T T T C C C C C C C C
1 chr1_20877928 0 20877928 C C C T C C C C C C C C C C C C C C C C
1 chr1_20899466 0 20899466 A A A A A A A A A C C C A A A A A A A A
1 chr1_20902804 0 20902804 G G G G A A G G G G G G G G G G G G G G
1 chr1_20905283 0 20905283 G G G G G G G G A G A A G G G G G G G G
1 chr1_20907521 0 20907521 C C C C A A C C C C C C C C C C C C C C
1 chr1_20910922 0 20910922 C C C C C C C C C C C C C T C C C C C C
1 chr1_20911227 0 20911227 C C C C C C C C C C C C C C C C T T C C
1 chr1_20920007 0 20920007 C C A A A A C C C C C C A A A C C C C C
1 chr1_20921619 0 20921619 C C T T C C C C C C C C C C C C C C C C
1 chr1_20922360 0 20922360 G G G G G G G G A A A A G G G G G G G G
1 chr1_20927395 0 20927395 C C C C C C C C C C C C C C C T C C C C
1 chr1_20929059 0 20929059 G G G G G G G G G G G G A G G G G G G G
1 chr1_20931215 0 20931215 C C C C C C C C T T T T C C C C C C C C
1 chr1_20935257 0 20935257 G G A A A A G G G G G G G G G G G G G G
1 chr1_20938472 0 20938472 C C C C C C T T C C C C C C C C C C C C
1 chr1_20942133 0 20942133 A A A A G G A A A A A A A A A A A A A A
1 chr1_20942840 0 20942840 C C C C C C C C C C C C C C C C T T C C
1 chr1_20951312 0 20951312 T T C C C C T T T T T T T T T T T T T T
1 chr1_20958302 0 20958302 T T C C C C C C C C C C C C C C C C T T
1 chr1_20958770 0 20958770 A A A A A A A A G G G G A A A A A A A A
1 chr1_20960560 0 20960560 T T T T T T T T C C C C T T T T T T T T
1 chr1_20963458 0 20963458 G G G G G G G G G G G G G G G G A A G G
1 chr1_20965905 0 20965905 C C C C C C C C C C C C C T C C C C C C
1 chr1_20967326 0 20967326 C C C C C C C C T T T T C C C C C C C C
1 chr1_20974059 0 20974059 T T T T T T T T T T T T T T T T C C T T
1 chr1_20974273 0 20974273 T T G G T T T T T T T T T T T T T T T T
1 chr1_20974529 0 20974529 T T T T T T T T C C C C T T T T T T T T
1 chr1_20974779 0 20974779 G G G G G G G G G G G G G G C G G G G G
1 chr1_20981209 0 20981209 A G G G G G G G G G G G G G G G G G A A
1 chr1_20982386 0 20982386 C C G G C C C C C C C C C C C C C C C C
1 chr1_20987261 0 20987261 T T T T C C T T T T T T T T T T T T T T
1 chr1_20988893 0 20988893 G G G G G G G G A A A A G G G G G G G G
1 chr1_21001308 0 21001308 T T T T G G T T T T T T T T T T T T T T
1 chr1_21006196 0 21006196 C C C C C C C C C C C C C C A C C C C C
1 chr1_21022038 0 21022038 C C C C C C C C A A A A C C C C C C C C
1 chr1_21024187 0 21024187 T T T T T T T T T T T T C T T T T T T T
1 chr1_21024918 0 21024918 A A A A A A A A A A A A A C A A A A A A
1 chr1_21050368 0 21050368 C C C C C C C C T T T T C C C C C C C C
1 chr1_21074172 0 21074172 G G G G G G G G A A A A G G G G G G G G
1 chr1_21074343 0 21074343 A A A A A A A A A A A A C C C C C C A A
1 chr1_21078082 0 21078082 T T T T T T T T C C C C T T T T T T T T
1 chr1_21080754 0 21080754 G G G G G G G G G G G G G G G G A A G G
1 chr1_21091724 0 21091724 A A A A A A A A A A A A A A G G A A A A
1 chr1_21103382 0 21103382 T T C C C C C C C C C C C C C C C C T T
1 chr1_21113912 0 21113912 G G G G G G G G G G G G G G A G G G G G
1 chr1_21122625 0 21122625 T T T T T T T T C C C C T T T T T T T T
1 chr1_21126878 0 21126878 T T T T T T T T A A A A T T T T T T T T
1 chr1_21128819 0 21128819 G G G G G G G G A A A A G G G G G G G G
1 chr1_21132032 0 21132032 G G G G G G G G G G G G G G G G A G G G
1 chr1_21138719 0 21138719 C C C C C C C C C C C C C C T T C C C C
1 chr1_21144912 0 21144912 C C C C C C C C C C C C C C C T C C C C
1 chr1_21145509 0 21145509 A A A A A A A A A A A A C C C C C C A A
1 chr1_21157290 0 21157290 T T T T T T T T T T T T T T T T A A T T
1 chr1_21161384 0 21161384 T T T T T T T T T T T T T T A T T T T T
1 chr1_21165428 0 21165428 C C C C C C G G C C C C C C C C C C C C
1 chr1_21165478 0 21165478 G G A A G G G G G G G G G G G G G G G G
1 chr1_21168095 0 21168095 T T T T T T T T C C C C T T T T T T T T
1 chr1_21170742 0 21170742 T T T T T T T T T T T T T T T T C C T T
1 chr1_21177222 0 21177222 G G G G G G G G G G G G A G G G G G G G
1 chr1_21177653 0 21177653 C C C C C C C C G G G G C C C C C C C C
1 chr1_21179612 0 21179612 C C C C C C A A C C C C C C C C C C C C
1 chr1_21179625 0 21179625 A T T T T T T T T T T T T T T T T T T T
1 chr1_21180932 0 21180932 T T T T T T T T C T C T T T T T T T T T
1 chr1_21197091 0 21197091 C C T T T T C C T T T T C C C C C C C C
1 chr1_21205063 0 21205063 T T T T T T T T A A A A T T T T T T T T
1 chr1_21209622 0 21209622 A A A A A A A A G G G G A A A A A A A A
1 chr1_21222326 0 21222326 C C C C C C C C C T C T C C C C C C C C
1 chr1_21223286 0 21223286 T T A T T T T T T T T T T T T T T T T T
1 chr1_21226159 0 21226159 G G G G G G G G G G A G G G G G G G G G
1 chr1_21240697 0 21240697 T T T T T T T T C T T T T T T T T T T T
1 chr1_21241421 0 21241421 T T G G G G T T G G G G G G G G G G T T
1 chr1_21242945 0 21242945 T T T T T T T T C C C C T T T T T T T T
1 chr1_21254160 0 21254160 T T G G G G T T T T T T T T T T T T T T
1 chr1_21261311 0 21261311 C C C C C C C C C C C C T T C C C C C C
1 chr1_21262440 0 21262440 T T T T T T T T C T T T T T T T T T T T
1 chr1_21270370 0 21270370 T T C C C C T T T T T T T T T T T T T T
1 chr1_21270532 0 21270532 T T T T T T T T C C C C T T T T T T T T
1 chr1_21276819 0 21276819 T T T T T T T T C T C C T T T T T T T T
1 chr1_21280879 0 21280879 T T T T T T T T C T T T T T T T T T T T
1 chr1_21294856 0 21294856 G G G G G G C C G G G G G G G G G G G G
1 chr1_21299213 0 21299213 T T T T T T T T A T T T T T T T T T T T
1 chr1_21302896 0 21302896 C C C C C C C C C T C C C C C C C C C C
1 chr1_21306798 0 21306798 T T C T T T T T T T T T T T T T T T T T
1 chr1_21307541 0 21307541 C T C C C C C C C C C C C C C C T T C C
1 chr1_21310837 0 21310837 C T C C C C C C C C C C C C C C C C T T
1 chr1_21313441 0 21313441 C C C C C C C C C C C C C T C C C C C C
1 chr1_21324198 0 21324198 A A G G G G A A G G G G G G G G G G A A
1 chr1_21330642 0 21330642 A A A A A A A A A A A A A A A G A A A A
1 chr1_21333725 0 21333725 T T T T T T T T T T T T A T T T T T T T
1 chr1_21336240 0 21336240 T T T T T T T T T T A T T T T T T T T T
1 chr1_21337149 0 21337149 T T T T T T T T T T T T A T T T T T T T
1 chr1_21338348 0 21338348 T T T T T T T T C C C C T T T T T T T T
1 chr1_21344230 0 21344230 C C C C C C C C C C C C C C A A A A C C
1 chr1_21344435 0 21344435 C C C C C C C C C C C C T T C C C C C C
1 chr1_21346983 0 21346983 A C A A A A A A A A A A A A A A A A A A
1 chr1_21372358 0 21372358 G G G G G G G G A A A A G G G G G G G G
1 chr1_21381718 0 21381718 C C C C C C C C C C C C C C C C C T C C
1 chr1_21382204 0 21382204 A A A A G G A A A A A A A A A A A A A A
1 chr1_21385522 0 21385522 A A A A A A A A A A A A A C A A A A A A
1 chr1_21386579 0 21386579 T T T T T T T T T T T T T T T T G G T T
1 chr1_21391458 0 21391458 A A A A A A A A G G G G A A A A A A A A
1 chr1_21393767 0 21393767 A A A A A A A A A A A A A A G G A A A A
1 chr1_21407212 0 21407212 G G C C C C C G C C C C C C C C C C G G
1 chr1_21410336 0 21410336 C C C C C C C C T T T T C C C C C C C C
1 chr1_21414902 0 21414902 G G G G G G G G C C C C G G G G G G G G
1 chr1_21424120 0 21424120 C C C C C C C C C T C C C C C C C C C C
1 chr1_21427225 0 21427225 C C C C C C C C C C C C C C C C C T C C
1 chr1_21427365 0 21427365 C C C C C C C C C C C C C C C G C C C C
1 chr1_21431342 0 21431342 A A A A A A A A G G G G A A A A A A A A
1 chr1_21437392 0 21437392 C C C T C C C C C C C C C C C C C C C C
1 chr1_21438198 0 21438198 A A G G G G A A A A A A A A A A A A A A
1 chr1_21440067 0 21440067 C C C C C C C C T T T T C C C C C C C C
1 chr1_21443432 0 21443432 T T T T T T T T C C C C T T T T T T T T
1 chr1_21445981 0 21445981 G G G G G G G G T T T T G G G G G G G G
1 chr1_21447980 0 21447980 C C C C G G C C C C C C C C C C C C C C
1 chr1_21457545 0 21457545 G G G G G G G G T T T T G G G G G G G G
1 chr1_21472463 0 21472463 T T T T T T T T C C T T T T T T T T T T
1 chr1_21472503 0 21472503 G G G G G G G G A A A A G G G G G G G G
1 chr1_21477606 0 21477606 T T T T T T T T T T T T T T G T T T T T
1 chr1_21479628 0 21479628 A A A A A A A A A A A A G G G G A A A A
1 chr1_21480921 0 21480921 A A A A A A A A G G G G A A A A A A A A
1 chr1_21481675 0 21481675 A A A A A A A A A A A A A A A C A A A A
1 chr1_21484021 0 21484021 G G G G G G G G G G G G G G G G A A G G
1 chr1_21487595 0 21487595 T T C C C C T T C C C C C C C C C C T T
1 chr1_21488158 0 21488158 G G G G G G A A G G G G G G G G G G G G
1 chr1_21500606 0 21500606 T T T T T T T T T T T T C T T T T T T T
1 chr1_21501867 0 21501867 T T T T T T T T C C C C T T T T T T T T
1 chr1_21504522 0 21504522 A A G G G G A A G G G G G G A A G G A A
1 chr1_21508155 0 21508155 A A A A A A A A A A A A A A A A C C A A
1 chr1_21509287 0 21509287 A A A A A A A A A A A A A C A A A A A A
1 chr1_21509785 0 21509785 T T T T T T C T T T T T T T T T T T T T
1 chr1_21518747 0 21518747 A A A A A A A A G G A A A A A A A A A A
1 chr1_21522764 0 21522764 T T T T T T T T T T C T T T T T T T T T
1 chr1_21523157 0 21523157 C C C C C C C C C C C C C C C C G G C C
1 chr1_21529068 0 21529068 C C T T T T T T T T T T T T T T T T C C
1 chr1_21530313 0 21530313 C C C C C C A C C C C C C C C C C C C C
1 chr1_21531113 0 21531113 G G G G G G G G G G G G G G T T G G G G
1 chr1_21534305 0 21534305 G G G G G G G G G G G G G G G G C G G G
1 chr1_21538658 0 21538658 C C C C C C C C T T T T C C C C C C C C
1 chr1_21540240 0 21540240 G G A A A A G G G G G G A A A A A A G G
1 chr1_21550529 0 21550529 G G G G G G G G C G G G G G G G G G G G
1 chr1_21551384 0 21551384 G G G G G G G G G G C G G G G G G G G G
1 chr1_21554376 0 21554376 G G G G G G G G G G G G G G G G T T G G
1 chr1_21558537 0 21558537 C C T T C C C C C C C C C C C C C C C C
1 chr1_21572667 0 21572667 A G A A A A A A A A A A A A A A A A G G
1 chr1_21586820 0 21586820 A G G G G G G G G G G G G G G G G G A A
1 chr1_21592994 0 21592994 G G G G G G G G G G G G A G G G G G G G
1 chr1_21594328 0 21594328 A A A A A A A G A A A A A A A A A A A A
1 chr1_21595560 0 21595560 C C C C C C C C C C C C C T C C C C C C
1 chr1_21595656 0 21595656 G G G G G G G G G T G T G G G G G G G G
1 chr1_21600667 0 21600667 C C C C C C C C C C C C C T C C C C C C
1 chr1_21600785 0 21600785 T T T T T T T T T T T T T T T T G T T T
1 chr1_21601273 0 21601273 T T T T T T T T C C C C T T T T T T T T
1 chr1_21604379 0 21604379 G G G G G G G G G G G G A G G G G G G G
1 chr1_21607852 0 21607852 C C C C C C C C C C C T C C C C C C C C
1 chr1_21612406 0 21612406 A A A A A A A A G G G G A A A A A A A A
1 chr1_21622824 0 21622824 A A A A A A A A A A A A A A A A G G A A
1 chr1_21625478 0 21625478 C C C C C C C C C C C C C C C C T T C C
1 chr1_21626733 0 21626733 A A A A A A A A G G G G A G G G A A A A
1 chr1_21629626 0 21629626 T T T T T T T T C C C C T T T T T T T T
1 chr1_21632471 0 21632471 C C T T C C C C C C C C C C C C C C C C
1 chr1_21633067 0 21633067 T T T T C C T T T T T T T T T T T T T T
1 chr1_21635775 0 21635775 C C C C C C C C C T C C C C C C C C C C
1 chr1_21636622 0 21636622 C C C C C C T T C C C C C C C C C C C C
1 chr1_21637889 0 21637889 G G A A A A G G G G G G G G G G G G G G
1 chr1_21645673 0 21645673 T T T T T T T T C T T T T T T T T T T T
1 chr1_21650284 0 21650284 A A A A A A A A A A A A A A A A A G A A
1 chr1_21651150 0 21651150 A A A A A A A A A G A A A A A A A A A A
1 chr1_21654745 0 21654745 T T T T T T T T T T T T T T T T G G T T
1 chr1_21664270 0 21664270 C C C C C C C C T T T T C C C C C C C C
1 chr1_21666857 0 21666857 A A A A A A G G A A A A A A A A A A A A
1 chr1_21667357 0 21667357 A A A G G G A A G G G G G G G G G G A A
1 chr1_21679888 0 21679888 C C C C C C C C T T T T C C C C C C C C
1 chr1_21688936 0 21688936 C C C C C C C C C C C C C C A C C C C C
1 chr1_21708931 0 21708931 T T T T T T T T T T T T C C T T T T T T
1 chr1_21709529 0 21709529 G G G G G G G G G G G G G G A A A A G G
1 chr1_21711622 0 21711622 T T T T T T T T C C C T T T T T T T T T
1 chr1_21714828 0 21714828 T T T T T T T T C C C C T T T T T T T T
1 chr1_21716978 0 21716978 T T T T T T T T A A A A T T A A A A T T
1 chr1_21718729 0 21718729 A A A A A A A A A T A A A A A A A A A A
1 chr1_21719124 0 21719124 A A G G G G A A A A A A A A G G G G A A
1 chr1_21721292 0 21721292 A A A A A A A A A G G G A A A A A A A A
1 chr1_21731012 0 21731012 G G G T G G G G G G G G G G G G G G G G
1 chr1_21731057 0 21731057 C C C C C C C C C C C C C C C C T T C C
1 chr1_21746418 0 21746418 G G G G A A G G G G G G G G G G G G G G
1 chr1_21749396 0 21749396 G G G G G G G G T T T T G G G G G G G G
1 chr1_21750032 0 21750032 A A A A A A A A G G G G A A A A A A A A
1 chr1_21751108 0 21751108 G G A A G G G G G G G G G G G G G G G G
1 chr1_21752746 0 21752746 G G G G C C G G G G G G C C C C C C G G
1 chr1_21762214 0 21762214 A G G G G G G G A A A A A A A A A A G G
1 chr1_21763063 0 21763063 A A A A A A A A G G G G G G G G G G A A
1 chr1_21764205 0 21764205 A G G G G G G G G G G G G G G G G G G G
1 chr1_21766479 0 21766479 T T T T T T T T C C C C T T T T T T T T
1 chr1_21779483 0 21779483 C C C T C C C C T T T T C C C C C C C C
1 chr1_21781020 0 21781020 C C C C C C C T C C C C C C C C C C C C
1 chr1_21800325 0 21800325 G G G G G G G G G G G G G G A A G G G G
1 chr1_21813923 0 21813923 G G A A G G G G G G G G G G G G G G G G
1 chr1_21815019 0 21815019 G G G G G G G G A A A A A A A A A A G G
1 chr1_21825401 0 21825401 C T C C C C C C C C C C C C C C C C C C
1 chr1_21826594 0 21826594 C C C C C C C C T T T T T T T T T T C C
1 chr1_21840511 0 21840511 A A A A A A A A A A A A C C A A A A A A
1 chr1_21853618 0 21853618 C C C C C C C C C C C C C C C C T T C C
1 chr1_21854828 0 21854828 C C C C C C C C C C C T C C C C C C C C
1 chr1_21859925 0 21859925 G G G G G G G G G G A G G G G G G G G G
1 chr1_21861307 0 21861307 G G G G G G G G G G G G G G C G G G G G
1 chr1_21870669 0 21870669 A A A A A A A A A A A A A A A A T T A A
1 chr1_21877991 0 21877991 C C C C C C C C A C C C C C C C C C C C
1 chr1_21879161 0 21879161 C C C C T T C C C C C C C C C C C C C C
1 chr1_21881071 0 21881071 T T T T C C T T T T T T T T T T T T T T
1 chr1_21882734 0 21882734 C C C C C C C C C C C T C C C C C C C C
1 chr1_21886941 0 21886941 G G A G G G G G G G G G G G G G G G G G
1 chr1_21889068 0 21889068 A A A A A A A A A A A G A A A A A A A A
1 chr1_21897527 0 21897527 A A A A A A A A G G G G A A A A A A A A
1 chr1_21898150 0 21898150 T T C C C C C C C C C C C C C C C C C C
1 chr1_21901323 0 21901323 G G G G G G G G G G G G G G G G C C G G
1 chr1_21901426 0 21901426 C C C C C C C T C C C C C C C C C C T T
1 chr1_21908617 0 21908617 A A T T T T A A A A A A A T A T A A A A
1 chr1_21909791 0 21909791 C C C C C C C C C C C C T T C C T T C C
1 chr1_21913796 0 21913796 A A A A A A A A A A A A A A G G A A A A
1 chr1_21914610 0 21914610 A A G G A A A A A A A A A A A A A A G G
1 chr1_21922710 0 21922710 G G G G G G A G G G G G G G G G G G G G
1 chr1_21926175 0 21926175 T T T T T T T T T T T T T T C T T T T T
1 chr1_21928248 0 21928248 G G A G G G G G G G G G G G G G G G G G
1 chr1_21932447 0 21932447 T T T T T T T T T T T T T T T T C T T T
1 chr1_21933343 0 21933343 C C C C C C C C C C C C C C C C A A C C
1 chr1_21937478 0 21937478 C C C C C C C C T T T T C C C C C C C C
1 chr1_21937909 0 21937909 T T T T T T T T T T T T C T T T T T T T
1 chr1_21939461 0 21939461 C C C C T T C C C C C C C C C C C C C C
1 chr1_21939785 0 21939785 A A A A A A A A G G G G A A A A A A A A
1 chr1_21941613 0 21941613 G G G G G G G G G G G G G G A A G G G G
1 chr1_21942037 0 21942037 T T T T T T A T T T T T T T T T T T T T
1 chr1_21948702 0 21948702 T T T T T T T T T T T T G T T T T T T T
1 chr1_21952915 0 21952915 A C C C C C C C C C C C C C C C C C C C
1 chr1_21960819 0 21960819 T T C C C C T T C C C C C C C C C C T T
1 chr1_21967510 0 21967510 A A A A A A A A G G G G A A A A A A A A
1 chr1_21975821 0 21975821 G G G G G G G G C C C G G G G G G G G G
1 chr1_21978965 0 21978965 A A A A A A A A A A A A C C A A A A A A
1 chr1_21982935 0 21982935 G G G G G G G G G G G G A G G G G G G G
1 chr1_21987466 0 21987466 T T T T T T T T C C C C T T T T T T T T
1 chr1_21992188 0 21992188 G G G G G G G G G G G G A A G G G G G G
1 chr1_21999263 0 21999263 A A A A A A A A G G G G A A A A A A A A
1 chr1_22004237 0 22004237 G G A A A A G G G G G G G G G G G G G G
1 chr1_22007523 0 22007523 G G G G G G C C G G G G G G G G G G G G
1 chr1_22009616 0 22009616 C C C C C C C C C C C T C C C C C C C C
1 chr1_22010077 0 22010077 A A A G A A A A A A A A A A A A A A A A
1 chr1_22011421 0 22011421 A A A A G G A A A A A A A A A A A A A A
1 chr1_22033345 0 22033345 C T T T T T C T T T T T T T T T T T C C
1 chr1_22040497 0 22040497 G G G G G G G G G G G G A G G G G G G G
1 chr1_22042893 0 22042893 C C C C C C C C C C C C C C C T T T C C
1 chr1_22061777 0 22061777 T T T T T T T T G G G G G G G G T T T T
1 chr1_22065795 0 22065795 C C C C C C C C C C C C T T T T T T C C
1 chr1_22066278 0 22066278 C C C C C C C C C C C C C C C C T T C C
1 chr1_22067842 0 22067842 T T T T T T T T C C C C C C C C C C T T
1 chr1_22092184 0 22092184 G G G G G G G G A A A A G G G G G G G G
1 chr1_22096249 0 22096249 A A A A G G A A A A A A A A A A A A A A
1 chr1_22097725 0 22097725 A A A A A A A A G G G G A A A A A A A A
1 chr1_22098599 0 22098599 C C C C C C C C T T T T C C C C C C C C
1 chr1_22125111 0 22125111 T T T T T T T T G G G G T T T T T T T T
1 chr1_22134875 0 22134875 T T T T T T T T G G G G T T T T T T T T
1 chr1_22145915 0 22145915 C C C C C C C C T T T T C C C C C C C C
1 chr1_22146354 0 22146354 C C C T C C C C C C C C C C C C C C C C
1 chr1_22150318 0 22150318 T T T T T T T T A T A A T T T T T T T T
1 chr1_22157210 0 22157210 T T T T T T T T C T T T T T T T T T T T
1 chr1_22165454 0 22165454 C C A C C C C C C C C C C C C C C C C C
1 chr1_22175232 0 22175232 C C C C C C C C T T C T C C C C C C C C
1 chr1_22187724 0 22187724 A A A A A A A A G G A G A A A A A A A A
1 chr1_22194097 0 22194097 C G C C C C G G C C C C C C C C C C G G
1 chr1_22195117 0 22195117 C C C T C C C C C C C C C C C C C C C C
1 chr1_22201303 0 22201303 C C C C C C C C C C C C C C C T C C C C
1 chr1_22241821 0 22241821 A A A A A A A A A A A A A G A A A G A A
1 chr1_22243427 0 22243427 C C G G G G C C G G G G G G G G G G C C
1 chr1_22246629 0 22246629 G G A A G G G G G G A G G G G G G G G G
1 chr1_22249725 0 22249725 T T T T T T T T T T T T T T A T T T T T
1 chr1_22255146 0 22255146 A A A A A A A A G G G G A A A A A A A A
1 chr1_22257433 0 22257433 A A A A A A A A G G G G A A A A A A A A
1 chr1_22258561 0 22258561 T T T T T T T T T T T T A A T T T T T T
1 chr1_22260859 0 22260859 A A G G A A A A A A A A A A A A A A A A
1 chr1_22261433 0 22261433 C T T T T T T T T T T T T T T T T T T T
1 chr1_22269220 0 22269220 C C C C C C C C C C C C C T T T C C C C
1 chr1_22273463 0 22273463 A A A A A A A A A A A A A A A A A G A A
1 chr1_22275448 0 22275448 C C C C C C C C A A A A C C C C C C C C
1 chr1_22275495 0 22275495 C C C C C C C T C C C C C C C C C C C C
1 chr1_22279981 0 22279981 A A A A A A A A A A A A A G A A A A A A
1 chr1_22281641 0 22281641 G G G G G G G G A A A A G G G G G G G G
1 chr1_22293014 0 22293014 A A A A A A A A A G A A A A A A A A A A
1 chr1_22294947 0 22294947 C C C C C C C C C C C C C C C T C C C C
1 chr1_22306608 0 22306608 C C C C A A C C C C C C C C C C C C C C
1 chr1_22313231 0 22313231 C C C C C C C C T T T T C C C C C C C C
1 chr1_22315330 0 22315330 T T T T T T T T T T T T T T T T C T T T
1 chr1_22317362 0 22317362 C C C C C C C C C C C C A C C C C C C C
1 chr1_22318636 0 22318636 G G G G G G G G G G G G G G A A G G G G
1 chr1_22330160 0 22330160 C C C C C C C C C C C C C T C C C C C C
1 chr1_22330953 0 22330953 A A A A A A A A A A A A A A A C A A A A
1 chr1_22342747 0 22342747 T T T T C C T T T T T T T T T T T T T T
1 chr1_22355629 0 22355629 T T T T T T T T C C C C T T T T T T T T
1 chr1_22361675 0 22361675 G G G G T T G G G G G G G G G G G G G G
1 chr1_22362632 0 22362632 G G G G G G G G A A A A G G G G G G G G
1 chr1_22363762 0 22363762 A A A A A A A G A A A A A A A A A A A A
1 chr1_22364332 0 22364332 T T C T T T T T T T T T T T T T T T T T
1 chr1_22365878 0 22365878 T T T T T T T T G G G G T T T T T T T T
1 chr1_22366108 0 22366108 A A A A A A A A A A A A G G G G A A A A
1 chr1_22370641 0 22370641 T T G G G G T T T T T T T T T T T T T T
1 chr1_22371894 0 22371894 T T T T T T T T C C C C T T T T T T T T
1 chr1_22373302 0 22373302 G G G G G G G G G G G G G G G G A A G G
1 chr1_22378721 0 22378721 G G G G G G G G G G G G C G G G G G G G
1 chr1_22383065 0 22383065 C C C C C C C C C C C C C T C C C C C C
1 chr1_22400294 0 22400294 C C C C C C C C C C C C C C A C C C C C
1 chr1_22401722 0 22401722 A A A A A A A A G G G G G G A A A A A A
1 chr1_22404578 0 22404578 C C C C C C C C T T T T C C C C C C C C
1 chr1_22405937 0 22405937 C C C C C C C C C C C C C C C T C C C C
1 chr1_22412837 0 22412837 G G G G G G G G G G G G G G G G T T G G
1 chr1_22413989 0 22413989 A A A A A A A A T T T T A A A A A A A A
1 chr1_22414031 0 22414031 A A A A A A A A C C C C A A A A A A A A
1 chr1_22420534 0 22420534 C C C C C C C C C C C G C C C C C C C C
1 chr1_22422131 0 22422131 A A A A A A A A A A A A G G A A A A A A
1 chr1_22425952 0 22425952 C C C C C C A A C C C C C C C C C C C C
1 chr1_22427351 0 22427351 A A A T A A A A A A A A A A A A A A A A
1 chr1_22428055 0 22428055 G G G G G G G G G G G G C G G G G G G G
1 chr1_22429524 0 22429524 C C C C C C C C C C C C C C C C T T C C
1 chr1_22433219 0 22433219 G G G G G G G G C C C C G G G G G G G G
1 chr1_22434232 0 22434232 A A A A A A A A G G G G A A A A A A A A
1 chr1_22439635 0 22439635 T T G T G G T T T T T T T T T T T T T T
1 chr1_22447255 0 22447255 A A A A A A A A A A A A A G A A A A A A
1 chr1_22451190 0 22451190 T T T T T T T T C C C T T T T T T T T T
1 chr1_22451214 0 22451214 G G G G G G G G T T T T G G G G G G G G
1 chr1_22459161 0 22459161 A A A A A A A A G G G G A A A A A A A A
1 chr1_22471959 0 22471959 A A A A A A A A G G A G A A A A A A A A
1 chr1_22475709 0 22475709 C C C C C C C C C C C C C C C C C T C C
1 chr1_22476961 0 22476961 G G G G G G G G A G A A G G G G G G G G
1 chr1_22478749 0 22478749 A A A A A A A A A A A A A G A A A A A A
1 chr1_22485795 0 22485795 G G G G G G G G G G G G C G G G G G G G
1 chr1_22486659 0 22486659 A A A A A A A A A A A G A A A A A A A A
1 chr1_22490897 0 22490897 C C C C C C C C C C C C A C C C C C C C
1 chr1_22494161 0 22494161 T T T T C C T T T T T T T T T T T T T T
1 chr1_22495743 0 22495743 A A A A A A A A A A A A A A A C A A A A
1 chr1_22507177 0 22507177 C C C C C C C C C C C C T T C C C C C C
1 chr1_22512741 0 22512741 G G G G G G G G A A A A G G G G G G G G
1 chr1_22521606 0 22521606 G G G G G G G G A A A G G G G G G G G G
1 chr1_22531607 0 22531607 G G G G G G G G G G G G G G G G A G G G
1 chr1_22531681 0 22531681 C C C C C C C C C C C C C C C C T T C C
1 chr1_22531758 0 22531758 A A A A A A A A A A A A A G A A A A A A
1 chr1_22537126 0 22537126 A A A A A A A A A A A A A A A A G G A A
1 chr1_22537221 0 22537221 A A A A A A A A G G G G A A A A A A A A
1 chr1_22539773 0 22539773 T T T T T T T T C C C C T T T T T T T T
1 chr1_22545525 0 22545525 G G G G A A G G G G G G G G G G G G G G
1 chr1_22548055 0 22548055 A C A A A A A A A A A A A A A A A A A A
1 chr1_22552186 0 22552186 G G G G G G G G G G G G A G G G G G G G
1 chr1_22555041 0 22555041 C C C C C C C C C C C T C C C T C C C C
1 chr1_22558155 0 22558155 T T T T T T T T C C C C T T T T T T T T
1 chr1_22560136 0 22560136 G G G G G G G G G G G G G G G T G G G G
1 chr1_22581582 0 22581582 T T T T T T T T T T T T T T T T G T T T
1 chr1_22584953 0 22584953 G G G G G G G G G G G G G G G G A A G G
1 chr1_22587805 0 22587805 A A A A A A A A A A A A T T A A A A A A
1 chr1_22594545 0 22594545 A A A A A A A A G G G G A A A A A A A A
1 chr1_22601930 0 22601930 C C C C C C C C A C C C C C C C C C C C
1 chr1_22603550 0 22603550 C C C C C C C C T T T T C C C C C C C C
1 chr1_22605681 0 22605681 G G G G G G G G G G G G A A G G G G G G
1 chr1_22612417 0 22612417 A A A A A A A A A A A A A A A A A G A A
1 chr1_22618896 0 22618896 A A A A A A A A A G A A A A A A A A A A
1 chr1_22619783 0 22619783 A A A A A A A A A G A A A A A A A A A A
1 chr1_22645133 0 22645133 G G G G G G G G C C C C G G G G G G G G
1 chr1_22647037 0 22647037 G G G G G G G G G G G G G G G G A A G G
1 chr1_22649136 0 22649136 G G G G G G G G A A A A G G G G G G G G
1 chr1_22650407 0 22650407 G G G G G G G G A A A A G G G G G G A A
1 chr1_22653822 0 22653822 A A A G A A A A A A A A A A A A A A A A
1 chr1_22654275 0 22654275 G G G G A A G G G G G G G G G G G G G G
1 chr1_22655750 0 22655750 T T T T T T T T C T C T T T T T T T T T
1 chr1_22655840 0 22655840 C C C C C C C C C C C C C C A A C C C C
1 chr1_22670471 0 22670471 C C C C T T C C C C C C C C C C C C C C
1 chr1_22675562 0 22675562 T T G G G G G G G G G G G G G G G G T T
1 chr1_22687807 0 22687807 G G A A A A G G A A A A A A A A A A G G
1 chr1_22687973 0 22687973 C C C C C C C C T T T T C C C C C C C C
1 chr1_22691263 0 22691263 C C A C C C C C C C C C C C C C C C C C
1 chr1_22697003 0 22697003 A A A A A A A A G G G G A A A A A A A A
1 chr1_22699409 0 22699409 T T T T T T T T T T T T T T T T A A T T
1 chr1_22701817 0 22701817 C C C C C C C C C C C C C T C C C C C C
1 chr1_22706713 0 22706713 T T T T T T C T T T T T T T T T T T T T
1 chr1_22714606 0 22714606 C C C C C C C C C C C C C C T T C C C C
1 chr1_22715810 0 22715810 G G G T G G G G T T T T G G G G G G G G
1 chr1_22716479 0 22716479 A G G G G G G G G G G G G G G G G G G G
1 chr1_22719672 0 22719672 A A A A G G A A A A A A A A A A A A A A
1 chr1_22725249 0 22725249 A C A A A A A A A A A A A A A A A A A A
1 chr1_22726975 0 22726975 A A A A A A A C A A A A A A A A A A A A
1 chr1_22727513 0 22727513 A A A A A A A A A A A G A A A A A A A A
1 chr1_22727771 0 22727771 T T T T T T T T T T G T T T T T T T T T
1 chr1_22734631 0 22734631 A A A G A A A A A A A A A A A A A A A A
1 chr1_22735229 0 22735229 A G A A A A G G A A A A A A A A A A G G
1 chr1_22737355 0 22737355 C C T T C C C C C C C C C C C C C C C C
1 chr1_22738850 0 22738850 G G A A A A G G A A A A A A A A A A G G
1 chr1_22740009 0 22740009 A A A A A A A A A A A A A G A A A A A A
1 chr1_22741959 0 22741959 T T T T T T T T C C C T T T T T T T T T
1 chr1_22745472 0 22745472 G G G G G G G G A A A A G G G G G G G G
1 chr1_22749050 0 22749050 C C C C C C T T C C C C C C C C C C C C
1 chr1_22763272 0 22763272 G G G G G G G G A A A G G G G G G G G G
1 chr1_22767884 0 22767884 G G G G G G G G G G G G A G G G G G G G
1 chr1_22772097 0 22772097 T T T T T T T T T T C T T T T T T T T T
1 chr1_22773817 0 22773817 T T T T T T T T T T C T T T T T T T T T
1 chr1_22775803 0 22775803 G G G G A A G G G G G G G G A A G G G G
1 chr1_22786996 0 22786996 A A A A A A A A A A A A A G A A A A A A
1 chr1_22789338 0 22789338 C C C C C C C C T T T T C C C C C C C C
1 chr1_22795235 0 22795235 C C C C C C C C C C C C C C C C T T C C
1 chr1_22806682 0 22806682 C C T T C C C C C C C C C C C C C C C C
1 chr1_22815494 0 22815494 C C C C C C C C C C C T C C C C C C C C
1 chr1_22817943 0 22817943 A A A A A A A A A A A A T T A A A A A A
1 chr1_22826857 0 22826857 T T T T T T T T T T T T C T T T T T T T
1 chr1_22831671 0 22831671 A T A A A A A A A A A A A A A A A A A A
1 chr1_22832485 0 22832485 C G C C C C C C C C C C C C C C C C G G
1 chr1_22842247 0 22842247 A A A A A A A A G G G G A A A A A A A A
1 chr1_22860373 0 22860373 C C C C C C C C C C C C C C A A C C C C
1 chr1_22861516 0 22861516 C C C C C C C C C C C T C C C C C C C C
1 chr1_22867209 0 22867209 T T C C C C T T C C C C C C C C C C T T
1 chr1_22871759 0 22871759 G T G G G G G G G G G G G G G G G G G G
1 chr1_22873615 0 22873615 A A A G G G A A A A A A G G G G G G A A
1 chr1_22877604 0 22877604 G G A G G G G G G G G G G G G G G G G G
1 chr1_22880119 0 22880119 A A A T T T A A A A A T T T T T T T A A
1 chr1_22882489 0 22882489 C C C C C C C C G G C G C C C C C C C C
1 chr1_22882673 0 22882673 T T T T T T T T T T A T T T T T T T T T
1 chr1_22882884 0 22882884 T T T T T T T T T T C T T T T T T T C C
1 chr1_22883332 0 22883332 G G G G G G G G G G G G G G G G A A G G
1 chr1_22904804 0 22904804 A A A A A A A A A A A A A G A A A A A A
1 chr1_22911571 0 22911571 A A A A A A A A G G A G A A A A A A A A
1 chr1_22916172 0 22916172 A A A A G G A A A A A A A A A A A A A A
1 chr1_22919857 0 22919857 T T T T T T T T T T T T T T G T T T T T
1 chr1_22921186 0 22921186 A A A A A A A A A C A A A A A A A A A A
1 chr1_22921487 0 22921487 C T C C C C C C C C C C C C C C C C C C
1 chr1_22928982 0 22928982 G G G G G G T T G G G G G G G G G G G G
1 chr1_22935291 0 22935291 A A A A A A A A A A A A A A G G A A A A
1 chr1_22939144 0 22939144 A A A A A A A A A A A A A G A A A A A A
1 chr1_22943540 0 22943540 C C C C C C C C T T T T C C C C C C C C
1 chr1_22945011 0 22945011 C C T T T T C C T T T T T T T T T T C C
1 chr1_22945261 0 22945261 A A T T T T A A T T T T T T T T T T A A
1 chr1_22949542 0 22949542 C C C C C C C C T T T T C C C C C C C C
1 chr1_22950076 0 22950076 A C C C C C C C C C C C C C C C C C A A
1 chr1_22958704 0 22958704 C C C C C C C C C C C C C G C C C C C C
1 chr1_22971335 0 22971335 G G G G G G G G G G G G G G G G A G G G
1 chr1_22977758 0 22977758 C C C C C C C C T T T T C C C C C C C C
1 chr1_22991884 0 22991884 C C T T T T C C T T T T T T T T T T C C
1 chr1_22996272 0 22996272 A A A A A A A A A G A G A A A A A A A A
1 chr1_22998438 0 22998438 A G G G G G G G G G G G G G G G G G G G
1 chr1_22999149 0 22999149 C C C C C C C C C C C C C C C C C T C C
1 chr1_23010181 0 23010181 G G G G G G G G A A A A G G G G G G G G
1 chr1_23010207 0 23010207 C T T T T T T T T T T T T T T T T T T T
1 chr1_23018764 0 23018764 G T G G G G G G G G G G G G G G G G G G
1 chr1_23024726 0 23024726 A A G G G G A A G G G G G G G G G G A A
1 chr1_23033653 0 23033653 G G G G G G G G G T G G G G G G G G G G
1 chr1_23040748 0 23040748 A A A A A G A A A A A A A A A A A A A A
1 chr1_23053358 0 23053358 A A A A A A A A A G A A A A A A A A A A
1 chr1_23057013 0 23057013 C C T T C C C C C C C C C C C C C C C C
1 chr1_23060985 0 23060985 T T T T T T T T T T T T T T A A T T T T
1 chr1_23062837 0 23062837 C C C C C C C C C C C C C C C G C C C C
1 chr1_23066076 0 23066076 T T T T T T T T T T G T T T T T T T T T
1 chr1_23069976 0 23069976 C C C C C C C C A A A A C C C C C C C C
1 chr1_23085691 0 23085691 C C C C C C C C C C C C C C C T C C T T
1 chr1_23093182 0 23093182 A A A A A A A A G G G G A A A A A A A A
1 chr1_23101582 0 23101582 A A A A A A A A A A A A A G A A G G A A
1 chr1_23118386 0 23118386 C C A C C C C C C C C C C C C C C C C C
1 chr1_23135018 0 23135018 G G G G G G G G C C C C G G G G G G G G
1 chr1_23135318 0 23135318 G G G G G G G G G G G G G G A G G G G G
1 chr1_23144193 0 23144193 T T C T C T T T T T T T T T T T T T T T
1 chr1_23147551 0 23147551 T T T T T T T T C C C C T T T T T T T T
1 chr1_23150052 0 23150052 T T G T T T T T T T T T T T T T T T T T
1 chr1_23151812 0 23151812 G G G G G T G G G G G G G G G G G G G G
1 chr1_23155239 0 23155239 A A A A A A A A A A A A A A A A G G A A
1 chr1_23162046 0 23162046 A A A A A A A A A A A A A G A A A A A A
1 chr1_23182160 0 23182160 A A A A A A A A A A A A G G A A A A A A
1 chr1_23189218 0 23189218 A G A A A A A A A A A A A A A A A A A A
1 chr1_23189945 0 23189945 C C C C C C C C T T T T C C C C C C C C
1 chr1_23192318 0 23192318 T T T T C T T T T T T T T T T T T T T T
1 chr1_23192722 0 23192722 G G G G G G G G A A A A G G G G G G G G
1 chr1_23192812 0 23192812 G G G G G G G G G G G G A G G G G G G G
1 chr1_23198035 0 23198035 C C C C C C C C C C C C C C G G C C C C
1 chr1_23198548 0 23198548 A A A A A A A A G G G G A A A A A A A A
1 chr1_23200862 0 23200862 G G G G G G A A G G G G G G G G G G G G
1 chr1_23210829 0 23210829 G G A G G G G G G G G G G G G G G G G G
1 chr1_23218337 0 23218337 C C C C C C C C C C C C C C A C C C C C
1 chr1_23219552 0 23219552 A A A A A A A A G G G G A A A A A A A A
1 chr1_23221263 0 23221263 G G A A A A G G A A A A A A A A A A G G
1 chr1_23223395 0 23223395 C C C C C T C C C C C C C C C C C C C C
1 chr1_23232313 0 23232313 T T T T T T T T T T T T C C T T T T T T
1 chr1_23240503 0 23240503 G G G G A G G G G G G G G G G G G G G G
1 chr1_23248217 0 23248217 C C C C C T C C C C C C C C C C C C C C
1 chr1_23257398 0 23257398 A A A A A A A A A A A A A A A A T T A A
1 chr1_23258250 0 23258250 T T T T T T T T A A A A T T T T T T T T
1 chr1_23266928 0 23266928 G G G G G G G G G T G G G G G G G G G G
1 chr1_23272072 0 23272072 C C T T C C C C T T T T T T C C C C C C
1 chr1_23274921 0 23274921 A A A A A A A A A A A A A A A A A G A A
1 chr1_23281872 0 23281872 T T T T T T T T T T T T T T C T T T T T
1 chr1_23282200 0 23282200 G G A A G G G G G G G G G G G G G G G G
1 chr1_23283394 0 23283394 T T T T G G T T T T T T T T T T T T T T
1 chr1_23291955 0 23291955 T T T T T T T T T T T T C T T T T T T T
1 chr1_23295051 0 23295051 C C C C C T C C C C C C C C C C C C C C
1 chr1_23295860 0 23295860 G G G G G G G G A A A A G G G G G G G G
1 chr1_23296716 0 23296716 G G G G G G G G A G G G G G G G G G A A
1 chr1_23301694 0 23301694 C C C C C C C C G G G G C C C C C C C C
1 chr1_23309078 0 23309078 G G A A A G G G G G G G G G G G G G G G
1 chr1_23312148 0 23312148 C C C C C C C C T T T T C C C C C C C C
1 chr1_23312210 0 23312210 A A A A A A A A G G G G A A A A A A A A
1 chr1_23314500 0 23314500 A A A A A A T T A A A A A A A A A A A A
1 chr1_23317754 0 23317754 G G G G G G G G A A A A G G G G G G G G
1 chr1_23320766 0 23320766 C C C C T T C C C C C C T T T T T T C C
1 chr1_23323350 0 23323350 G G A G G G G G G G G G G G G G G G G G
1 chr1_23336335 0 23336335 T T T T T T T T A A A A T T T T T T T T
1 chr1_23339680 0 23339680 A A A A A A A A A G A A A A A A A A A A
1 chr1_23343358 0 23343358 G G G G G G G G G G G G G G G G T T G G
1 chr1_23356185 0 23356185 G G G G G G G G G G G G G G A G G G G G
1 chr1_23361302 0 23361302 C C C T C C C C C C C C C C C C C C C C
1 chr1_23392302 0 23392302 T T T T C T T T T T T T T T T T T T T T
1 chr1_23402056 0 23402056 A A A A A A A A A A A A A A G G A A A A
1 chr1_23406545 0 23406545 T T T T T T T T G T T T T T T T T T T T
1 chr1_23409806 0 23409806 G G A A A A G G G G G G G G G G G G G G
1 chr1_23412752 0 23412752 T T T T T T T T A A A A T T T T T T T T
1 chr1_23413384 0 23413384 G G G G G G G G G G G G G G A A G G G G
1 chr1_23417273 0 23417273 C C G G G G G G G G G G G G G G G G G G
1 chr1_23424272 0 23424272 C C C C C T C C C C C C C C C C C C C C
1 chr1_23448612 0 23448612 G G G G G G G G G G G G G G A A G G G G
1 chr1_23449762 0 23449762 C C C C C C C C C C C C T T C C C C C C
1 chr1_23451141 0 23451141 G G G G G G G G G G G G G G G G T T G G
1 chr1_23454365 0 23454365 A A A A A A A A A A A A G G A A A A A A
1 chr1_23464729 0 23464729 A A A A A A A A G G G G A A A A A A A A
1 chr1_23471355 0 23471355 T T T T T T T T A A A A T T T T T T T T
1 chr1_23481879 0 23481879 G G G G G G G G G G G T G G G G G G G G
1 chr1_23482541 0 23482541 C C C C C C C C G G G G C C C C C C C C
1 chr1_23483672 0 23483672 C T T T T T T T T T T T T T T T T T T T
1 chr1_23491822 0 23491822 T T T T T T T T A A T T T T T T T T T T
1 chr1_23494507 0 23494507 A A A A A A A A G G A A A A A A A A A A
1 chr1_23497104 0 23497104 A A A A A A A A A A A G A A A A A A A A
1 chr1_23502084 0 23502084 G G G G G G G G G G G G G G G G A G G G
1 chr1_23506612 0 23506612 G G G G G G G G C C C C G G G G G G G G
1 chr1_23512457 0 23512457 C C C C C C C C C C C C C T C C C C C C
1 chr1_23513861 0 23513861 A A A A G G A A A A A A A A A A A A A A
1 chr1_23516674 0 23516674 G G G G G G G G G G G G A G G G G G G G
1 chr1_23516985 0 23516985 C C C C C C C C T T T T C C C C C C C C
1 chr1_23523321 0 23523321 G G G G G G G G A A A A G G G G G G G G
1 chr1_23527747 0 23527747 A A A A A A A A A A A G A A A A A A A A
1 chr1_23530913 0 23530913 A A A A A A A A T T T T A A A A A A A A
1 chr1_23542595 0 23542595 T T T T T T T T G G G G T T T T T T T T
1 chr1_23555397 0 23555397 A G G G G G G G G G G G G G G G G G G G
1 chr1_23557488 0 23557488 A A A A A A A A A A A C A A A A A A A A
1 chr1_23557669 0 23557669 G G G G G G G G G G G G G G G G A A G G
1 chr1_23560568 0 23560568 C C C C C C C C C C C G C C C C C C C C
1 chr1_23580244 0 23580244 G G G G G G G G G G A G G G G G G G G G
1 chr1_23584855 0 23584855 A A T T T T A A T T T T T T A A T T A A
1 chr1_23585636 0 23585636 A G G G G G G G G G G G G G G G G G G G
1 chr1_23586998 0 23586998 G G G G G G G G G G G G G G A A G G G G
1 chr1_23592860 0 23592860 T T T T T T T T C C C C T T T T T T T T
1 chr1_23593544 0 23593544 T T T T T T T T T T C T T T T T T T T T
1 chr1_23623057 0 23623057 T T T T T T T T T T T T T T A A T T T T
1 chr1_23630697 0 23630697 C C C C C C C T C C C C C C C C C C C C
1 chr1_23631759 0 23631759 A T T T T T T T T T T T T T T T T T T T
1 chr1_23644653 0 23644653 G G G G G G G G A A A A G G G G G G G G
1 chr1_23649981 0 23649981 A A A A A A A A A A A A A A G G A A A A
1 chr1_23653330 0 23653330 C C C C C C C C C C C C C G C C C C C C
1 chr1_23657483 0 23657483 T T T T T T T T T T T T T T T T G G T T
1 chr1_23657657 0 23657657 A A G G A G A A A A A A A A A A A A A A
1 chr1_23658504 0 23658504 C C C C C C C C T T T T C C C C C C C C
1 chr1_23659400 0 23659400 T T T T C C T T T T T T T T T T T T T T
1 chr1_23661130 0 23661130 G G G G G G G G A A A A G G G G G G G G
1 chr1_23662534 0 23662534 A A A A A A A A G G G G A A A A A A A A
1 chr1_23667322 0 23667322 A A A A A A A G A A A A A A A A A A A A
1 chr1_23674469 0 23674469 A A A A A A A A G G A G A A A A A A A A
1 chr1_23679475 0 23679475 T T T T C T T T T T T T T T T T T T T T
1 chr1_23694491 0 23694491 A A G G A A A A A A A A A A A A A A A A
1 chr1_23699426 0 23699426 A A A A A A A A G G G G A A A A A A A A
1 chr1_23706960 0 23706960 G G G T G G G G G G G G G G G G G G G G
1 chr1_23715221 0 23715221 G G T T T T G G T T T T T T T T T T G G
1 chr1_23719861 0 23719861 A G G G G G G G G G G G G G G G G G G G
1 chr1_23723093 0 23723093 C C C C C C C C C C C C C C G G C C C C
1 chr1_23725026 0 23725026 G G G G G G G G G G G G G G G G T T G G
1 chr1_23726602 0 23726602 C C C C C C C C C C C C C C C C T T C C
1 chr1_23734037 0 23734037 C C C C C C C C C C C T C C C C C C C C
1 chr1_23745770 0 23745770 C C C C C C C C C C C T C C C C C C C C
1 chr1_23750692 0 23750692 C C C C C C C C C C C C C T C C C C C C
1 chr1_23756069 0 23756069 A G A A A A A A A A A A A A A A A A G G
1 chr1_23756655 0 23756655 T T T T T T T T C C C C T T T T T T T T
1 chr1_23760265 0 23760265 T T T T T T T T C C C C T T T T T T T T
1 chr1_23764818 0 23764818 A A A A A A A A A A A A A T A A A A A A
1 chr1_23765223 0 23765223 C C C C C C C C C C C C C C C C T T C C
1 chr1_23766672 0 23766672 C C T T C C C C C C C C C C C C C C C C
1 chr1_23776568 0 23776568 A G A A A A A A A A A A A A A A A A A A
1 chr1_23783815 0 23783815 T T T T C T T T T T T T T T T T T T T T
1 chr1_23783996 0 23783996 C C C C C C C C T T T T C C C C C C C C
1 chr1_23784677 0 23784677 C C C C C T C T C C C C C C C C C C C C
1 chr1_23788212 0 23788212 C T C C C C C C C C C C C C C C C C C C
1 chr1_23791344 0 23791344 A A A A A A A A A A A G A A A A A A A A
1 chr1_23791417 0 23791417 A C A A A A A A A A A A A A A A A A A A
1 chr1_23791618 0 23791618 T T T T T T T T C C C C T T T T T T T T
1 chr1_23794431 0 23794431 G G A A A A A A A A A A A A A A A A A A
1 chr1_23807586 0 23807586 C C C C C C C C A A A A C C C C C C C C
1 chr1_23828371 0 23828371 G G A A A A G G G G G G G G G G G G G G
1 chr1_23828603 0 23828603 C C C C C C C C T T T T C C C C C C C C
1 chr1_23837326 0 23837326 T T T T C T T T T T T T T T T T T T T T
1 chr1_23844198 0 23844198 T T T T T T T T C C C C T T T T T T T T
1 chr1_23849690 0 23849690 C C C C A C C C C C C C C C C C C C C C
1 chr1_23849910 0 23849910 C C C C C C C C C C C C C T C C C C C C
1 chr1_23854370 0 23854370 G G G G G G G G G T G T G G G G G G G G
1 chr1_23855819 0 23855819 C C C C C T C C C C C C C C C C C C C C
1 chr1_23856974 0 23856974 C C C C C C C T T T T T C C C C C C T T
1 chr1_23863924 0 23863924 G G G G G G C G G G G G G G G G G G G G
1 chr1_23866694 0 23866694 C C C C C C C C C C C C C G C C C C C C
1 chr1_23866900 0 23866900 C C C C C C C T C C C C C C C C C C C C
1 chr1_23867684 0 23867684 A A A A A A A A G G G G A A A A A A A A
1 chr1_23879103 0 23879103 C T C C C C C C C C C C C C C C C C C C
1 chr1_23879812 0 23879812 C C C C C C C C T T T T C T C C C C C C
1 chr1_23880216 0 23880216 A A A A A A A A A A A A A A A A G G A A
1 chr1_23883980 0 23883980 A G G G G G G G G G G G G G G G G G A A
1 chr1_23894522 0 23894522 C C C C C C C C A A A A C C C C C C C C
1 chr1_23894675 0 23894675 G G G G C G G G G G G G G G G G G G G G
1 chr1_23895661 0 23895661 G G A A A G G G G G G G G G G G G G G G
1 chr1_23899863 0 23899863 G G G G G G G G G G A G G G G G G G G G
1 chr1_23902057 0 23902057 G G G G A G G G A A A A G G G G G G G G
1 chr1_23905929 0 23905929 G G G G G G A G G G G G G G G G G G G G
1 chr1_23912097 0 23912097 G G G G G T G G G G G G G G G G G G G G
1 chr1_23919589 0 23919589 G G A G G G G G G G G G G G G G G G G G
1 chr1_23925801 0 23925801 A A A A A A A A A A A A A G A A A A A A
1 chr1_23926504 0 23926504 C C C C C C C C T T T T C C C C C C T T
1 chr1_23946278 0 23946278 C T C C C C C C C C C C C C C C C C C C
1 chr1_23946852 0 23946852 G G G G A G A A G G G G G G G G G G G G
1 chr1_23949344 0 23949344 G G G G G G G G A A A A G G G G G G G G
1 chr1_23952844 0 23952844 G G G G G G G G G G G G A G G G G G G G
1 chr1_23954221 0 23954221 T T T T T T T T T T T T T T T T C T T T
1 chr1_23954606 0 23954606 G G G G G T G G G G G G G G G G G G G G
1 chr1_23954996 0 23954996 A G A A A A A G A A A A A A A A A A A A
1 chr1_23955209 0 23955209 A C C C C C A C C C C C C C C C C C C C
1 chr1_23961028 0 23961028 A A A A A A A A A A A A A A A A A G A A
1 chr1_23962383 0 23962383 C C C T C T C C C C C C C C C C C C C C
1 chr1_23968003 0 23968003 T T T T T T T T G T G T T T T T T T T T
1 chr1_23976896 0 23976896 A A A A A A A A T T T T A A A A A A A A
1 chr1_23983183 0 23983183 T T T T T T T T C C C C T T T T T T T T
1 chr1_23983554 0 23983554 T T T T T T T T T T C T T T T T T T T T
1 chr1_23985666 0 23985666 G G G G G G G G A A A A G G G G G G G G
1 chr1_23988065 0 23988065 C T T T T T T T T T T T T T T T T T T T
1 chr1_23988206 0 23988206 T T T T T T T T T T T T T T A T T T T T
1 chr1_23988317 0 23988317 A A A G A G A A G G G G A A A A A A A A
1 chr1_23992250 0 23992250 C C C C C C C C C C C C A A C C C C C C
1 chr1_23998705 0 23998705 G G G G G G G G G G G G G G G G C G G G
1 chr1_24002407 0 24002407 G G G G G T G G G G G G G G G G G G G G
1 chr1_24005093 0 24005093 C C G G G G C C C C C C C C C C C C C C
1 chr1_24007722 0 24007722 C C C C C C C C T T T T C C C C C C C C
1 chr1_24008714 0 24008714 G G G G G G G G G G G G G G G G A G G G
1 chr1_24012346 0 24012346 C C C C C C C C C C C C C C G G C C C C
1 chr1_24013017 0 24013017 C C C C A C C C C C C C C C C C C C C C
1 chr1_24015674 0 24015674 C C C C C C C C C C C C C C T T C C C C
1 chr1_24024903 0 24024903 A A G G A G A A A A A A A A A A A A A A
1 chr1_24028082 0 24028082 T T T T T T T T T T T T C C T T T T T T
1 chr1_24037858 0 24037858 G G G G G G G G A A A A G G G G G G G G
1 chr1_24039342 0 24039342 T T T T T T T T T T T T G T T T T T T T
1 chr1_24039390 0 24039390 C C C C C C C C T T T T C C C C C C C C
1 chr1_24041003 0 24041003 C C C C C C C C T T C T C C C C C C C C
1 chr1_24045203 0 24045203 C C C C C C T T T T T T C C C C C C T T
1 chr1_24045372 0 24045372 G G G G G G G G G G G G A G G G G G G G
1 chr1_24046257 0 24046257 C C C C C C C C T T T T C C C C C C C C
1 chr1_24046950 0 24046950 C C C C A A C C C C C C A A A A A A C C
1 chr1_24049775 0 24049775 G G G G G G G G C C C C G G G G G G G G
1 chr1_24054051 0 24054051 C C C C C C C C C T C C C C C C C C C C
1 chr1_24057406 0 24057406 C C C C C T C C C C C C C C C C C C C C
1 chr1_24060551 0 24060551 C C C C C C C C C C C C C C C C G G C C
1 chr1_24060559 0 24060559 C C T T C C C C C C C C C C C C C C C C
1 chr1_24066665 0 24066665 C C C C C C C C C C C C C C C T C C C C
1 chr1_24066814 0 24066814 A A A A A A A A A G A A A A A A A A A A
1 chr1_24067469 0 24067469 T T T T T T T T T T T T G T T T T T T T
1 chr1_24070098 0 24070098 A A A A A A A A G G G G A A A A A A A A
1 chr1_24070392 0 24070392 T T T T A A T T T T T T T T T T T T T T
1 chr1_24075347 0 24075347 T T T T T T T T T T T T T T T T C C T T
1 chr1_24082110 0 24082110 T T T T T T T T C C C C T T T T T T T T
1 chr1_24082948 0 24082948 C C C C C C C C C C C C C C C C T T C C
1 chr1_24084952 0 24084952 T T T T T T T T C C C C T T T T T T T T
1 chr1_24087842 0 24087842 T T T T T T T T C C C C T T T T T T T T
1 chr1_24096534 0 24096534 T T T T T T T T T T T T T T T T A T T T
1 chr1_24098519 0 24098519 G G G G G G G G G G G G G G G G A G G G
1 chr1_24112136 0 24112136 A A A A A A A A A A A A A A A G A A A A
1 chr1_24127864 0 24127864 A A A A A A A A A A A A A A T T A A A A
1 chr1_24131004 0 24131004 A A A A A A A A A A A A A A G G A A A A
1 chr1_24134633 0 24134633 T T C C C C C C C C C C C C C C C C T T
1 chr1_24142842 0 24142842 A G G G G G A A G G G G G G G G G G G G
1 chr1_24146142 0 24146142 G G G G G G G G A G A A G G G G G G G G
1 chr1_24146840 0 24146840 C C G G G G C C G G G G G G G G G G C C
1 chr1_24147991 0 24147991 C C C C C C C C C T T T C C C C C C C C
1 chr1_24151760 0 24151760 C C C C C C C C C C C C C T C C C C C C
1 chr1_24151809 0 24151809 A A A G A A A A A A A A A A A A A A A A
1 chr1_24161687 0 24161687 C T C C C C C C C C C C C C C C C C C C
1 chr1_24165271 0 24165271 T T T T T T T T T T T T T T T T C C T T
1 chr1_24169557 0 24169557 C C C C C C T T C C C C C C C C C C C C
1 chr1_24194327 0 24194327 C C C T T T C C C C C C C C C C C C C C
1 chr1_24201552 0 24201552 C C C C C C C C C C C C C C G G C C C C
1 chr1_24201737 0 24201737 A A A A A A A A G G G G A A A A A A A A
1 chr1_24205676 0 24205676 T T T T T T T T C C C C T T T T T T T T
1 chr1_24210258 0 24210258 C C C C C C C C C C C C C C C C C T C C
1 chr1_24214345 0 24214345 G G G G A G G G G G G G G G G G G G G G
1 chr1_24222231 0 24222231 C C C C C C C C C C C C C C T T C C C C
1 chr1_24222823 0 24222823 T T T T T T T T C C C C T T C C T T T T
1 chr1_24223182 0 24223182 C C C C C C C C C T C T C C C C C C C C
1 chr1_24223424 0 24223424 C C C C C C C C C C C C C T C C C C C C
1 chr1_24225643 0 24225643 G G G G G G G G A A A A G G G G G G G G
1 chr1_24227256 0 24227256 G G A G G G G G G G G G G G G G G G G G
1 chr1_24231124 0 24231124 T T T T T T T T T T T T G G T T T T T T
1 chr1_24231733 0 24231733 G G A A A A A G A A A A A A A A A A G G
1 chr1_24235913 0 24235913 C C C C C C C C C C C C A C C C C C C C
1 chr1_24238157 0 24238157 A A A A A A A A G G G G A A A A A A A A
1 chr1_24239473 0 24239473 T T T T T T T T T T T T C T T T T T T T
1 chr1_24241750 0 24241750 C C C T T T C C C C C C C C C C C C T T
1 chr1_24247784 0 24247784 C C T T T T C C T T T T T T T T T T C C
1 chr1_24251981 0 24251981 T T T T T T T T T T T T C T T T T T T T
1 chr1_24258737 0 24258737 A A A A A A A A G G G G A A A A A A A A
1 chr1_24261213 0 24261213 C C C C C C C C C C C C C C C T C C C C
1 chr1_24261687 0 24261687 G G G G A G G G G G G G G G G G G G G G
1 chr1_24263952 0 24263952 A A A A A A A A A A A A A A A A G G A A
1 chr1_24265806 0 24265806 G G G G G G G G G G G G G G C G G G G G
1 chr1_24267115 0 24267115 T T T T T T T T T T T T T T C T T T T T
1 chr1_24268818 0 24268818 C C C C C C C C C C C C C C C C A A C C
1 chr1_24271208 0 24271208 C C C C C C C C A A A A C C C C C C C C
1 chr1_24283353 0 24283353 A A A A A A A A T T A T A A A A A A A A
1 chr1_24283605 0 24283605 T T T T T T T T C C C C T T T T T T T T
1 chr1_24287361 0 24287361 G G G G G G G G G G G G A A G G G G G G
1 chr1_24288958 0 24288958 T T C C C C T T C C C C C C C C C C T T
1 chr1_24293304 0 24293304 G G G G G G G G T T T T G G G G G G G G
1 chr1_24309618 0 24309618 A A A A A A A A A A A A A A A A G G A A
1 chr1_24315591 0 24315591 G G G G G G G G A A A A G G G G G G G G
1 chr1_24316735 0 24316735 C C C C C C C C C C C C C C A A C C C C
1 chr1_24316741 0 24316741 A A A A A A A A A A A A A A A A G G A A
1 chr1_24323245 0 24323245 C C C C C T C C C C C C C C C C C C C C
1 chr1_24325076 0 24325076 C C C C C C C C A A A A C C C C C C C C
1 chr1_24331741 0 24331741 G G G G G G G G G G G G A G G G G G G G
1 chr1_24332261 0 24332261 A A A A A A A A A A A G A A A A A A A A
1 chr1_24333984 0 24333984 T T T T G T T T T T T T T T T T T T T T
1 chr1_24336553 0 24336553 A A A A A C A A A A A A A A A A A A A A
1 chr1_24338364 0 24338364 A A A A A A A A A A A A A A A A G G A A
1 chr1_24338772 0 24338772 G G G G G G G G A A A A G G G G G G G G
1 chr1_24343207 0 24343207 C C C C C C C C T T T T C C C C C C C C
1 chr1_24364725 0 24364725 T T T T T T C T T T T T T T T T T T T T
1 chr1_24366943 0 24366943 A A A A A A A A A A T T A A A A A A A A
1 chr1_24375375 0 24375375 A A A A A A A A G G G G A A A A A A A A
1 chr1_24377050 0 24377050 T T T T T T T T C C C C T T T T T T T T
1 chr1_24391468 0 24391468 A A A A A A A A A G A G A A A A A A A A
1 chr1_24393774 0 24393774 A A A A A G A A A A A A A A A A A A A A
1 chr1_24405825 0 24405825 T T T T T T T T T T T T T T T T C C T T
1 chr1_24407268 0 24407268 T T C C T T T T T T T T T T T T T T T T
1 chr1_24409593 0 24409593 C C C C C C C C C C C C C C C C T T C C
1 chr1_24410880 0 24410880 C T T T T T T T T T T T T T T T T T T T
1 chr1_24421761 0 24421761 G G G G G G G G A A A A G G G G G G G G
1 chr1_24424520 0 24424520 C C C C C C C C T T T T C C C C C C C C
1 chr1_24434427 0 24434427 G G G G G G G G G G G G G G G G A G G G
1 chr1_24445063 0 24445063 C T T T T T T T T T T T T T T T T T T T
1 chr1_24451287 0 24451287 C C C C C C C C T T T T C C C C C C C C
1 chr1_24455893 0 24455893 C C C C C C C C C C C C C G C C C C C C
1 chr1_24458739 0 24458739 T T T T T T T T C C C C T T T T T T T T
1 chr1_24464548 0 24464548 G G G G G G G G G G G G G G G G A G G G
1 chr1_24465822 0 24465822 A A A A A A A A G G G G A A A A A A A A
1 chr1_24466099 0 24466099 G G G G G G A G G G G G G G G G G G G G
1 chr1_24469840 0 24469840 A A A A A A A A A A A A A G A A A A A A
1 chr1_24473407 0 24473407 A A A A A A A A C C C C A A A A A A A A
1 chr1_24476972 0 24476972 A A A A A A A A A G A A A A A A A A A A
1 chr1_24482646 0 24482646 A A G G A A A A G G G G A A A A A A A A
1 chr1_24484333 0 24484333 C C T T T T C C T T T T T T T T T T C C
1 chr1_24491395 0 24491395 G G G G G G G G A A A A G G G G G G G G
1 chr1_24494231 0 24494231 C C C C C C C C C C C C C C A A C C C C
1 chr1_24499076 0 24499076 G G A A G G G G A A A A A G G G G G G G
1 chr1_24500650 0 24500650 C C C C C C C C A C C C C C C C C C C C
1 chr1_24502982 0 24502982 C C C C C C C C C C C C C C C C T T C C
1 chr1_24521615 0 24521615 G G G G G G G G A A A A G G G G G G G G
1 chr1_24529129 0 24529129 A A A A A A A A G G G G A A A A A A A A
1 chr1_24532711 0 24532711 C C C C C G C C C C C C C C C C C C C C
1 chr1_24532911 0 24532911 C C C C C C C T C C C C C C C C C C C C
1 chr1_24535396 0 24535396 G G A A A A G G A A A A A A A A A A G G
1 chr1_24535539 0 24535539 A A G G A A A A A A A A A A A A A A A A
1 chr1_24539306 0 24539306 A A A A A G A A A A A A A A A A A A A A
1 chr1_24560460 0 24560460 T T C C T T T T T T T T T T T T T T T T
1 chr1_24589682 0 24589682 A A A A A A A A A A A A A A A A G G A A
1 chr1_24590142 0 24590142 C C T T C C C C C C C C C C C C C C C C
1 chr1_24596017 0 24596017 G G G G G G G G G G A G G G G G G G G G
1 chr1_24597114 0 24597114 C T T T T T T T T T T T T T T T T T T T
1 chr1_24615337 0 24615337 G G G G G G G G G G G G G G G T G G G G
1 chr1_24617828 0 24617828 C C C C C C C C C T C C C C C C C C C C
1 chr1_24627935 0 24627935 T T T T C T T T T T T T T T T T T T T T
1 chr1_24642014 0 24642014 A A A A A A A A G G G G A A A A A A A A
1 chr1_24642532 0 24642532 C C C C C C C C C C C C C G G G C C C C
1 chr1_24643078 0 24643078 C C C C C C C C G G G G C C C C C C C C
1 chr1_24643701 0 24643701 G T G G G G G G G G G G G G G G G G G G
1 chr1_24644915 0 24644915 C C C C C C C C C C C C C C C C T T C C
1 chr1_24650077 0 24650077 C C C C A C C C C C C C C C C C C C C C
1 chr1_24651314 0 24651314 C C C C C C C C G G G G C C C C C C C C
1 chr1_24661509 0 24661509 G G A A G G G G G G G G G G G G G G G G
1 chr1_24680282 0 24680282 G G G G A G G G G G G G G G G G G G G G
1 chr1_24696176 0 24696176 C C G G G G C C G G G G G G G G G G C C
1 chr1_24697574 0 24697574 G G G G A G G G G G G G G G G G G G G G
1 chr1_24702298 0 24702298 A A A A A C A A A A A A A A A A A A A A
1 chr1_24703306 0 24703306 A A A A A A A A A A A A A G A A A A A A
1 chr1_24708253 0 24708253 C C C C C C C C T T T T C C C C C C C C
1 chr1_24718901 0 24718901 G G G G G G G G A A A A G G G G G G G G
1 chr1_24720996 0 24720996 A G A A A A A A A A A A A A A A A A A A
1 chr1_24722691 0 24722691 C C C C C T C C C C C C C C C C C C C C
1 chr1_24722737 0 24722737 G G G G A G G G G G G G G G G G G G G G
1 chr1_24727459 0 24727459 A G A A A A A A A A A A A A A A A A A A
1 chr1_24731032 0 24731032 T T T T T T T T T T G T T T T T T T T T
1 chr1_24734395 0 24734395 C T C C C C C C C C C C C C C C C C C C
1 chr1_24744786 0 24744786 T T T T T T T T C C C C T T T T T T T T
1 chr1_24751873 0 24751873 G G G G G G G G G G G G G G G T G G G G
1 chr1_24760488 0 24760488 A A A A A A A A A T A T A A A A A A A A
1 chr1_24761515 0 24761515 T T T T T T T T T T T T T T C T T T T T
1 chr1_24767263 0 24767263 C T C C C C C C C C C C C C C C C C C C
1 chr1_24777377 0 24777377 T T T T T T T T C C C C T T T T T T T T
1 chr1_24785917 0 24785917 A A A A A A A A G G G G A A A A A A A A
1 chr1_24790177 0 24790177 T T T T T T T T C T T T T T T T T T T T
1 chr1_24801076 0 24801076 A A A A A A A A A G A A A A A A A A A A
1 chr1_24817673 0 24817673 G G G G G G G G G G G G A G G G G G G G
1 chr1_24818837 0 24818837 T T T T T T T T T T T T T T T T G G T T
1 chr1_24824984 0 24824984 C C T T C C C C C C C C C C C C C C C C
1 chr1_24828241 0 24828241 G G G G G G G G G G G G G G G G A A G G
1 chr1_24828786 0 24828786 T T T T T T T T T T T T C T T T T T T T
1 chr1_24829988 0 24829988 A A A A A A A A G G G G A A A A A A A A
1 chr1_24834049 0 24834049 A A A A A A A A G G G G A A A A A A A A
1 chr1_24836818 0 24836818 G G G G G G G G A A A A G G G G G G G G
1 chr1_24855044 0 24855044 A A A A A A A A A A A A A A T T A A A A
1 chr1_24855518 0 24855518 A A A A A A A A A G G G A A A A A A A A
1 chr1_24866458 0 24866458 A A A A A A A A T T T T A A A A A A A A
1 chr1_24877613 0 24877613 A A A A A A A A A A A A A A A A A G A A
1 chr1_24878408 0 24878408 C C C C C C C C C C C C C T T T C C C C
1 chr1_24881199 0 24881199 T T T T T T T T T T T T A T T T T T T T
1 chr1_24881674 0 24881674 G G G G G G G G C C C C G G G G G G G G
1 chr1_24883767 0 24883767 G G C C C C G G G G G G G G G G G G G G
1 chr1_24890818 0 24890818 T T T T T T T T T T T T T T G G T T T T
1 chr1_24899120 0 24899120 C C C C C T C C C C C C C C C C C C C C
1 chr1_24902722 0 24902722 G G G G G G G G G G G G G G G G G T G G
1 chr1_24908283 0 24908283 C C C C C C C C C C C C C T C C C C C C
1 chr1_24913616 0 24913616 C C T T C C C C C C C C C C C C C C C C
1 chr1_24915063 0 24915063 A A A A A A A A G G G G A A A A A A A A
1 chr1_24915771 0 24915771 G G G G G G G G G G G G A G G G G G G G
1 chr1_24916736 0 24916736 C C C C C C C C T T T T C C C C C C C C
1 chr1_24921596 0 24921596 A A A A A G A A A A A A A A A A A A A A
1 chr1_24924798 0 24924798 A A A A A A A A A G A A A A A A A A A A
1 chr1_24929874 0 24929874 A A A A A A A A A A A A G G A A A A A A
1 chr1_24933737 0 24933737 G G G G G G G G G G G G A G G G G G G G
1 chr1_24934093 0 24934093 T T C C C C T T C C C C C C C C C C T T
1 chr1_24941023 0 24941023 G G G G G G G G A G G G G G G G G G G G
1 chr1_24942517 0 24942517 G G G G G G G G A A A A G G G G G G G G
1 chr1_24946768 0 24946768 A A A A A A A A A A A A A A A C A A A A
1 chr1_24949272 0 24949272 G G G G G G G G A A A A G G G G G G G G
1 chr1_24951117 0 24951117 C C C C C C C C C C C C C C T T C C C C
1 chr1_24953059 0 24953059 C C C C C C C C A A A A C C C C C C C C
1 chr1_24955496 0 24955496 C C T T T T T T T T T T T T T T T T T T
1 chr1_24958053 0 24958053 T T T T T T T T T T T T C C C C C C T T
1 chr1_24959105 0 24959105 A A A A A A A A A G A A A A A A A A A A
1 chr1_24959588 0 24959588 C C T T T T C T T T T T T T T T T T C C
1 chr1_24966268 0 24966268 G G G G G G G G G G G G A G G G G G G G
1 chr1_24973524 0 24973524 T T C C C C T T T T T T T T T T T T T T
1 chr1_24985985 0 24985985 T T T T T T T T C C C C T T T T T T T T
1 chr1_24993425 0 24993425 G G G G G G G G G G G G A G G G G G G G
1 chr1_25002751 0 25002751 G G A A A A G G A A A A A A A A A A G G
1 chr1_25007174 0 25007174 T T T T T T T T C C C C T T T T T T T T
1 chr1_25018953 0 25018953 C C C C C C C C C C C C C C T T C C C C
1 chr1_25024875 0 25024875 C C C C C C C C T T T T C C C C C C C C
1 chr1_25026943 0 25026943 G G G G A G G G G G G G G G G G G G G G
1 chr1_25031421 0 25031421 A A G G A G A A A A A A A A A A A A A A
1 chr1_25042315 0 25042315 A A A T A A A A A A A A A A A A A A A A
1 chr1_25044100 0 25044100 G G G G G G G G G G A G G G G G G G G G
1 chr1_25046616 0 25046616 G G G G G G G G A A A A G G G G G G G G
1 chr1_25047392 0 25047392 T T T T C C T T T T T T T T T T T T T T
1 chr1_25064922 0 25064922 T T T T T T A T T T T T T T T T T T T T
1 chr1_25074429 0 25074429 G G A G G G G G G G G G G G G G G G G G
1 chr1_25074455 0 25074455 C C C T C C C C C C C C C C C C C C C C
1 chr1_25079176 0 25079176 T T T T T T T T G T T T T T T T T T T T
1 chr1_25080568 0 25080568 G G G G G G G G A A A A G G G G G G G G
1 chr1_25090175 0 25090175 C C C C C C C C A A A A C C C C C C C C
1 chr1_25094377 0 25094377 C C C T C C C C C C C C C C C C C C C C
1 chr1_25095854 0 25095854 A A A A A A A A A A A T A A A A A A A A
1 chr1_25108163 0 25108163 C C C C C C C C C C C C C C A C C C C C
1 chr1_25116562 0 25116562 T T T T T T T T C C C C T T T T T T T T
1 chr1_25123741 0 25123741 G G G G G G G G A A A A G G G G G G G G
1 chr1_25126103 0 25126103 G G G G G G G G A A A A G G G G G G G G
1 chr1_25130982 0 25130982 T T C C C C C C C C C C C C C C C C C C
1 chr1_25132231 0 25132231 T T T T T T T T C T T T T T T T T T T T
1 chr1_25132449 0 25132449 A A A A A A A A G G G G A A A A A A A A
1 chr1_25144816 0 25144816 A A A A A A A A G G G G A A A A A A A A
1 chr1_25157132 0 25157132 C C C C C C C C C C C C C T C C C C C C
1 chr1_25160367 0 25160367 C C C C C C C C C G C C C C C C C C C C
1 chr1_25166942 0 25166942 G G G G G G A A G G G G G G G G G G G G
1 chr1_25173167 0 25173167 T T T T A T T T T T T T T T T T T T T T
1 chr1_25174591 0 25174591 G G G G G G G G C C C C G G G G G G G G
1 chr1_25180620 0 25180620 A A A A A A A A A A A A A G A A A A A A
1 chr1_25186597 0 25186597 T T T T T T T T T T C T T T T T T T T T
1 chr1_25190880 0 25190880 T T T T T T T T C C C C T T T T T T T T
1 chr1_25193507 0 25193507 A A A A A A A A A A A A A G A A A A A A
1 chr1_25194125 0 25194125 G G G G G G G G G G G G C G G G G G G G
1 chr1_25197601 0 25197601 A A A A A A A A G G G G A A A A A A A A
1 chr1_25199759 0 25199759 A A A A A A A A T T T T A A A A A A A A
1 chr1_25200425 0 25200425 A A A A A A A A A G A A A A A A A A A A
1 chr1_25200854 0 25200854 C T C C C C T T C C C C C C C C C C C C
1 chr1_25204344 0 25204344 A A A A A A A A A A A A A A A A T T A A
1 chr1_25206113 0 25206113 T T T T T T T T T T A T T T T T T T T T
1 chr1_25208385 0 25208385 T T T T T T T T C C C C T T T T T T T T
1 chr1_25209970 0 25209970 A G G G G G G G G G G G G G G G G G A A
1 chr1_25210141 0 25210141 C C C C C C C C C C C C C C C C T T C C
1 chr1_25216594 0 25216594 T T T T T T T T C C C C T T C C T T T T
1 chr1_25218543 0 25218543 T T T T T T T T T T T T C T T T T T T T
1 chr1_25223568 0 25223568 G G G G G G G G G G G G G G A A G G G G
1 chr1_25223829 0 25223829 C C C C C C C C T T T T C C C C C C C C
1 chr1_25226548 0 25226548 C C C C C G C C C C C C C C C C C C C C
1 chr1_25229250 0 25229250 G G G G G G G G G G G G A A G G G G G G
1 chr1_25238915 0 25238915 C G C C C C C C C C C C C C C C C C C C
1 chr1_25240964 0 25240964 T T T T T T T T G G G G T T T T T T T T
1 chr1_25249084 0 25249084 T T G T T T T T T T T T T T T T T T T T
1 chr1_25251805 0 25251805 C C C C C C C C C T C C C C C C C C C C
1 chr1_25262703 0 25262703 C C C C C C C C C C C C C T C C C C C C
1 chr1_25276825 0 25276825 G G G G G G G G C C C C G G G G G G G G
1 chr1_25278991 0 25278991 T T T T T T T T T T T T C C T T T T T T
1 chr1_25280310 0 25280310 G G C G G G G G G G G G G G G G G G G G
1 chr1_25281200 0 25281200 A A A A A A A A A A A A A A A G A A A A
1 chr1_25291808 0 25291808 G G A A G G G G G G G G G G G G G G G G
1 chr1_25291986 0 25291986 T T T T C T T T T T T T T T T T T T T T
1 chr1_25293177 0 25293177 G G G G G G G G G G G G A G G G G G G G
1 chr1_25295171 0 25295171 G G G G G G G G G G G G G G G T G G G G
1 chr1_25297476 0 25297476 C C C C C C C C C C C C C C A A C C C C
1 chr1_25298639 0 25298639 C C C C C C C C C C C C C T C C C C C C
1 chr1_25301353 0 25301353 A A C C A A A A C C C C A C C C C C A A
1 chr1_25308616 0 25308616 A A A A A A A A G G G G A A A A A A A A
1 chr1_25312513 0 25312513 A A A A A A A A G G G G A A A A A A A A
1 chr1_25319283 0 25319283 T T C C C C T T T T T T T T T T T T T T
1 chr1_25323663 0 25323663 C T C C C C C C C C C C C C C C C C C C
1 chr1_25332136 0 25332136 A A A A A A A A A A A A A A A G A A A A
1 chr1_25350897 0 25350897 A A A A A A A A T T T T A A A A A A A A
1 chr1_25360123 0 25360123 A A A A A G A A A A A A A A A A A A A A
1 chr1_25360482 0 25360482 T T A A A A A A A A A A A A A A A A T T
1 chr1_25363088 0 25363088 C C C C C C C C T T T T C C C C C C C C
1 chr1_25364317 0 25364317 G G G G G G G G G G G G G G G G A A G G
1 chr1_25372184 0 25372184 G G G G G G G G C C C C G G G G G G G G
1 chr1_25373376 0 25373376 C T C C C C C C C C C C C C C C C C C C
1 chr1_25376184 0 25376184 A A G G A A A A A A A A A A A A A A A A
1 chr1_25376195 0 25376195 C T C C C C C C C C C C C C C C C C C C
1 chr1_25378191 0 25378191 G G A A G G G G G G G G G G G G G G G G
1 chr1_25378982 0 25378982 G G G G G G G G A A A A G G G G A A G G
1 chr1_25386815 0 25386815 C C C C C C C C C C C C C T C C C C C C
1 chr1_25387485 0 25387485 G G G G G G G G T T T T G G G G G G G G
1 chr1_25392243 0 25392243 A A C C A A A A A A A A A A A A A A A A
1 chr1_25393202 0 25393202 T T T T T T C T T T T T T T T T T T T T
1 chr1_25398131 0 25398131 C C C C C C C C T T T T C C C C C C C C
1 chr1_25400794 0 25400794 T T C C C C T T T T T T T T T T T T T T
1 chr1_25401065 0 25401065 A A G G A A A A A A A A A A A A A A A A
1 chr1_25402086 0 25402086 G G G G G G A G G G G G G G G G G G G G
1 chr1_25409429 0 25409429 T T T T T T T T C C C C T T T T T T T T
1 chr1_25411499 0 25411499 G G G G A G G G G G G G G G G G G G G G
1 chr1_25417713 0 25417713 C C C C C C T T C C C C C C C C C C C C
1 chr1_25422053 0 25422053 T T T T T T T T T T T T T T G G T T T T
1 chr1_25422504 0 25422504 C G C C C C G G C C C C C C C C C C C C
1 chr1_25425127 0 25425127 A A A A A A A A A A A A C C C C C C A A
1 chr1_25429835 0 25429835 G G G G G G G G T T T T T T T T T T G G
1 chr1_25433985 0 25433985 G G G G G G G G C C C C G G G G G G G G
1 chr1_25441523 0 25441523 T T T T C T T T T T T T T T T T T T T T
1 chr1_25441797 0 25441797 A A A A A A A A A A A A G G A A A A A A
1 chr1_25441864 0 25441864 G G G G G G G G G G G G A G G G G G G G
1 chr1_25442357 0 25442357 G G G G G G G G G G G G G G G G A G G G
1 chr1_25443031 0 25443031 C C C C C C C C C C C T C C C C C C C C
1 chr1_25447927 0 25447927 C C C C C C C C C C C C C C C T C C T T
1 chr1_25450348 0 25450348 A C C C C C C C C C C C C C C C C C C C
1 chr1_25452706 0 25452706 T T T T T T T T T T T T C T T T T T T T
1 chr1_25459215 0 25459215 T T C C C C T T C C C C C C C C C C C C
1 chr1_25462871 0 25462871 A T A A A A A A A A A A A A A A A A A A
1 chr1_25463062 0 25463062 C C C C C C C C C C C C C C C C G G C C
1 chr1_25464392 0 25464392 T T T T T T T T T T T T C T T T T T T T
1 chr1_25466080 0 25466080 A A A A A A A A A A A A A C A A A A A A
1 chr1_25471545 0 25471545 A T A A A A A A A A A A A A A A A A T T
1 chr1_25474337 0 25474337 A A A A A A A A A A A G A A A A A A A A
1 chr1_25485732 0 25485732 T T T T T T T T G G G G T T T T T T T T
1 chr1_25493986 0 25493986 G G G G G G G G G G G G A G G G G G G G
1 chr1_25496722 0 25496722 G G G G G G G G G G A G G G G G G G G G
1 chr1_25497287 0 25497287 C C C C C C C C C C C C C G C C C C C C
1 chr1_25498742 0 25498742 A A A A A A A A C C C C A A A A A A A A
1 chr1_25501334 0 25501334 G G G G A G G G G G G G G G G G G G G G
1 chr1_25502772 0 25502772 C C C C C C C C T T T T C C C C C C C C
1 chr1_25504550 0 25504550 C C A A A A C C A A A A A A A A A A C C
1 chr1_25509115 0 25509115 G G G G G G G G A G G G G G G G G G G G
1 chr1_25510029 0 25510029 A A A A A A A A A A A A A A G G A A A A
1 chr1_25517009 0 25517009 C C C C C C T T C C C C C C C C C C T T
1 chr1_25524211 0 25524211 C C T T T T C C C C C C C C C C C C C C
1 chr1_25527800 0 25527800 G G G G G G G G G G G G G G G G C G G G
1 chr1_25529927 0 25529927 A A A A A A A A G G G G A A A A A A A A
1 chr1_25532321 0 25532321 T T T T T T T T C C C C T T T T T T C C
1 chr1_25536614 0 25536614 T T T T T T T T T T T T T T T T C C T T
1 chr1_25544317 0 25544317 T T T T T T T T C C C C T T T T T T T T
1 chr1_25545141 0 25545141 C C C C C C C C C C C C C G G G C C C C
1 chr1_25571116 0 25571116 C C C C C C C C C C C C C T C C C C C C
1 chr1_25573738 0 25573738 C C C C C C C C A A A A C C C C C C C C
1 chr1_25573851 0 25573851 G G G G G G G G G G G G G G G T G G G G
1 chr1_25579873 0 25579873 C C C C C C C C C C C C C C C C C T C C
1 chr1_25581949 0 25581949 G G G G G G G G A G G G G G G G G G G G
1 chr1_25603886 0 25603886 G G A A G G G G G G G G G G G G G G G G
1 chr1_25604060 0 25604060 A A A A A A A A C C C C A A A A A A A A
1 chr1_25609740 0 25609740 G G G G G G G G G G G G G G G G A G G G
1 chr1_25610137 0 25610137 A A A A A A A A G G G G A A A A A A A A
1 chr1_25612348 0 25612348 T T T T T T T T C C C C T T T T T T T T
1 chr1_25612456 0 25612456 T T T T T T T T T T T T T T A A T T T T
1 chr1_25613605 0 25613605 T T T T T T T T T T T T C T T T T T T T
1 chr1_25619635 0 25619635 A A A A A A A A A A A A A A G G A A A A
1 chr1_25621216 0 25621216 G G G G G G G G T T T T G G G G G G G G
1 chr1_25628958 0 25628958 T T T T T T T T T T T T T T C T T T T T
1 chr1_25632826 0 25632826 G G G G G G G G G G G G G G G G A A G G
1 chr1_25634192 0 25634192 A A A A A A A A A A A A A C A A A A A A
1 chr1_25641763 0 25641763 A A A A A A A A G G G G A A A A A A A A
1 chr1_25644630 0 25644630 A A A A A A A A A A A C A A A A A A A A
1 chr1_25651954 0 25651954 G G T T G G G G G G G G G G G G G G G G
1 chr1_25655738 0 25655738 T T C C C C T T C C C C C C C C C C T T
1 chr1_25658986 0 25658986 C G C C C C C C C C C C C C C C C C C C
1 chr1_25659403 0 25659403 G G G G G G G G C C C C G G G G G G G G
1 chr1_25661832 0 25661832 C C C C T T C C C C C C C C C C C C C C
1 chr1_25662069 0 25662069 T T T T T T T T C C C C T T T T T T T T
1 chr1_25673158 0 25673158 T T T T C T T T T T T T T T T T T T T T
1 chr1_25674487 0 25674487 T T T T T T T T C C C C T T T T T T T T
1 chr1_25674535 0 25674535 T T T T T T T T T T A T T T T T T T T T
1 chr1_25676864 0 25676864 A A A A A A A A A A A G A A A A A A A A
1 chr1_25679626 0 25679626 T T T T T T T T C C C C T T T T T T T T
1 chr1_25686756 0 25686756 C C C C C C C C C C C C A C C C C C C C
1 chr1_25705443 0 25705443 G G G G G G G G G G G G A G G G G G G G
1 chr1_25706216 0 25706216 A A A A A A A A A A A A A A A T A A A A
1 chr1_25707811 0 25707811 G G G G G G G G G G G G A G G G G G G G
1 chr1_25708444 0 25708444 G G A G A G G G G G G G G G G G G G G G
1 chr1_25709553 0 25709553 A A A A A A A A G G G G A A A A A A A A
1 chr1_25714166 0 25714166 G G G G G G G G G G G G A G G G G G G G
1 chr1_25724325 0 25724325 A A A A G G A A A A A A A A A A A A A A
1 chr1_25724891 0 25724891 C C C C C C C C C C C C A C C C C C C C
1 chr1_25731788 0 25731788 G G G G G G G G A A A A G G G G G G G G
1 chr1_25733095 0 25733095 T T C C T T T T T T T T T T T T T T T T
1 chr1_25735636 0 25735636 G G G G G G G G G G G G G G G G A G G G
1 chr1_25736100 0 25736100 C C C C C C C C C C C C C C C C C T C C
1 chr1_25738132 0 25738132 A A A A A A A A A A A A A G A A A A A A
1 chr1_25739559 0 25739559 A A A A A A A A A A A A A C A A A A A A
1 chr1_25739784 0 25739784 G G C G G G G G G G G G G G G G G G G G
1 chr1_25739902 0 25739902 A A A A A A A A A T A A A A A A A A A A
1 chr1_25746023 0 25746023 G G G G A A G G G G G G G G G G G G G G
1 chr1_25760595 0 25760595 T T C T T T T T T T T T T T T T T T T T
1 chr1_25762152 0 25762152 C C C C C C C C T T T T C C C C C C C C
1 chr1_25762209 0 25762209 C C C C C C C C C T C C C C C C C C C C
1 chr1_25763622 0 25763622 G G G G G G G G A A A A G G G G G G G G
1 chr1_25764751 0 25764751 G G G G G G G G G G G G G G G G A A G G
1 chr1_25764913 0 25764913 T T T T T T T T C T T T T T T T T T T T
1 chr1_25776650 0 25776650 C G G G G G G G G G G G G G G G G G G G
1 chr1_25778009 0 25778009 C C T T T T C C T T T T T T T T T T C C
1 chr1_25782457 0 25782457 A A A A A A A A A A A A A A G G A A A A
1 chr1_25784957 0 25784957 G G G G A A G G G G G G G G G G G G G G
1 chr1_25785714 0 25785714 C C G G C C C C C C C C C C C C C C C C
1 chr1_25786399 0 25786399 C C T T C C C C C C C C C C C C C C C C
1 chr1_25787769 0 25787769 C C C T C C C C C C C C C C C C C C C C
1 chr1_25792065 0 25792065 G G G G G G G G G G G G G G G G A A G G
1 chr1_25796269 0 25796269 T T T T T T T T T T T T T T T T C C T T
1 chr1_25799776 0 25799776 C C C C C C C C C C C C C C C T C C C C
1 chr1_25799972 0 25799972 A A A A A A A A A A A A A A A G A A A A
1 chr1_25800204 0 25800204 C C C C C C T T C C C C C C C C C C T T
1 chr1_25800597 0 25800597 T T T T T T T T G G G G T T T T T T T T
1 chr1_25804352 0 25804352 C C C C C C C C C C C C A C C C C C C C
1 chr1_25807164 0 25807164 A A A A A A A A G G G G A A A A A A A A
1 chr1_25809972 0 25809972 C C C C C C C C C C C C A A C C C C C C
1 chr1_25812009 0 25812009 C C C C C C C C C C C T C C C C C C C C
1 chr1_25815052 0 25815052 G G G G G G G G A A A A G G G G G G G G
1 chr1_25818164 0 25818164 T T T T T T T T G G G G T T T T T T T T
1 chr1_25822036 0 25822036 G G C G G G G G G G G G G G G G G G G G
1 chr1_25823132 0 25823132 G G C C C C G G G G G G G G G G G G G G
1 chr1_25825632 0 25825632 G G A G G G G G G G G G G G G G G G G G
1 chr1_25827366 0 25827366 T T C T T T T T T T T T T T T T T T T T
1 chr1_25838932 0 25838932 G G A G G G G G G G G G G G G G G G G G
1 chr1_25840745 0 25840745 C C C C C C C C C C C C C C C C T T C C
1 chr1_25840768 0 25840768 T T T T T T T T C C C C T T T T T T T T
1 chr1_25843743 0 25843743 G G G G G G G G A A A A G G G G G G G G
1 chr1_25847312 0 25847312 C C C C C C C C C C C C C C T T T T C C
1 chr1_25847456 0 25847456 G G G G G G G G G G G G G G A A G G G G
1 chr1_25847780 0 25847780 A A A A A A A A A A A A A G A A A A A A
1 chr1_25853244 0 25853244 G G G G G G G G G G G G A A G G G G G G
1 chr1_25854575 0 25854575 G G G G A G G G G G G G G G G G G G G G
1 chr1_25858776 0 25858776 A A A A A A A G A A A A A A A A A A A A
1 chr1_25860373 0 25860373 C C C C C C C C C T C C C C C C C C C C
1 chr1_25869978 0 25869978 A A A A A A A A A A A A A A A G A A A A
1 chr1_25870771 0 25870771 C C C G C C C C C C C C C C C C C C C C
1 chr1_25877142 0 25877142 A A A A A A A A A A A A A A A T A A A A
1 chr1_25877892 0 25877892 A A A A A A A A A G A A A A A A A A A A
1 chr1_25879264 0 25879264 C C C C C C C C C T C T C C C C C C C C
1 chr1_25890904 0 25890904 A A A T A T A A A A A A A A A A A A A A
1 chr1_25893133 0 25893133 T T T T T T T T A A A A T T T T T T T T
1 chr1_25900412 0 25900412 C C C C C C C C A A A A C C C C C C C C
1 chr1_25907530 0 25907530 G G G G G G G G G G G G A G G G G G G G
1 chr1_25908475 0 25908475 T T T T T T T T T T T T C T T T T T T T
1 chr1_25912486 0 25912486 C C C C C C C C C C C T C C C C C C C C
1 chr1_25923387 0 25923387 G G G G G G T T G G G G G G G G G G G G
1 chr1_25927908 0 25927908 G G G G G G G G A A A A G G G G G G G G
1 chr1_25929303 0 25929303 A A A A A A A A G G G G A A A A A A A A
1 chr1_25938969 0 25938969 G G G G G G G G G G G G A G G G G G G G
1 chr1_25943341 0 25943341 A A A A A A A A G G G G A A A A A A A A
1 chr1_25949334 0 25949334 G G G G G G G G G G G G G G A G G G G G
1 chr1_25956149 0 25956149 A A A A A A A A G G G G A A A A A A A A
1 chr1_25959438 0 25959438 C T T T T T T T T T T T T T T T T T T T
1 chr1_25960524 0 25960524 C C C C C C C C C C C C C C T T C C C C
1 chr1_25972985 0 25972985 C C C C C C C C C C C T C C C C C C C C
1 chr1_25974704 0 25974704 G G G G G G G G G G G G G G A G G G G G
1 chr1_25975670 0 25975670 C C C C C C C C C C C C C G C C C C C C
1 chr1_25980390 0 25980390 A A A A A A A A A A A A A A A G A A A A
1 chr1_25981852 0 25981852 A G G G G G G G G G G G A G G G G G G G
1 chr1_25985375 0 25985375 C C C C C C C C T T T T C C C C C C C C
1 chr1_25989770 0 25989770 T T C C C C T T T T T T T T T T T T T T
1 chr1_25989939 0 25989939 C C C C C T C C C C C C C C C C C C C C
1 chr1_25995714 0 25995714 G G G G G G G G A A A A G G G G G G G G
1 chr1_25995822 0 25995822 C C C C C C C C T T T T C C C C C C C C
1 chr1_25998230 0 25998230 G G G G G G G G G G G G A G G G G G G G
1 chr1_26000437 0 26000437 T T T T T T T T T T T T T T T T G G T T
1 chr1_26001103 0 26001103 A A A A A A A A A A A A A A A G A A A A
1 chr1_26002111 0 26002111 A A A A A A A A A A A A A C A A A A A A
1 chr1_26002568 0 26002568 C T C C C C C C C C C C C C C C C C T T
1 chr1_26016842 0 26016842 G G G G G G A G G G G G G G G G G G G G
1 chr1_26021076 0 26021076 C C C C C C C C C T T T C C C C C C T T
1 chr1_26022341 0 26022341 C C C C C C C C C T T T C C C C C C C C
1 chr1_26029350 0 26029350 T T T T T T T T T T T T A A T T T T T T
1 chr1_26032493 0 26032493 T T T T T T T T C T T T T T T T T T T T
1 chr1_26032528 0 26032528 T T A T A A T T T T T T T T T T T T T T
1 chr1_26033456 0 26033456 T T C T C C T T T T T T T T T T T T T T
1 chr1_26034540 0 26034540 G G A G A G G G G G G G G G G G G G G G
1 chr1_26035174 0 26035174 A A A A A A A A G G G G A A A A A A A A
1 chr1_26038715 0 26038715 G G G G A G G G G G G G G G G G G G G G
1 chr1_26039310 0 26039310 T T C T T T T T T T T T T T T T T T T T
1 chr1_26046879 0 26046879 A A A A A A A A A C A C A A A A A A A A
1 chr1_26049656 0 26049656 G G G G A G G G G G G G G G G G G G A A
1 chr1_26051973 0 26051973 C C C C C C C C C C C G C C C C C C C C
1 chr1_26053092 0 26053092 C C C C C C C C T T C T C C C C C C C C
1 chr1_26054408 0 26054408 C G G G G G C C G G G G G G G G G G G G
1 chr1_26058228 0 26058228 C C C C C C C C C C C C T T C C C C C C
1 chr1_26062960 0 26062960 C T T T T T C C T T T T T T T T T T T T
1 chr1_26068571 0 26068571 G G A G G G G G G G G G G G G G G G G G
1 chr1_26068729 0 26068729 A A A A A A A A A A A A A A A T A A A A
1 chr1_26073312 0 26073312 A A A A A A G G A A A A A A A A A A A A
1 chr1_26074653 0 26074653 G G G G G G G G A A A G G G G G G G G G
1 chr1_26075364 0 26075364 T T T T T T T T C C C T T T T T T T T T
1 chr1_26077020 0 26077020 C C C C C C C C C C C C C T C C C C C C
1 chr1_26080428 0 26080428 G G G G G G G G T T G T G G G G G G G G
1 chr1_26080904 0 26080904 T T C C C T T T T T T T T T T T T T T T
1 chr1_26084164 0 26084164 C C C C C C C C C C C C C C T T T T C C
1 chr1_26088830 0 26088830 A A A A A A A A A A A A A G A A A A A A
1 chr1_26090825 0 26090825 C C C C C C C C C C C T C C C C C C C C
1 chr1_26097858 0 26097858 G G G G G G G G A A A A G G G G G G G G
1 chr1_26113095 0 26113095 A A A A A A A A A G A A A A A A A A A A
1 chr1_26118800 0 26118800 T T T T T T T T C C C T T T T T T T T T
1 chr1_26121716 0 26121716 G G A G G G G G G G G G G G G G G G G G
1 chr1_26122874 0 26122874 C C C C C C C C C C C C T T C C T T C C
1 chr1_26123728 0 26123728 T T T T T T T T C C C C T T T T T T T T
1 chr1_26124017 0 26124017 C C C T C C C C C C C C T T T T T T C C
1 chr1_26130037 0 26130037 G G G G G G G G A A A A G G G G G G G G
1 chr1_26132149 0 26132149 G G G G G G G G G G G G G G T T G G G G
1 chr1_26135550 0 26135550 C C C C C C C C C C C T C C C C C C C C
1 chr1_26138813 0 26138813 T T T T G T T T T T T T T T T T T T T T
1 chr1_26151829 0 26151829 T T T T C T T T T T T T T T T T T T T T
1 chr1_26165889 0 26165889 G G G G G G G G G G G G G G G G A G G G
1 chr1_26166411 0 26166411 A A A A A A A A A A A A A G A A A A A A
1 chr1_26168328 0 26168328 A A A A A A A A A A A A A G A A A A A A
1 chr1_26170508 0 26170508 A A A A A A A A A A A A A A A A A G A A
1 chr1_26175659 0 26175659 A A A A A C A A A A A A A A A A A A A A
1 chr1_26180354 0 26180354 G G G G A A G G G G G G G G G G G G G G
1 chr1_26195164 0 26195164 T T T T T T T T G G G G T T T T T T T T
1 chr1_26208787 0 26208787 C C C C C C C C C C C C C C C C T T C C
1 chr1_26208936 0 26208936 T T T T T T T T C C C C T T T T T T T T
1 chr1_26210623 0 26210623 G G G G G G G G G G G G A G G G G G G G
1 chr1_26220239 0 26220239 G G A G A A G G G G G G G G G G G G G G
1 chr1_26230202 0 26230202 C C C C C C C C C C C T C C C C C C C C
1 chr1_26230536 0 26230536 C C C C C C C C T T T T C C C C C C C C
1 chr1_26247015 0 26247015 G G G G G G G G G G G G A A G G G G G G
1 chr1_26248544 0 26248544 C C A C A A C C C C C C C C C C C C C C
1 chr1_26249141 0 26249141 T T T T T T T T T T C T T T T T T T T T
1 chr1_26249735 0 26249735 G G G G G G G G G G G G C G G G G G G G
1 chr1_26258229 0 26258229 G G C G C C G G G G G G G G G G G G G G
1 chr1_26266371 0 26266371 T T T T T T T T C C C C T T T T T T T T
1 chr1_26267996 0 26267996 C C C C C C C C C T C C C C C C C C C C
1 chr1_26268585 0 26268585 C C C C C C C C T T T T C C C C C C C C
1 chr1_26268783 0 26268783 T T T T T T T T C C C C T T T T T T T T
1 chr1_26278814 0 26278814 T T T T T T T T T T T T T T A T T T T T
1 chr1_26278845 0 26278845 C C C C C C C C G G G G C C C C C C C C
1 chr1_26282233 0 26282233 G G G G G G G G G G G G G T T T G G G G
1 chr1_26285180 0 26285180 C C C C C C C C C C C C C T C C C C C C
1 chr1_26285413 0 26285413 G G G G G G G G G G G G G G G G A G G G
1 chr1_26289897 0 26289897 T T T T T T G T T T T T T T T T T T T T
1 chr1_26292947 0 26292947 G G G G G G G G G G A G G G G G G G G G
1 chr1_26297626 0 26297626 A A A A A A G G A A A A A A A A A A A A
1 chr1_26301813 0 26301813 C C C C C C C C G G G G C C C C C C C C
1 chr1_26302163 0 26302163 C C C C C C C C C C C C C T C C C C C C
1 chr1_26305267 0 26305267 G G G G G G A G G G G G G G G G G G A A
1 chr1_26314223 0 26314223 C C C T T T C C C C C C C C C C C C C C
1 chr1_26319519 0 26319519 T T T T T T T T A A A A T T T T T T T T
1 chr1_26320020 0 26320020 T T T T T T T T C C C C T T T T T T T T
1 chr1_26323890 0 26323890 G G A A A G G G G G G G G G G G G G G G
1 chr1_26324771 0 26324771 T T T T T T T T C C C C T T T T T T T T
1 chr1_26324880 0 26324880 G G A G G G G G G G G G G G G G G G G G
1 chr1_26325437 0 26325437 G G G G G G G G A G A G G G G G G G G G
1 chr1_26334045 0 26334045 T T T T T T T T C C C C T T T T T T T T
1 chr1_26336719 0 26336719 C C C T C T C C C C C C C C C C C C C C
1 chr1_26343165 0 26343165 G G G G G G G G T T T T T T T T T T G G
1 chr1_26346264 0 26346264 G G G G G G G G G G G G G G G G A G G G
1 chr1_26364112 0 26364112 T T T T T T T T A A A A T T T T T T T T
1 chr1_26370080 0 26370080 A A A A A G A A A A A A A A A A A A A A
1 chr1_26383951 0 26383951 G G A A A G G G G G G G G G G G G G G G
1 chr1_26387864 0 26387864 A A A A A A A A A A A A G G G G A A A A
1 chr1_26393662 0 26393662 T T T T T T T T T T T T C T T T T T T T
1 chr1_26409322 0 26409322 C C C C C C C C C C C C T T T T T T C C
1 chr1_26411882 0 26411882 T T T T C T T T T T T T T T T T T T T T
1 chr1_26412457 0 26412457 G G C G G G G G G G G G G G G G G G G G
1 chr1_26423736 0 26423736 C C C C C C C C C C C C C C C C C T C C
1 chr1_26427519 0 26427519 G G G G G G G G C C C C G G G G G G G G
1 chr1_26438147 0 26438147 G G C C C G G G G G G G G G G G G G G G
1 chr1_26440557 0 26440557 C C C C C C C C C C C C C T C C C C C C
1 chr1_26445164 0 26445164 G G G G G G G G G G G G G G G G A A G G
1 chr1_26447898 0 26447898 C C C C C C C G C C C C C C C C C C C C
1 chr1_26452240 0 26452240 T T C C C C T T C C C C C C C C C C T T
1 chr1_26455943 0 26455943 C C C C C C C C T T T T C C C C C C C C
1 chr1_26473419 0 26473419 C C C C C C C C T T T T C C C C C C C C
1 chr1_26474131 0 26474131 G G G G G G G G G G G G G G G G A A G G
1 chr1_26480497 0 26480497 C C C C A C C C C C C C C C C C C C C C
1 chr1_26483834 0 26483834 G G G G G G G G A A A A G G G G G G G G
1 chr1_26484593 0 26484593 C C C C C C C C C C C C C C C C T T C C
1 chr1_26489583 0 26489583 G G G G G G G G A A A A G G G G G G G G
1 chr1_26491597 0 26491597 T T T T G T T T T T T T T T T T T T T T
1 chr1_26497512 0 26497512 T T T T T T T T T T T T C T T T T T T T
1 chr1_26498820 0 26498820 G G G G G G G G A A A A G G G G G G G G
1 chr1_26501439 0 26501439 G G G G A G G G G G G G G G G G G G G G
1 chr1_26503340 0 26503340 C C C C C T C C C C C C C C C C C C C C
1 chr1_26514645 0 26514645 C C C C C C C C C C C C C T C C C C C C
1 chr1_26514654 0 26514654 A A A A A A A A A A A A A A A A C C A A
1 chr1_26517292 0 26517292 A A T T A T A A A A A A A A A A A A A A
1 chr1_26524599 0 26524599 T T T T T T T T C C C C T T T T T T T T
1 chr1_26524724 0 26524724 G G G G G G A G G G G G G G G G G G G G
1 chr1_26526877 0 26526877 A A A A A A A A G G G G A A A A A A A A
1 chr1_26527869 0 26527869 A A A A A A A A A A A A A G A A A A A A
1 chr1_26530697 0 26530697 T T T T T T T T T T T T T T T T A A T T
1 chr1_26532421 0 26532421 C C A A C C C C C C C C C C C C C C C C
1 chr1_26534543 0 26534543 C C C C C C C T C C C C C C C C C C C C
1 chr1_26535116 0 26535116 C C C C C C C C C C C C C C C C T T C C
1 chr1_26536234 0 26536234 T T T T T T T T T T T T T T T T C C T T
1 chr1_26542330 0 26542330 T T T T T T T T C C C C T T T T T T T T
1 chr1_26551890 0 26551890 G G G G G G G G G G G G G G G G T T G G
1 chr1_26552681 0 26552681 G G A A A G G G G G G G G G G G G G G G
1 chr1_26561450 0 26561450 G G G G G G G G A A A A G G G G G G G G
1 chr1_26565210 0 26565210 G G G G G G G G A A A A G G G G G G G G
1 chr1_26578126 0 26578126 G G A A A G G G G G G G G G G G G G G G
1 chr1_26593756 0 26593756 T T C T T T T T T T T T T T T T T T T T
1 chr1_26596322 0 26596322 G G A A G G G G G G G G G G G G G G G G
1 chr1_26601190 0 26601190 C C C C C C C C T T T T C C C C C C C C
1 chr1_26611958 0 26611958 A A A A A A A A A A A A A A A A G G A A
1 chr1_26614175 0 26614175 G G G G G G G G G G G G G T G G T T G G
1 chr1_26616142 0 26616142 G G C C C C C G C C C C C C C C C C G G
1 chr1_26620576 0 26620576 G G G G A G G G G G G G G G G G G G G G
1 chr1_26621212 0 26621212 A A G G G G A G G G G G G G G G G G A A
1 chr1_26623258 0 26623258 G G G G G G G G A G A A G G G G G G G G
1 chr1_26623342 0 26623342 A A A A A A A A A A A A A A A A T T A A
1 chr1_26623384 0 26623384 T T C C C T T T T T T T T T T T T T T T
1 chr1_26627619 0 26627619 T T C C C C C T C C C C C C C C C C T T
1 chr1_26627995 0 26627995 G G G G G G G G A G G G G G G G G G G G
1 chr1_26633192 0 26633192 G G G G G G G G G G G G G T G G G G G G
1 chr1_26635460 0 26635460 A A A A A A A A A A A A A A A A G G A A
1 chr1_26645661 0 26645661 A A A A A A A G A A A A A A A A A A A A
1 chr1_26646191 0 26646191 C C C C A C C C C C C C C C C C C C C C
1 chr1_26650347 0 26650347 G G G G G G G G G G G G A G G G G G G G
1 chr1_26655069 0 26655069 G G A A G G G G G G G G G G G G G G G G
1 chr1_26661082 0 26661082 A A A A A A A A G G G G A A A A A A A A
1 chr1_26670396 0 26670396 C C C C C C C C T T T T C C C C C C C C
1 chr1_26671960 0 26671960 G G G G G G G G G G A G G G G G G G G G
1 chr1_26672285 0 26672285 G G G G G G G G G G G G G G G G C G G G
1 chr1_26677204 0 26677204 G G G G A G G G G G G G G G G G G G G G
1 chr1_26678222 0 26678222 A A A A A A A A G G G G A A A A A A A A
1 chr1_26682648 0 26682648 C C C C C C C C C C C C C T C C C C C C
1 chr1_26684357 0 26684357 G G G G G G G G G G G G G G A G G G G G
1 chr1_26688904 0 26688904 G G G G G G G G A A A A G G G G G G G G
1 chr1_26691499 0 26691499 C C C C C C C C C C C C C T C C C C C C
1 chr1_26703357 0 26703357 C C T T C C C C C C C C C C C C C C C C
1 chr1_26705978 0 26705978 C C C C C T C C C C C C C C C C C C C C
1 chr1_26709641 0 26709641 C C C C C C C C T T T T C C C C C C C C
1 chr1_26711858 0 26711858 A A A A A A A A G G G G A A A A A A A A
1 chr1_26713884 0 26713884 A A G G A G A A A A A A A A A A A A A A
1 chr1_26714996 0 26714996 G G G G G G G G G G G G A A G G G G G G
1 chr1_26717195 0 26717195 A A G G G G A A G G G G G G G G G G A A
1 chr1_26718415 0 26718415 G G C C C G G G G G G G G G G G G G G G
1 chr1_26720031 0 26720031 G G G G G G G G G G G G G G C G G G G G
1 chr1_26721106 0 26721106 A A A A A C A A A A A A A A A A A A A A
1 chr1_26722413 0 26722413 C C C C C C C C T T C T C C C C C C C C
1 chr1_26723121 0 26723121 C C C C C C C C C C C C C C T T C C C C
1 chr1_26725052 0 26725052 G G G G G G G G G G G G A G G G A G G G
1 chr1_26727990 0 26727990 A A G G A G A A A A A A A A A A A A A A
1 chr1_26740132 0 26740132 G G G G G G G G A A A A G G G G G G G G
1 chr1_26750470 0 26750470 C C C C C C C C C C C C C C C C T T C C
1 chr1_26752494 0 26752494 T T T T T T T T T T T T G G T T G G T T
1 chr1_26752551 0 26752551 T T T T T T T T T T T T G G G G G G T T
1 chr1_26753651 0 26753651 C C C C C C C C C C G G C C C C C C C C
1 chr1_26756320 0 26756320 T T T T T T T T T T T T T T T T C C T T
1 chr1_26760418 0 26760418 G G T T T T G G G G G G G G G G G G G G
1 chr1_26767433 0 26767433 G T G G G G G G G G G G G G G G G G G G
1 chr1_26775341 0 26775341 G G G G G G G G G G G G G G C C C C G G
1 chr1_26777130 0 26777130 C C C C C C C C C C C T C C C C C C C C
1 chr1_26780988 0 26780988 G G A A A A G G A A A A A A A A A A G G
1 chr1_26782703 0 26782703 G G G G G G G G G G G G A G G G G G G G
1 chr1_26783089 0 26783089 G G G G G G G G G G A G G G G G G G G G
1 chr1_26783795 0 26783795 C C C C C C C C C C C C T T C C C C C C
1 chr1_26784624 0 26784624 T T T T T T T T G G G G T T T T T T T T
1 chr1_26786781 0 26786781 C C C C C C C C C C C C C C C G C C C C
1 chr1_26789251 0 26789251 G G A A A A G G G G G G G G G G G G G G
1 chr1_26790010 0 26790010 G G G G G G G G A A A A G G G G G G G G
1 chr1_26794591 0 26794591 T T T T T T T T C C C C T T T T T T T T
1 chr1_26810383 0 26810383 C C C T C C C C C C C C C C C C C C C C
1 chr1_26811491 0 26811491 T T T T T T T T T T T T C C T T T T T T
1 chr1_26814032 0 26814032 C C C C C C C C C C C C A C C C C C C C
1 chr1_26822173 0 26822173 T T T T T T C C T T T T T T T T T T T T
1 chr1_26825341 0 26825341 G G G G G G G G G G G G G G A A G G G G
1 chr1_26829329 0 26829329 G G A A G G G G G G G G G G G G G G G G
1 chr1_26830863 0 26830863 G G G G G G G G G G G G A A G G G G G G
1 chr1_26834664 0 26834664 G G G G G G G G A A A A G G G G G G G G
1 chr1_26835742 0 26835742 C C C C C C C C C C C C C C C C C T C C
1 chr1_26835870 0 26835870 G G G G G G G G G G G G C G G G G G G G
1 chr1_26838162 0 26838162 G G G T T T G G G G G G G G G G G G G G
1 chr1_26839182 0 26839182 C C C C C C C C C C C T C C C C C C C C
1 chr1_26843465 0 26843465 T T T T T T T T G G G G T T T T T T T T
1 chr1_26843800 0 26843800 C C C C C C C C C C C C C T C C C C C C
1 chr1_26857110 0 26857110 G G G G G G G G A A A A G G G G G G G G
1 chr1_26878049 0 26878049 C C C C C C C T C C C C C C C C C C T T
1 chr1_26881088 0 26881088 G G G G G G G G G G G G A G G G G G G G
1 chr1_26882957 0 26882957 G G G G G G A G G G G G G G G G G G A A
1 chr1_26883005 0 26883005 C C C C C C C C C C C C C T C C C C C C
1 chr1_26883915 0 26883915 A A A A A A A A G G G G A A A A A A A A
1 chr1_26886503 0 26886503 C C C C C C C C T T T T C C C C C C C C
1 chr1_26886626 0 26886626 C C C C C C C C T T T T C C C C C C C C
1 chr1_26889412 0 26889412 G G G G A G G G G G G G G G G G G G G G
1 chr1_26892076 0 26892076 C C C C C C C C C C C C T T T T T T C C
1 chr1_26894488 0 26894488 G G G T T T G G G G G G G G G G G G G G
1 chr1_26895747 0 26895747 T T T T T T C T T T T T T T T T T T T T
1 chr1_26896893 0 26896893 G G G G G G G G G G G G G G A A G G G G
1 chr1_26897389 0 26897389 G G G G G G G G G G G G A G G G G G G G
1 chr1_26898000 0 26898000 T T T T T T T T C C C C T T T T T T T T
1 chr1_26901893 0 26901893 A A A T T T A A A A A A A A A A A A A A
1 chr1_26911290 0 26911290 A A G G G G A A G G G G G G G G G G A A
1 chr1_26912420 0 26912420 C C C G C C C C C C C C C C C C C C C C
1 chr1_26912551 0 26912551 G G A G A A G G G G G G G G G G G G G G
1 chr1_26915371 0 26915371 A G G G G G G G G G G G G G G G G G G G
1 chr1_26922211 0 26922211 T T C C C C T T T T T T C T C C C C T T
1 chr1_26926737 0 26926737 T T A A A A T T T T T T A T T T T T T T
1 chr1_26928019 0 26928019 C T C C C C C T C C C C C C C C C C T T
1 chr1_26928732 0 26928732 G G G G G G G G A A A A G G G G G G G G
1 chr1_26931901 0 26931901 A A C C C C A A A A A A A A A A A A A A
1 chr1_26936062 0 26936062 A A A A A C A A A A A A A A A A A A A A
1 chr1_26937925 0 26937925 C G C C C C C G C C C C C C C C C C G G
1 chr1_26940661 0 26940661 G G G G G G G G A A A A G G G G G G G G
1 chr1_26942622 0 26942622 G G A A G G G G G G G G G G G G G G G G
1 chr1_26942683 0 26942683 G G G G G G G G G G G G G G G T G G G G
1 chr1_26947727 0 26947727 A A A A A A A A G G G G A A A A A A A A
1 chr1_26952429 0 26952429 A A A A A A A A A A A A A C A A A A A A
1 chr1_26955889 0 26955889 G T T T T T T T T T T T T T T T T T T T
1 chr1_26959710 0 26959710 G G G G G G G G C C C C G G G G G G G G
1 chr1_26962614 0 26962614 G G G G G G G G A A A A G G G G G G G G
1 chr1_26972411 0 26972411 G G G G G G G G A A A A G G G G G G G G
1 chr1_26972527 0 26972527 T T T T T T T T T T T T A T T T T T T T
1 chr1_26987124 0 26987124 C C C C C T C C C C C C C C C C C C C C
1 chr1_26989478 0 26989478 G G G G G G G G A A A A G G G G G G G G
1 chr1_26994911 0 26994911 G G A A A A G G A A A A A A A A A A G G
1 chr1_26996741 0 26996741 G G G G G G G G G G G G A A G G G G G G
1 chr1_27008955 0 27008955 A A A G A A A A A A A A A A A A A A A A
1 chr1_27014071 0 27014071 G G G G G G G G G G G G G G A A G G G G
1 chr1_27029043 0 27029043 C C C C C C C C T T T T C C C C C C C C
1 chr1_27033139 0 27033139 G G G G G G G G A A A A G G G G G G G G
1 chr1_27042580 0 27042580 T T T T T T T T G G G T T T T T T T T T
1 chr1_27054079 0 27054079 C C C C C C C C T T T T C C C C C C C C
1 chr1_27057341 0 27057341 A A A C A A A A A A A A A A A A A A A A
1 chr1_27058960 0 27058960 C C C C C C C C C C C C C C G G C C C C
1 chr1_27059276 0 27059276 C C A C C C C C C C C C C C C C C C C C
1 chr1_27064266 0 27064266 A A A T A A A A A A A A A A A A A A A A
1 chr1_27067984 0 27067984 A A A A A A A A G G G G A A A A A A A A
1 chr1_27070529 0 27070529 C C T T C C C C C C C C C C C C C C C C
1 chr1_27076682 0 27076682 C C C G C C C C C C C C C C C C C C C C
1 chr1_27096643 0 27096643 T T G G G G T T G G G G G G G G G G T T
1 chr1_27097911 0 27097911 G G G G G G G G A A A A G G G G G G G G
1 chr1_27104317 0 27104317 T T T T T T T T G G G T T T T T T T T T
1 chr1_27104445 0 27104445 G G G G G G G G A A A A A A A A A A G G
1 chr1_27112703 0 27112703 G G G G G G G G G G G G A A G G G G A A
1 chr1_27130215 0 27130215 A A C C C C A A A A A A A A A A A A A A
1 chr1_27131074 0 27131074 A A A A A A A A A A A G A A A A A A A A
1 chr1_27133520 0 27133520 C C C C C C C C T T T T C C C C C C C C
1 chr1_27141897 0 27141897 T T T T T T T T T T T T C C T T T T T T
1 chr1_27147595 0 27147595 C C C C C C C C G G G G C C C C C C C C
1 chr1_27154286 0 27154286 G G A A A A G G A A A A A A A A A A G G
1 chr1_27158428 0 27158428 A A A A A G A A A A A A A A A A A A A A
1 chr1_27158821 0 27158821 T T T T T T T T T T T T C T T T T T T T
1 chr1_27159205 0 27159205 C C C C T T C C C C C C C C C C C C C C
1 chr1_27166760 0 27166760 T T T T T T T T C C C C T T T T T T T T
1 chr1_27170357 0 27170357 G G A A A A G G A A A A A A A A A A G G
1 chr1_27180361 0 27180361 T T T T T T T T T T T T C T T T T T T T
1 chr1_27195609 0 27195609 A A A A A G A A A A A A A A A A A A A A
1 chr1_27199517 0 27199517 G G G G A G G G G G G G G G G G G G G G
1 chr1_27200830 0 27200830 T T T T C T T T T T T T T T T T T T T T
1 chr1_27207051 0 27207051 A A A A A A A A T T T T A A A A A A A A
1 chr1_27212169 0 27212169 G G A A A A G G G G G G G G G G G G G G
1 chr1_27218725 0 27218725 A A A A A A A A A A A A A A A A G G A A
1 chr1_27219458 0 27219458 T T T T T T T T G G G G T T T T T T T T
1 chr1_27224988 0 27224988 T T T T T T T T T T C T T T T T T T T T
1 chr1_27238783 0 27238783 A A A A A A A A T T T T A A A A A A A A
1 chr1_27241082 0 27241082 C T T T T T T T T T T T T T T T T T T T
1 chr1_27242332 0 27242332 A G G G G G G G G G G G G G G G G G G G
1 chr1_27245800 0 27245800 C C C C C C C C C C C C C T C C C C C C
1 chr1_27247520 0 27247520 T T T T T T C C T T T T T T T T T T T T
1 chr1_27251596 0 27251596 G G G G G G G G A A A A G G G G G G G G
1 chr1_27254371 0 27254371 G G G G G G G G G G G G C C G G G G G G
1 chr1_27257854 0 27257854 T T T T T T T T T T T T T T T T C C T T
1 chr1_27258217 0 27258217 C C C C C C C C C C C C C C T T T T C C
1 chr1_27261641 0 27261641 C C C C C C C C C C C C C C C C T T C C
1 chr1_27262370 0 27262370 A G A A A A G G A A A A A A A A A A G G
1 chr1_27278485 0 27278485 G G G G G G G G G G G G G G G T G G G G
1 chr1_27309346 0 27309346 A A A A A A A A A A A A A A T T A A A A
1 chr1_27323376 0 27323376 G G G G G G G G G G G G A G A G G G G G
1 chr1_27324895 0 27324895 C C C C C C C C T T T T C C C C C C C C
1 chr1_27335285 0 27335285 G G G G G G G G G G G G G G A G G G G G
1 chr1_27340379 0 27340379 G G G G G G G G G G G G G G A G G G G G
1 chr1_27349053 0 27349053 C C C C C T C C C C C C T T T T T T C C
1 chr1_27349183 0 27349183 G G G G G G G G A A A A G G G G G G G G
1 chr1_27352474 0 27352474 A A A A A C A A A A A A A A A A A A A A
1 chr1_27352741 0 27352741 C C C C C C C C T T T T C C C C C C C C
1 chr1_27356340 0 27356340 T T A A A A T T T T T T T T T T T T T T
1 chr1_27359860 0 27359860 C C C C C C C C C C C C C C C C G G C C
1 chr1_27360685 0 27360685 T T T T T T T T C T C T T T T T T T T T
1 chr1_27371234 0 27371234 G G G G G G G G G G G G A A G G G G G G
1 chr1_27381393 0 27381393 A A A A A T A A A A A A A A A A A A A A
1 chr1_27400403 0 27400403 C C C C C C C C C C C C C C C C C T C C
1 chr1_27400990 0 27400990 C T T T T T T T T T T T T T T T T T C C
1 chr1_27406149 0 27406149 T T T T T T T T T T T T T T C C T T T T
1 chr1_27412912 0 27412912 T T T T T T T T C C C C T T T T T T T T
1 chr1_27414175 0 27414175 G G G G G G G G G G G G G G G G A G G G
1 chr1_27415043 0 27415043 C C C C C C C C C C C C C C C G C C C C
1 chr1_27420262 0 27420262 A A A A C C A A A A A A A A A A A A A A
1 chr1_27427217 0 27427217 T T T T T T T T T T T T T T C T T T T T
1 chr1_27428691 0 27428691 C C C C C C C T C C C C C C C C C C C C
1 chr1_27431325 0 27431325 C C T T T T C C T T T T T T T T T T C C
1 chr1_27431946 0 27431946 C C C C C C C C C C C C T T T T T T C C
1 chr1_27432204 0 27432204 T T T T T T T T G G G G T T T T T T T T
1 chr1_27435784 0 27435784 T T T T T T T T T T G T T T T T T T T T
1 chr1_27437017 0 27437017 G G G G G G G G G G A G G G G G G G G G
1 chr1_27437707 0 27437707 C C T T T T T T T T T T T T T T T T C C
1 chr1_27443577 0 27443577 G G G G G G G G G G G G G G G G A G G G
1 chr1_27455910 0 27455910 G G G G G G G G G G G G G G G G C G G G
1 chr1_27457764 0 27457764 A A A A T T A A A A A A A A A A A A A A
1 chr1_27458621 0 27458621 C C C C C C C C T T T T C C C C C C C C
1 chr1_27459819 0 27459819 A A A A A A A A G G G G A A A A A A A A
1 chr1_27464479 0 27464479 T T T T T T T T A A A A T T T T T T T T
1 chr1_27464966 0 27464966 G G G G G G G G G G G G G G G G A G G G
1 chr1_27465554 0 27465554 T T T T T T T T T T T T G G T T T T T T
1 chr1_27467152 0 27467152 C C C C C C C C C C C C C T C C C C C C
1 chr1_27483195 0 27483195 C C C C A A C C C C C C C C C C C C C C
1 chr1_27485013 0 27485013 C C T T T T T T T T T T T T T T T T C C
1 chr1_27486378 0 27486378 A A A A G G A A A A A A A A A A A A A A
1 chr1_27488259 0 27488259 T T T T T T T T C C C C T T T T T T T T
1 chr1_27491978 0 27491978 C C C C C C C C C G C G C C C C C C C C
1 chr1_27493330 0 27493330 T T T T T T T T T T T T T T T T G G T T
1 chr1_27493390 0 27493390 T T T T T T T T T T T T C C T T T T T T
1 chr1_27506594 0 27506594 C C C C C C C C A A A A C C C C C C C C
1 chr1_27520819 0 27520819 C C G G G G C C C C C C C C C C C C C C
1 chr1_27531074 0 27531074 C C C C C C C C C T C C C C C C C C C C
1 chr1_27535214 0 27535214 C T C C C C C C C C C C C C C C C C C C
1 chr1_27536278 0 27536278 G G G G G G G G A G G G G G G G G G G G
1 chr1_27542497 0 27542497 C C C C C C C C G G G G C C C C C C C C
1 chr1_27544484 0 27544484 A A A A A A A A G G G G A A A A A A A A
1 chr1_27546382 0 27546382 A A A A A A A A G G G G A A A A A A A A
1 chr1_27550196 0 27550196 C C C C C C C C T T T T C C C C C C C C
1 chr1_27550444 0 27550444 C C C C C C C C C C C C C C C C T T C C
1 chr1_27550737 0 27550737 C C C C C C C C C C C C C T C C C C C C
1 chr1_27553643 0 27553643 C C C C C C C C C C C C C C C C A A C C
1 chr1_27559428 0 27559428 T T T T T T T T T T T T T T T T G G T T
1 chr1_27560966 0 27560966 C C T T C C C C C C C C C C C C C C C C
1 chr1_27569673 0 27569673 C T T T T T T T T T T T T T T T T T T T
1 chr1_27571252 0 27571252 G G C C C C G G G G G G G G G G G G G G
1 chr1_27571649 0 27571649 T T T T T T T T G G G G T T T T T T T T
1 chr1_27574490 0 27574490 T T T T T T T T C C C C T T T T T T T T
1 chr1_27585972 0 27585972 T T T T T T T T G G G G T T T T T T T T
1 chr1_27591177 0 27591177 C C C C C C C C C C C C T T C C C C C C
1 chr1_27593661 0 27593661 G G G G G G G G T T T T G G G G G G G G
1 chr1_27596219 0 27596219 C C C C C C C C C C C C C C G G C C C C
1 chr1_27598764 0 27598764 G T G G G G G G G G G G G G G G G G G G
1 chr1_27601486 0 27601486 C C C C C C C C C C C T C C C C C C C C
1 chr1_27610287 0 27610287 A A A A A A A A A A A A A A A A A G A A
1 chr1_27621898 0 27621898 G G G G A A G G G G G G G G G G G G G G
1 chr1_27625703 0 27625703 G G G G G G G G A A A A G G G G G G G G
1 chr1_27627425 0 27627425 G G G G G G G G C C C C G G G G G G G G
1 chr1_27632536 0 27632536 C C C C C C C C T T T T C C C C C C C C
1 chr1_27634006 0 27634006 T T T T T T T T C C C C T T T T T T T T
1 chr1_27635200 0 27635200 C C C C C C C C C C C C C C C C G G C C
1 chr1_27638496 0 27638496 A G G G G G G G G G G G G G G G G G G G
1 chr1_27640798 0 27640798 A A A A A A A A G G G G A A A A A A A A
1 chr1_27647146 0 27647146 C C T T T T C C C C C C C C C C C C C C
1 chr1_27651715 0 27651715 C C C C C C C C T T T T C C C C C C C C
1 chr1_27661584 0 27661584 G G G G G G G G G G G G G T G G G G G G
1 chr1_27664794 0 27664794 C C C C C C T T C C C C C C C C C C C C
1 chr1_27675315 0 27675315 A A A A A A A A A G A A A A A A A A A A
1 chr1_27676728 0 27676728 A A A A A A A A A A A A A A G G A A A A
1 chr1_27679969 0 27679969 G G G G G G G G G G G G A A A A A A G G
1 chr1_27689227 0 27689227 A C C C C C C C C C C C C C C C C C A A
1 chr1_27692376 0 27692376 T T G G G G T T G G G G G G G G G G T T
1 chr1_27697378 0 27697378 C C C C T T C C C C C C C C C C C C C C
1 chr1_27697722 0 27697722 T T T T T T T T T T T T T T G T T T T T
1 chr1_27697823 0 27697823 T T C C T T T T T T T T T T T T T T T T
1 chr1_27700268 0 27700268 T T T T T T T T C C C C T T T T T T T T
1 chr1_27721252 0 27721252 G G G G G G G G G G G G G G G G A A G G
1 chr1_27721271 0 27721271 C C A A A C C C C C C C C C C C C C C C
1 chr1_27723051 0 27723051 C C C C C C C C C C C C C C T T C C C C
1 chr1_27729643 0 27729643 T T T T T T T T T T T T G G G G T T T T
1 chr1_27737891 0 27737891 A A A A A A A A A A A A G G G G G G A A
1 chr1_27739534 0 27739534 A A A A A A A A A A A A A A A A A G A A
1 chr1_27741476 0 27741476 A A A A A A A A C C C C A A A A A A A A
1 chr1_27741531 0 27741531 G G G G G G G G G G G G G G G G A A G G
1 chr1_27745689 0 27745689 T T T T T T T T T T T T T T C C T T T T
1 chr1_27767327 0 27767327 G G G G G G G G G G G G G G G G A G G G
1 chr1_27768776 0 27768776 C C C C C C C C C C C C T T C C C C C C
1 chr1_27779507 0 27779507 A A A A A A A A G G G G G G G G G G A A
1 chr1_27784015 0 27784015 G G G G G G G G G G G G G G G G A A G G
1 chr1_27790078 0 27790078 G G A A G G G G G G G G G G G G G G G G
1 chr1_27798795 0 27798795 T T T T T T T T T T T T C T T T T T T T
1 chr1_27799562 0 27799562 G G G G G G G G G G G G G G C C G G G G
1 chr1_27805592 0 27805592 C C C C C C C C G G G G C C C C C C C C
1 chr1_27806809 0 27806809 G G G G G G G G A A A A G G G G G G G G
1 chr1_27819636 0 27819636 A A A A A A A A A A A A A G A A A A A A
1 chr1_27839036 0 27839036 T T T T T T T T C C C C T T T T T T T T
1 chr1_27846757 0 27846757 T T T T T T T T C C C C T T T T T T T T
1 chr1_27847729 0 27847729 T T T T T T T T C C C C T T T T T T T T
1 chr1_27851169 0 27851169 A A A A A A A A A A A A G G A A A A A A
1 chr1_27855169 0 27855169 T T T T T T T T C C C T T T T T T T T T
1 chr1_27859144 0 27859144 T T T T T T T T T T T T C C T T T T T T
1 chr1_27860022 0 27860022 C C C C A A C C C C C C C C C C C C C C
1 chr1_27865523 0 27865523 T T T T T T T T T T T T C C T T T T T T
1 chr1_27878754 0 27878754 G G G G G G G G T T T T G G G G G G G G
1 chr1_27880714 0 27880714 T T T T T T T T C C C C T T T T T T T T
1 chr1_27882310 0 27882310 G G G G G G G G A A A A G G G G G G G G
1 chr1_27883512 0 27883512 C C G G C C C C C C C C C C C C C C C C
1 chr1_27885456 0 27885456 G G G G G G G G G G G G G G G G T T G G
1 chr1_27888773 0 27888773 G G G G G G G G G G G G A A A A A A G G
1 chr1_27891382 0 27891382 G G G G G G G G A A A A G G G G G G G G
1 chr1_27913745 0 27913745 A A A A A A A A A A A A A A C C A A A A
1 chr1_27916384 0 27916384 G G G G G G G G G G G G A G G G G G G G
1 chr1_27925119 0 27925119 T T T T T T T T T T T T C T T T T T T T
1 chr1_27933513 0 27933513 T T T T T T T T C C C C T T T T T T T T
1 chr1_27942213 0 27942213 T T T T T T T T T T T T T T A A T T T T
1 chr1_27962555 0 27962555 T T T T T T T T G G G G T T T T T T T T
1 chr1_27963591 0 27963591 A A A A A A A A G G G G G G G G G G A A
1 chr1_27966220 0 27966220 G G G G G G G G G G G G A A G G G G G G
1 chr1_27969570 0 27969570 C C C C C C C C C C C T C C C C C C C C
1 chr1_27969704 0 27969704 C C C C C C C C C C C C C C C C T T C C
1 chr1_27975875 0 27975875 A A A A A A A A A A A A A A A A G G A A
1 chr1_27985584 0 27985584 C C T T T T C C C C C C C C C C C C C C
1 chr1_27993028 0 27993028 C C C C C C C C T T T T C C C C C C C C
1 chr1_28013478 0 28013478 A A A A A A A A A A A A A A G G A A A A
1 chr1_28016936 0 28016936 G G G G G G G G G G A G G G G G G G G G
1 chr1_28017192 0 28017192 A A A C A C A A A A A A A A A A A A A A
1 chr1_28018631 0 28018631 T T C C C C C C C C C C C C C C C C T T
1 chr1_28019203 0 28019203 C C C T C C C C C C C C C C C C C C C C
1 chr1_28032282 0 28032282 C C T T C C C C C C C C C C C C C C C C
1 chr1_28035344 0 28035344 C C C C C C C C C C C C C C C C A A C C
1 chr1_28040969 0 28040969 A A A A A A A A A A A A A G A A A A A A
1 chr1_28048855 0 28048855 T T T T T T T T G G G G T T T T T T T T
1 chr1_28049200 0 28049200 C C C C C C C C C C C C C T C C C C C C
1 chr1_28051236 0 28051236 G G G G G G G G G G G G A G G G G G G G
1 chr1_28053899 0 28053899 T T T T T T T T T T T T C T T T T T T T
1 chr1_28057144 0 28057144 G G G G G G G G G G G G A G G G G G G G
1 chr1_28059270 0 28059270 G G T T T T G G T T T T T T T T T T G G
1 chr1_28062558 0 28062558 G G G G G G G G A A A A G G G G G G G G
1 chr1_28069673 0 28069673 G G G G G G G G G G A G G G G G G G G G
1 chr1_28070821 0 28070821 G G G G G G G G A A A A G G A A G G G G
1 chr1_28073542 0 28073542 G G G G G G G G T T T T G G G G G G G G
1 chr1_28074303 0 28074303 C C C C C C C C A A A A C C A A C C C C
1 chr1_28082290 0 28082290 G G G G G G G G G G G G G G G G A G G G
1 chr1_28083349 0 28083349 T T T T T T T T T T T T A T T T T T T T
1 chr1_28090994 0 28090994 G G G G G G G G A A A A G G G G G G G G
1 chr1_28101215 0 28101215 C C C C C C C C C C C C C T C C C C C C
1 chr1_28104576 0 28104576 T T T T T T T T T T T T G T T T T T T T
1 chr1_28108710 0 28108710 A A A A A A A A A A A A A A A A C C A A
1 chr1_28112025 0 28112025 G G G G G G G G G G G G G G G G A A G G
1 chr1_28115703 0 28115703 A A A A A A A A A A A A A G A A A A A A
1 chr1_28123640 0 28123640 T T T T T T T T T T A T T T T T T T T T
1 chr1_28133364 0 28133364 C C C C C C C C C C C C T T T T T T C C
1 chr1_28134053 0 28134053 G G T T T T G G T T T T T T T T T T G G
1 chr1_28135331 0 28135331 C C C C C C C C A A A A C C C C C C C C
1 chr1_28149754 0 28149754 C C C T C C C C C C C C C C C C C C C C
1 chr1_28152707 0 28152707 C C C C C C C C C T T T C C C C C C C C
1 chr1_28154769 0 28154769 G G G G G G G G A A A A G G G G G G G G
1 chr1_28155804 0 28155804 T T T T T T T T C T T T T T T T T T T T
1 chr1_28156161 0 28156161 A A A A A A A A A A A A A A A A A G A A
1 chr1_28157025 0 28157025 T T T T T T T T T T T T T T T T C C T T
1 chr1_28157088 0 28157088 C C C C C C C C A A A A C C C C C C C C
1 chr1_28166040 0 28166040 T T C C C C T T C C C C C C C C C C T T
1 chr1_28168355 0 28168355 G G G G G G G G G G A G G G G G G G G G
1 chr1_28169879 0 28169879 G G G G G G G G G G G G G G A G G G G G
1 chr1_28170108 0 28170108 G G G G G G G G C C C C G G G G G G G G
1 chr1_28171668 0 28171668 A A G G G G A A A A A A A A A A A A A A
1 chr1_28177527 0 28177527 C C C C C C C C C C C C G G C C C C C C
1 chr1_28177815 0 28177815 C C C C C C C C T T T T C C C C C C C C
1 chr1_28178380 0 28178380 C C C C C C C C T T T T C C C C C C C C
1 chr1_28183664 0 28183664 T T T T T T T T C C C C T T T T T T T T
1 chr1_28192522 0 28192522 G G G G G G G G G G G G G G G T G G G G
1 chr1_28196897 0 28196897 G G G G G G G G G G G G A A G G A A G G
1 chr1_28205507 0 28205507 C C C C C C C C C C C C C C C C T T C C
1 chr1_28217758 0 28217758 G G G G G G G G A A A A G G G G G G G G
1 chr1_28222870 0 28222870 G G T T T T G G G G G G G G G G G G G G
1 chr1_28235030 0 28235030 A A A A A A A A A A A T A A A A A A A A
1 chr1_28246207 0 28246207 C C C C C C C C G G G G C C C C C C C C
1 chr1_28249612 0 28249612 G G G G G G G G A A A A G G G G G G G G
1 chr1_28249862 0 28249862 G G G G G G G G G G A G G G G G G G G G
1 chr1_28253789 0 28253789 C C C C C C C C A A A A C C C C C C C C
1 chr1_28259367 0 28259367 G G G G G G G G G G A G G G G G G G G G
1 chr1_28264094 0 28264094 T T T T C C T T T T T T T T T T T T T T
1 chr1_28267487 0 28267487 G G G G G G G G A A A A G G G G G G G G
1 chr1_28267701 0 28267701 C C C C C C C C C C C C C G C C C C C C
1 chr1_28267890 0 28267890 G G G G G G G G A G G G G G G G G G G G
1 chr1_28268416 0 28268416 A A A A G G A A A A A A A A A A A A A A
1 chr1_28271545 0 28271545 C C C C C C C C C C C C C C C C T T C C
1 chr1_28275007 0 28275007 G G G G A G G G G G G G G G G G G G G G
1 chr1_28276723 0 28276723 C C C C C C C C C T C C C C C C C C C C
1 chr1_28278478 0 28278478 C C C C C C C C C C C C C C C C T T C C
1 chr1_28294630 0 28294630 C C C C C C C C C C C C C C C C C G C C
1 chr1_28295504 0 28295504 G G G G G G G G G G G G A G G G G G G G
1 chr1_28296669 0 28296669 C C C C C C C C C T C C C C C C C C C C
1 chr1_28301634 0 28301634 G G G G G G G G G G G G A G G G G G G G
1 chr1_28304573 0 28304573 G G G G G G G G G G G G G G G G A A G G
1 chr1_28307988 0 28307988 G G G G G G G G G G G G G G A A G G G G
1 chr1_28320502 0 28320502 A A G G G G A A A A A A A A A A A A A A
1 chr1_28320720 0 28320720 G G G G G G G G A G G G G G G G G G G G
1 chr1_28328989 0 28328989 T T T T T T T T T T C T T T T T T T T T
1 chr1_28339833 0 28339833 T T T T T T T T T T C T T T T T T T T T
1 chr1_28343974 0 28343974 A A A C A A A A A A A A A A A A A A A A
1 chr1_28344078 0 28344078 A G A A A A A A A A A A A A A A A A A A
1 chr1_28349054 0 28349054 C C C C C C C C T T T T C C C C C C C C
1 chr1_28353787 0 28353787 C C T T C C C C C C C C C C C C C T C C
1 chr1_28359701 0 28359701 T T C C C C T T C C C C C C C C C C T T
1 chr1_28361453 0 28361453 T T T T C C T T T T T T T T T T T T T T
1 chr1_28364335 0 28364335 A A A A A A A A G G G G A A A A A A A A
1 chr1_28364791 0 28364791 C C C C C C C C C C C C C C C C G G C C
1 chr1_28368682 0 28368682 T T T T T T T T T T T T A A T T T T T T
1 chr1_28378498 0 28378498 G G G G G G G G G G G G A G G G G G G G
1 chr1_28383954 0 28383954 T T G G G G T T G G G G G G G G G G T T
1 chr1_28384466 0 28384466 G G G G G G G G G G A G G G G G G G G G
1 chr1_28385248 0 28385248 T T T T T T T T C C C C T T T T T T T T
1 chr1_28387674 0 28387674 T T T T T T T T T T T T G G G G G G T T
1 chr1_28388844 0 28388844 T T T T T T T T C C C C T T T T T T T T
1 chr1_28390403 0 28390403 G G G G G G G G T T T T G G G G G G G G
1 chr1_28395397 0 28395397 C C C C C C C C T T T T C C C C C C C C
1 chr1_28401214 0 28401214 G G G G G G G G C C C C G G G G G G G G
1 chr1_28402858 0 28402858 A A A A A A A A A G A A A A A A A A A A
1 chr1_28403816 0 28403816 G G G G G G G G G G G G G G A A G G G G
1 chr1_28414919 0 28414919 G G G G G G G G G G G G A G G G G G G G
1 chr1_28417397 0 28417397 C C C C C C C C T T T T C C C C C C C C
1 chr1_28417669 0 28417669 G G G G G G G G C C C C G G G G G G G G
1 chr1_28429820 0 28429820 C C C C C T C C C C C C C C C C C C C C
1 chr1_28430052 0 28430052 A A G G G G A A A A A A A A A A A A A A
1 chr1_28450331 0 28450331 C C A A A A C C C C C C C C C C C C C C
1 chr1_28457529 0 28457529 C C C C C C C C T T T T C C C C C C C C
1 chr1_28458154 0 28458154 C C C C C C C C G G G G C C C C C C C C
1 chr1_28474924 0 28474924 G G G G G G G G A A A A G G G G G G G G
1 chr1_28476632 0 28476632 C C C C C C C C C C C C C C C C C T C C
1 chr1_28478844 0 28478844 C C C C C C C C C C C C T T T T C C C C
1 chr1_28482124 0 28482124 A A A A A A A A A A A A A A A A C C A A
1 chr1_28497541 0 28497541 C C T T T T C C T T T T T T T T T T C C
1 chr1_28497817 0 28497817 C C C C C C C C C C C C C C T T C C C C
1 chr1_28500377 0 28500377 C C C C C C C C C C C C T T T T T T C C
1 chr1_28502723 0 28502723 T T T T T T T T C C C C T T T T T T T T
1 chr1_28511806 0 28511806 A A A A A A A A G G G G A A A A A A A A
1 chr1_28516893 0 28516893 A A A A A A A A A A A C A A A A A A A A
1 chr1_28519899 0 28519899 A A A A A A A A G G G G A A A A A A A A
1 chr1_28526234 0 28526234 C C C C C C C C T T T T C C C C C C C C
1 chr1_28528625 0 28528625 T T T T T T T T T T T T T T T T G G T T
1 chr1_28529557 0 28529557 G G G G G G G G G G A G G G G G G G G G
1 chr1_28529715 0 28529715 T T C T T T T T T T T T T T T T T T T T
1 chr1_28559454 0 28559454 G G G G G G A A G G G G G G G G G G G G
1 chr1_28567466 0 28567466 T T T T T T T T T T T T C T T T T T T T
1 chr1_28568955 0 28568955 A A A A A A A A A C A A A A A A A A A A
1 chr1_28578908 0 28578908 T T C T T T T T T T T T T T T T T T T T
1 chr1_28589622 0 28589622 C C C C C C C C T T T T C C C C C C C C
1 chr1_28594320 0 28594320 C C C C C C C C C C C T C C C C C C C C
1 chr1_28603571 0 28603571 C C C C C C C C T T T T C C C C C C C C
1 chr1_28604060 0 28604060 T T T T T T T T T T T T C C T T T T T T
1 chr1_28616310 0 28616310 A A A A A A A A A A A A G G G G G G A A
1 chr1_28617356 0 28617356 C C T T T T C C C C C C C C C C C C C C
1 chr1_28618555 0 28618555 A A A A A A A A G G G G A A A A A A A A
1 chr1_28626039 0 28626039 C C C C T T C C C C C C C C C C C C C C
1 chr1_28627382 0 28627382 A A C C C C C C C C C C C C C C C C C C
1 chr1_28632756 0 28632756 G G G G A A G G G G G G G G G G G G G G
1 chr1_28637761 0 28637761 C C C C C C C C C C C C C C A A C C C C
1 chr1_28637836 0 28637836 T T T T T T T T C C C C T T T T T T T T
1 chr1_28639710 0 28639710 C C G G G G C C G G G G G G G G G G C C
1 chr1_28642100 0 28642100 C C C C C C C C T T T T C C C C C C C C
1 chr1_28645834 0 28645834 C C C C C C C C G G G G C C C C C C C C
1 chr1_28646177 0 28646177 A A G G G G A A G G G G G G G G G G A A
1 chr1_28646990 0 28646990 G G G G G G G G G G G G G G G G A A G G
1 chr1_28650577 0 28650577 G G G G G G G G G T G G G G G G G G G G
1 chr1_28653415 0 28653415 C C C C C C C C C C C C C T C C C C C C
1 chr1_28656637 0 28656637 C C C C C C C C C C C C C C C T C C C C
1 chr1_28658374 0 28658374 T T T T T T T T T T T T G T T T T T T T
1 chr1_28680982 0 28680982 C C C C C C C C T T T T C C C C C C C C
1 chr1_28681891 0 28681891 C C C C C C C C C C C C C C C T C C C C
1 chr1_28687032 0 28687032 T T T T T T T T T T T T T T C T T T T T
1 chr1_28700003 0 28700003 C C C C C G C C C C C C C C C C C C C C
1 chr1_28701398 0 28701398 C C C C C C C C C T C C C C C C C C C C
1 chr1_28716063 0 28716063 C C C C C C C C C C C C C C C C C T C C
1 chr1_28724296 0 28724296 A A A A A A A A G G G G A A A A A A A A
1 chr1_28730070 0 28730070 A A A A A A A A C C C C A A A A A A A A
1 chr1_28730191 0 28730191 C C C T C C C C T T T T T T C C T T C C
1 chr1_28742132 0 28742132 C C C C C C C C C C C C C C C T C C C C
1 chr1_28742972 0 28742972 C C C C C C C C T T T T C C C C C C C C
1 chr1_28743902 0 28743902 T T T T T T T T T T T T T T T T C C T T
1 chr1_28744819 0 28744819 T T T T T T T T C C C C T T T T T T T T
1 chr1_28745193 0 28745193 C C C C C C C C C C C C C C C T C C C C
1 chr1_28746417 0 28746417 G G G G G G G G G G G G G G G G C C G G
1 chr1_28751679 0 28751679 T T T T T T T T G G G G G G G G G G T T
1 chr1_28754140 0 28754140 A A A A A A A A A A A A A G A A A A A A
1 chr1_28754931 0 28754931 T T T T T T T T C C C C T T T T T T T T
1 chr1_28758201 0 28758201 C C C C C C C C C T C T C C C C C C C C
1 chr1_28765928 0 28765928 A A G G G G G G G G G G G G G G G G A A
1 chr1_28771891 0 28771891 C C C C C C C C C C C C C T C C C C C C
1 chr1_28783824 0 28783824 T T T T T T T T T T T T G G T T T T T T
1 chr1_28788183 0 28788183 C C C C C C C C C C C T C C C C C C C C
1 chr1_28791025 0 28791025 C C C C C C C C C C C C C C C C T T C C
1 chr1_28800842 0 28800842 A A A A A A A A A A A A A T A A A A A A
1 chr1_28806921 0 28806921 C C C C C C C C G G G G C C C C C C C C
1 chr1_28808356 0 28808356 G G A A A A G G A A A A A A A A A A G G
1 chr1_28812390 0 28812390 T T T T T T T T G G G G T T T T T T T T
1 chr1_28817123 0 28817123 T T T T C T T T T T T T T T T T T T T T
1 chr1_28819989 0 28819989 G G G G G G G G G G G G G G G G A A G G
1 chr1_28825079 0 28825079 C C C C C C C C C C C C C T C C C C C C
1 chr1_28825538 0 28825538 A A A A A C A A A A A A A A A A A A A A
1 chr1_28833049 0 28833049 C C C C C C C C C C C C T T C T C C C C
1 chr1_28833377 0 28833377 C G G G G G G G G G G G G G G G G G G G
1 chr1_28842776 0 28842776 C C C C C C C C A A A A C C C C C C C C
1 chr1_28857608 0 28857608 A A A A A A A A G G G G A A A A A A A A
1 chr1_28859974 0 28859974 T T T T T T T T T T T T T T G G T T T T
1 chr1_28862340 0 28862340 T T C C C C T T T T T T T T T T T T T T
1 chr1_28863327 0 28863327 C C G G C C C C C C C C C C C C C C C C
1 chr1_28866732 0 28866732 C C T T C C C C C C C C C C C C C C C C
1 chr1_28867214 0 28867214 A A T T T T A A T T T T T T T T T T A A
1 chr1_28871841 0 28871841 G G G G G G G G C C C C G G G G G G G G
1 chr1_28875518 0 28875518 A A A A A A A A G G G G A A A A A A A A
1 chr1_28876350 0 28876350 G G G G G G G G G G G G G G G G A A G G
1 chr1_28879964 0 28879964 A A A A A A A A C C C C A A A A C C A A
1 chr1_28881953 0 28881953 T T T T T T C C T T T T T T T T T T T T
1 chr1_28885791 0 28885791 T T T T T T T T C C C C T T T T T T T T
1 chr1_28889577 0 28889577 C C A A A A C C C C C C C C C C C C C C
1 chr1_28890736 0 28890736 C C C C C C C C G G G G C C C C C C C C
1 chr1_28892923 0 28892923 G G G G G G G G G G G G G G A A G G G G
1 chr1_28913472 0 28913472 A G G G G G G G G G G G G G G G G G G G
1 chr1_28917420 0 28917420 G G G G A G G G G G G G G G G G G G G G
1 chr1_28923691 0 28923691 T T T T T T T T A A A A T T T T T T T T
1 chr1_28928335 0 28928335 G G G G G G G G G G G G G G G G A G G G
1 chr1_28933356 0 28933356 A A G G A A A A A A A A A A A A A A A A
1 chr1_28937541 0 28937541 T T T T T T T T C C C C T T T T T T T T
1 chr1_28941785 0 28941785 G G G G G G G G G G G G A A G G G G G G
1 chr1_28957355 0 28957355 G G G G G G G G A G G G G G G G G G G G
1 chr1_28959997 0 28959997 C C C C C C C C C C C C C C A A A A C C
1 chr1_28976696 0 28976696 G G C C C C G G G G G G G G G G G G G G
1 chr1_28983789 0 28983789 G G G G G G A A G G G G G G G G G G A A
1 chr1_28985735 0 28985735 G G A A A A G G A A A A A A A A A A G G
1 chr1_28986499 0 28986499 C C C C C C C C C C C C C C C G C C C C
1 chr1_28991288 0 28991288 A A A A A C A A A A A A A A A A A A A A
1 chr1_28991574 0 28991574 G G G G G G G G A A A A G G G G G G G G
1 chr1_28993991 0 28993991 C C C C C C C C C C C C C C C T C C C C
1 chr1_28998317 0 28998317 A A A A A A A A G G G G A A A A A A A A
1 chr1_29000291 0 29000291 A A A A A A A A A A A A C C A A A A A A
1 chr1_29004927 0 29004927 G G A A A G G G G G G G G G G G G G G G
1 chr1_29006172 0 29006172 C C C C C C C C C C C C C C C C T T C C
1 chr1_29006370 0 29006370 C C C C C C C C T T T T C C C C C C C C
1 chr1_29012300 0 29012300 G G G G G G G G G G G G A A G G G G G G
1 chr1_29014051 0 29014051 G G G G G T G G G G G G G G G G G G G G
1 chr1_29014869 0 29014869 G G G G A G G G G G G G G G G G G G G G
1 chr1_29019045 0 29019045 T T T T T T T T T T T T T T T T G G T T
1 chr1_29024429 0 29024429 C C C C C C C C C C C C C C C T C C C C
1 chr1_29035275 0 29035275 G G G G G G G G G G G G G G C G G G G G
1 chr1_29038513 0 29038513 T T C C C C T T C C C C C C C C C C T T
1 chr1_29041829 0 29041829 A A A A A A A A G G G G A A A A A A A A
1 chr1_29047445 0 29047445 C C C C C C C C G G G G C C C C C C C C
1 chr1_29051341 0 29051341 T T T T T T T T T T T T C C T T T T T T
1 chr1_29054637 0 29054637 A A A A A T A A A A A A A A A A A A A A
1 chr1_29057589 0 29057589 C C C C A A C C C C C C C C C C C C C C
1 chr1_29074441 0 29074441 T T T T C T T T C C C C C C C C C C T T
1 chr1_29081803 0 29081803 C C C C C C C C C C C C C T C C C C C C
1 chr1_29082109 0 29082109 G G G G G G G G G G G G G G G G A G G G
1 chr1_29082163 0 29082163 G G G G G G G G G G G G G G A A G G G G
1 chr1_29087389 0 29087389 C C C C C C C C C T T T C C C C C C C C
1 chr1_29092158 0 29092158 C C C C C C C C C C C C T T C C C C C C
1 chr1_29100819 0 29100819 T T T T T T T T T T T T T T C C T T T T
1 chr1_29103760 0 29103760 C C C C C C C C C C C C C C C C T T C C
1 chr1_29107607 0 29107607 T T T T T T T T T T T T T T G G T T T T
1 chr1_29107807 0 29107807 C C C C C T C C C C C C C C C C C C C C
1 chr1_29108782 0 29108782 C C C C C T C C C C C C C C C C C C C C
1 chr1_29109607 0 29109607 C C C C C C C C C C C C C C T T C C C C
1 chr1_29141709 0 29141709 C C C C C C C C G G G G C C C C C C C C
1 chr1_29147092 0 29147092 G G G G G G G G G G G G G G T T G G G G
1 chr1_29148766 0 29148766 G G G G G G G G G G G G G G A A G G G G
1 chr1_29151452 0 29151452 C C C C C C C C C C C C C C C C C T C C
1 chr1_29154920 0 29154920 C C C C C T C C C C C C C C C C C C C C
1 chr1_29156933 0 29156933 C C C C C C C C C C C C C C C C C G C C
1 chr1_29158278 0 29158278 A A A A A A A A G G A G A A A A A A A A
1 chr1_29163612 0 29163612 C C C C C C C C T T T T C C C C C C C C
1 chr1_29165057 0 29165057 G G G G G G G G G G G G A G G G G G G G
1 chr1_29173410 0 29173410 C G G G G G G G G G G G G G G G G G G G
1 chr1_29176337 0 29176337 T T T T T T T T C T C C T T T T T T T T
1 chr1_29178775 0 29178775 G G G G A A G G G G G G G G G G G G G G
1 chr1_29179442 0 29179442 C C C C C C C C C T C C C C C C C C C C
1 chr1_29191014 0 29191014 A A A A A A A A C C C C A A A A A A A A
1 chr1_29192134 0 29192134 C C T T C C C C T T T T C C C C C C C C
1 chr1_29205745 0 29205745 G G G G A A G G G G G G G G G G G G G G
1 chr1_29216149 0 29216149 C C C C C C T T C C C C C C C C C C C C
1 chr1_29223117 0 29223117 A A A A A A A A A A A A A A A A G G A A
1 chr1_29226535 0 29226535 T T T T A T T T T T T T T T T T T T T T
1 chr1_29228547 0 29228547 G G G G G G G G G G G G G G A A G G G G
1 chr1_29230315 0 29230315 T T T T T T T T C C C C T T T T T T T T
1 chr1_29232679 0 29232679 C C C C C C C C C C C T C C C C C C C C
1 chr1_29243599 0 29243599 T T C C C C T T C C C C C C C C C C T T
1 chr1_29248155 0 29248155 C C C C C T C C C C C C C C C C C C C C
1 chr1_29248220 0 29248220 G G G G G G G G A A A A G G G G G G G G
1 chr1_29248461 0 29248461 T T T T T T T T C C C C T T T T T T T T
1 chr1_29260859 0 29260859 G G G G G G G G G G G G G T G G G G G G
1 chr1_29261648 0 29261648 C C C C C C C C C C C C C T C C C C C C
1 chr1_29263724 0 29263724 G G A A G G G G G G G G G G G G G G G G
1 chr1_29264016 0 29264016 C C C C C T C C C C C C C C C C C C C C
1 chr1_29265377 0 29265377 A A A A A A G G A A A A A A A A A A A A
1 chr1_29267466 0 29267466 A A A A A A A A C C C C A A A A A A A A
1 chr1_29269118 0 29269118 C C C C C C C C T T T T C C C C C C T T
1 chr1_29269501 0 29269501 C C T T C T C C C C C C C C C C C C C C
1 chr1_29275113 0 29275113 T T T T C T T T T T T T T T T T T T T T
1 chr1_29275645 0 29275645 T T T T T T T T C T T T T T T T T T T T
1 chr1_29275911 0 29275911 C C C C C C C C C C C C C T C C C C C C
1 chr1_29278112 0 29278112 C C C C C C C C C C C C C C C C T T C C
1 chr1_29279916 0 29279916 T T C C C C T T C C C C C C C C C C T T
1 chr1_29280033 0 29280033 G G G G G G G G G G G G G G G G A A G G
1 chr1_29280419 0 29280419 A A A A A G A A A A A A A A A A A A A A
1 chr1_29282730 0 29282730 C T C C C C C C C C C C C C C C C C C C
1 chr1_29283358 0 29283358 G G G G G G G G G G G G A G G G G G G G
1 chr1_29289039 0 29289039 C C C C C C C C G G G G C C C C C C C C
1 chr1_29300158 0 29300158 C C C C C C C C C C C C C T C C C C C C
1 chr1_29300507 0 29300507 G G G G G G G G G G G G A G G G G G G G
1 chr1_29300776 0 29300776 C C C C C C C C A A A A C C C C C C C C
1 chr1_29301311 0 29301311 G G G G G G G G G G G G G G A A G G G G
1 chr1_29307021 0 29307021 G G G G G G G G A A A A G G G G G G G G
1 chr1_29311948 0 29311948 C C C C C T C C C C C C C C C C C C C C
1 chr1_29320509 0 29320509 G G G G G G G G G G G G A G G G G G G G
1 chr1_29321911 0 29321911 C C C C C C C C C C C C C C C C T T C C
1 chr1_29321954 0 29321954 C C A A C C C C C C C C C C C C C C C C
1 chr1_29326473 0 29326473 G G A A A A G G G G G G G G G G G G G G
1 chr1_29330764 0 29330764 G G G G G G G G A A A A G G G G G G G G
1 chr1_29340355 0 29340355 G G G G G G G G G G A G G G G G G G G G
1 chr1_29343330 0 29343330 T T T T T T T T A A A A T T T T T T T T
1 chr1_29343577 0 29343577 A A A A A A A A A A A A A A A A G G A A
1 chr1_29345265 0 29345265 G G G G G G G G A A A A G G G G G G G G
1 chr1_29345421 0 29345421 A A A A A A A A G G G G A A A A A A A A
1 chr1_29346541 0 29346541 G G G G A G G G G G G G G G G G A A G G
1 chr1_29351604 0 29351604 G G G G G G G G A A A A G G G G G G A A
1 chr1_29354055 0 29354055 A A A A A A A A A A A A C C A A A A A A
1 chr1_29356589 0 29356589 G G G G G G G G A A A A G G G G G G G G
1 chr1_29372813 0 29372813 T T A A A A A A A A A A A A A A A A T T
1 chr1_29372871 0 29372871 A A A A A A A A A A A A G G G G A A A A
1 chr1_29373460 0 29373460 A G A A A A A A A A A A A A A A A A A A
1 chr1_29378804 0 29378804 G G G G G G G G A A A A G G G G G G G G
1 chr1_29388055 0 29388055 G G G G G G G G A A A A G G G G G G G G
1 chr1_29404798 0 29404798 T T T T G T T T T T T T T T T T T T T T
1 chr1_29405627 0 29405627 T T T T G G T T T T T T T T T T T T T T
1 chr1_29416091 0 29416091 C C C C C C C C C C C C G G C C C C C C
1 chr1_29416386 0 29416386 A A A A A A A A A A A A A A A A G G A A
1 chr1_29424744 0 29424744 G G G G G G G G A A A A G G G G G G G G
1 chr1_29426305 0 29426305 C C C C C T C C C C C C C C C C C C C C
1 chr1_29432700 0 29432700 G G G G G G G G G G G G A G G G G G G G
1 chr1_29434222 0 29434222 T T T T T T T T T T T T T T T T C C T T
1 chr1_29437937 0 29437937 T T T T T T T T C C C C T T T T T T T T
1 chr1_29438919 0 29438919 G G G G G G G G G G G G A A G G G G G G
1 chr1_29440982 0 29440982 A A C C C C A A A A A A A A A A A A A A
1 chr1_29444108 0 29444108 C C C C C C C C C C C C C C C G C C C C
1 chr1_29450879 0 29450879 G G G G G G A A G G G G G G G G G G G G
1 chr1_29455391 0 29455391 G G G G A A G G G G G G G G G G G G G G
1 chr1_29458884 0 29458884 A A A A A T A A A A A A A A A A A A A A
1 chr1_29460924 0 29460924 G G G G G G G G G G G G A A G G G G G G
1 chr1_29465765 0 29465765 T T T T T T T T T T T T C T T T T T T T
1 chr1_29473557 0 29473557 T T T T T T T T C C C C T T T T T T T T
1 chr1_29485796 0 29485796 T T T T T T T T G G G G T T T T T T T T
1 chr1_29491240 0 29491240 C C C C C C T T C C C C C C C C C C C C
1 chr1_29496711 0 29496711 A A A A A A A A A A A A G G A A A A A A
1 chr1_29522714 0 29522714 A A A A A A A A G G G G A A A A A A A A
1 chr1_29522783 0 29522783 C C C C C C C C A A A A C C C C C C C C
1 chr1_29524718 0 29524718 G G G G G G G G G G G G G G G G A A G G
1 chr1_29526554 0 29526554 G G G G G G G G A A A A G G G G G G G G
1 chr1_29531250 0 29531250 C C C C C C C C T T T T C C C C C C C C
1 chr1_29532859 0 29532859 C C C C T T C C C C C C C C C C C C C C
1 chr1_29535633 0 29535633 G G G G G G G G A A A A G G G G G G G G
1 chr1_29538722 0 29538722 T T T T T T T T C T C T T T T T T T T T
1 chr1_29539423 0 29539423 T T T T T T T T C T C T T T T T T T T T
1 chr1_29539711 0 29539711 T T T T C T T T T T T T T T T T T T T T
1 chr1_29541979 0 29541979 G G G G G G G G A A A A G G G G G G G G
1 chr1_29547822 0 29547822 G G G G G G G G G G G G G G G G A G G G
1 chr1_29547831 0 29547831 T T T T T T T T T T T T T T C C T T T T
1 chr1_29553541 0 29553541 C C C C C C C C G G G G C C C C C C C C
1 chr1_29554219 0 29554219 A A G G G G A A G G G G G G G G G G A A
1 chr1_29558863 0 29558863 G G G G G G G G G G G G G G G G A A G G
1 chr1_29564233 0 29564233 T T T T C T T T T T T T T T T T T T T T
1 chr1_29568925 0 29568925 T T T T T T T T C C C C C C C C C C T T
1 chr1_29575673 0 29575673 G G G G A G G G G G G G G G G G G G G G
1 chr1_29608124 0 29608124 G G G G G G G G C C C C G G G G G G G G
1 chr1_29612428 0 29612428 G G G G G G G G G G G G G G A A G G G G
1 chr1_29620615 0 29620615 G G G G G G G G G G G G G G A G G G G G
1 chr1_29620679 0 29620679 A A A A A A A A A A A G A A A A A A A A
1 chr1_29628960 0 29628960 C C C C C C C C A A A A C C C C C C C C
1 chr1_29630639 0 29630639 A A A A A A A A G G G G A A A A A A A A
1 chr1_29632478 0 29632478 C C C C C C C C C C C C C C G G C C C C
1 chr1_29635850 0 29635850 G G G G G G G G A A A A G G G G G G G G
1 chr1_29638008 0 29638008 T T T T T T T T C C C T T T T T T T T T
1 chr1_29638631 0 29638631 G G G G G G G G A A A G G G G G G G G G
1 chr1_29639868 0 29639868 A A C C C C A A A A A A A A A A A A A A
1 chr1_29643358 0 29643358 C C C C C C C C C C G G C C C C C C C C
1 chr1_29646964 0 29646964 G G G G G G G G A A A A G G G G G G G G
1 chr1_29648854 0 29648854 G G G G G G G G G G A G G G G G G G G G
1 chr1_29659363 0 29659363 G G G G G G G G A A A A G G G G G G G G
1 chr1_29672060 0 29672060 T T A A T T T T T T T T T T T T T T T T
1 chr1_29675917 0 29675917 C C C C C C C C C C C C T T T T C C C C
1 chr1_29679466 0 29679466 T T T T T T T T C C C C T T T T T T T T
1 chr1_29683171 0 29683171 T T T T T T T T T T C T T T T T T T T T
1 chr1_29693096 0 29693096 G G G G A G G G G G G G G G G G G G G G
1 chr1_29693478 0 29693478 T T T T T T T T T T T T T T C C T T T T
1 chr1_29695425 0 29695425 C C C C C C C C C C C C C T C C C C C C
1 chr1_29695884 0 29695884 G G G G G G G G G G G G G G A A G G G G
1 chr1_29696085 0 29696085 T T C C C C T T C C C C C C C C C C T T
1 chr1_29698260 0 29698260 A A A A A A A A A G A G A A A A A A A A
1 chr1_29704841 0 29704841 G G G G G G G G A A A A G G G G G G G G
1 chr1_29707390 0 29707390 A A A A A A A A G G A G A A A A A A A A
1 chr1_29711625 0 29711625 A A A A A A G G A A A A A A A A A A A A
1 chr1_29712277 0 29712277 G G G G G G G G A A A A G G G G G G G G
1 chr1_29712635 0 29712635 C C C C C C C C T T C T C C C C C C C C
1 chr1_29713562 0 29713562 T T C C T T T T T T T T T T T T T T T T
1 chr1_29719881 0 29719881 A A A A A A A A A A A A A C A A A A A A
1 chr1_29730996 0 29730996 A A G G A A A A G G G G A A A A A A A A
1 chr1_29734747 0 29734747 C C C C C C C C A A A A C C C C C C C C
1 chr1_29737508 0 29737508 T T T T T T T T T T C T T T T T T T T T
1 chr1_29746154 0 29746154 A A A A A C A A A A A A A A A A A A A A
1 chr1_29746380 0 29746380 A A A A A A A A A A A A A A C C A A A A
1 chr1_29757483 0 29757483 G G G G G G G G A G A G G G G G G G G G
1 chr1_29758885 0 29758885 T T T T T T T T A A A A T T T T T T T T
1 chr1_29770990 0 29770990 C C C C C C C C C T C T C C C C C C C C
1 chr1_29771749 0 29771749 C C T T C C C C C C C C C C C C C C C C
1 chr1_29771926 0 29771926 A A A A A A A A C C C C A A A A A A A A
1 chr1_29778776 0 29778776 C C C C C G C C C C C C C C C C C C C C
1 chr1_29780708 0 29780708 G G G G G G G G C G C G G G G G G G G G
1 chr1_29782941 0 29782941 G G G G G G G G A G G G G G G G G G G G
1 chr1_29788635 0 29788635 T T C C C C C C C C C C C C C C C C T T
1 chr1_29789622 0 29789622 A A A A A A A A A A A A A C A A A A A A
1 chr1_29790176 0 29790176 C C C C C T C C C C C C C C C C C C C C
1 chr1_29800499 0 29800499 C C C T T T C C C C C C C C C C C C C C
1 chr1_29804339 0 29804339 T T C C C C T T C C C C C C C C C C T T
1 chr1_29809105 0 29809105 A A A A A G A A A A A A A A A A A A A A
1 chr1_29814280 0 29814280 C C C G C C C C C C C C C C C C C C C C
1 chr1_29819575 0 29819575 C C C C C C C C C C C C T T C C C C C C
1 chr1_29829308 0 29829308 C C C C C C C C T T T T C C C C C C C C
1 chr1_29836249 0 29836249 T T T T C T T T T T T T T T T T T T T T
1 chr1_29852536 0 29852536 A A A A A A A A G G G G A A A A A A A A
1 chr1_29855300 0 29855300 G G G G G T G G G G G G G G G G G G G G
1 chr1_29857456 0 29857456 C C C C C C C C C C C C C C C C T T C C
1 chr1_29871703 0 29871703 G G T T T T G G T T T T T T T T T T G G
1 chr1_29872580 0 29872580 G G G G G G G G C G C G G G G G G G G G
1 chr1_29874572 0 29874572 G G G G G G G G G G G G G G A G G G G G
1 chr1_29875111 0 29875111 G G G G G G G G A G G G G G G G G G G G
1 chr1_29883773 0 29883773 C C C C C C C C T T T T C C C C C C C C
1 chr1_29898909 0 29898909 A A A T A A A A A A A A A A A A A A A A
1 chr1_29904810 0 29904810 G G G G G G G G A A A A G G G G G G G G
1 chr1_29911320 0 29911320 C C C C C C C C T T T T C C C C C C C C
1 chr1_29912456 0 29912456 C C C C C C C C C C C C C T C C C C C C
1 chr1_29937388 0 29937388 A G G G G G G G G G G G G G G G G G G G
1 chr1_29938480 0 29938480 T T T T T T T T C C C C T T T T T T T T
1 chr1_29948078 0 29948078 C C C C C C C T C C C C C C C C C C C C
1 chr1_29948100 0 29948100 T T T T T T T T G G G G T T T T T T T T
1 chr1_29948983 0 29948983 C C C C C C C C C C C C C C T T C C C C
1 chr1_29952696 0 29952696 C C C C C C C C A A A A C C C C C C C C
1 chr1_29961496 0 29961496 A A A A A A A A A A A A A G A A A A A A
1 chr1_29962673 0 29962673 C C C C C C C C T T T T C C C C C C C C
1 chr1_29976215 0 29976215 T T T T T T T T C C C C T T T T T T T T
1 chr1_29978528 0 29978528 T T T T T T T T C C C C T T T T T T T T
1 chr1_29981811 0 29981811 G T T T T T T T T T T T T T T T T T T T
1 chr1_29988819 0 29988819 C C C C C C C C C C C C C C C C A C C C
1 chr1_29990423 0 29990423 C C C C C C A C C C C C C C C C C C C C
1 chr1_29994853 0 29994853 T T T T T T T T T T T T C T T T T T T T
1 chr1_29999583 0 29999583 T T C C C C T T T T T T T T T T T T T T
1 chr1_30015922 0 30015922 T T T T T T T T C C C C T T T T T T T T
1 chr1_30021525 0 30021525 C C C C C C C G C C C C C C C C C C C C
1 chr1_30025930 0 30025930 G G A A G G G G G G G G G G G G G G G G
1 chr1_30039103 0 30039103 C T C C C C C C C C C C C C C C C C T T
1 chr1_30042493 0 30042493 A G A A A A A A A A A A A A A A A A G G
1 chr1_30042912 0 30042912 G G G G G G G G G G G G A A G G G G G G
1 chr1_30046306 0 30046306 A A A C A A A A A A A A A A A A A A A A
1 chr1_30062837 0 30062837 C C C C T T C C C C C C C C C C C C C C
1 chr1_30064456 0 30064456 A A A A C C A A A A A A A A A A A A A A
1 chr1_30070160 0 30070160 T T T T T T C T T T T T T T T T T T T T
1 chr1_30077203 0 30077203 T T T T T T T T A A A A T T T T T T T T
1 chr1_30078792 0 30078792 G G G G G G G G A G A G G G G G G G G G
1 chr1_30082480 0 30082480 C C G G G G C C G G G G G G G G G G C C
1 chr1_30083568 0 30083568 C C T T T T C C C C C C C C T T C C C C
1 chr1_30088448 0 30088448 T T T T T T T T T T T T C C T T C C T T
1 chr1_30088921 0 30088921 G G G G G G G G G G G G A G G G G G G G
1 chr1_30099604 0 30099604 C C C C C C C C C C C C C C T T C C C C
1 chr1_30100923 0 30100923 T T T T T T T T T T T T G G T T T T T T
1 chr1_30105591 0 30105591 T T T T T T T T C T T T T T T T T T T T
1 chr1_30112411 0 30112411 G G T T T T G G T T T T T T T T T T G G
1 chr1_30115217 0 30115217 G G G G G G G G G G G G A G G G G G G G
1 chr1_30123243 0 30123243 A A A A A A A A A A A A A A A A A G A A
1 chr1_30134953 0 30134953 T T T T T T T T T T T T T T G G T T T T
1 chr1_30142977 0 30142977 T T T T T T T T T T T T C T C C T T T T
1 chr1_30149656 0 30149656 G G A A G G G G A A A A A A A A A A G G
1 chr1_30152582 0 30152582 C C C C C C C C C C C C C T C C C C C C
1 chr1_30155491 0 30155491 T T T T T T T T C C C C T T T T T T T T
1 chr1_30157114 0 30157114 C C C T C C C C C C C C C C C C C C C C
1 chr1_30161585 0 30161585 C C C C C C C C A A A A C C C C C C C C
1 chr1_30163263 0 30163263 A A A A A A A A A A A A A A A G A A A A
1 chr1_30164710 0 30164710 C C C C C C C C C C C C C C C C C T C C
1 chr1_30169015 0 30169015 T T T T T T T T T T T T T T T T C C T T
1 chr1_30177106 0 30177106 A A A A A A A A A A A A A A A C A A A A
1 chr1_30178591 0 30178591 C C C C C T C C C C C C C C C C C C C C
1 chr1_30184939 0 30184939 C C C C C C C C T T T T C C C C C C C C
1 chr1_30190770 0 30190770 G G G G G G G G G G G G G G A A G G G G
1 chr1_30198825 0 30198825 G G G G G G G G A A A A G G G G G G G G
1 chr1_30214009 0 30214009 A A A A A A A A A A A A A G A A A A A A
1 chr1_30217193 0 30217193 A A A G A A A A A A A A A A A A A A A A
1 chr1_30217248 0 30217248 G G G G G G G G G G G G G G G G C C G G
1 chr1_30235059 0 30235059 G G G G G G G G G G G G G G A A G G G G
1 chr1_30236672 0 30236672 G G G G G G G G A A A A G G G G G G G G
1 chr1_30249866 0 30249866 G G G G G G G G G G G G C G G G G G G G
1 chr1_30254549 0 30254549 A A A A A A A A A A A A A A A A T T A A
1 chr1_30255075 0 30255075 C C C C C C C C C C C C C C G G C C C C
1 chr1_30262535 0 30262535 T T T T T T T T T T T T C T T T T T T T
1 chr1_30265865 0 30265865 C C T T T T T T T T T T T T T T T T C C
1 chr1_30274884 0 30274884 C C C C C C C C C C C C C T C C C C C C
1 chr1_30285356 0 30285356 C C T T T T C C C C C C C C C C C C C C
1 chr1_30289336 0 30289336 T T C C C C T T C C C C C C C C C C T T
1 chr1_30298292 0 30298292 G G G G G G G G A A A A G G G G G G G G
1 chr1_30298323 0 30298323 G G G G G G A G G G G G G G G G G G G G
1 chr1_30309183 0 30309183 G G G G G G G G A A A A G G A A G G G G
1 chr1_30319956 0 30319956 T T T T T T T T C C C C T T T T T T T T
1 chr1_30321053 0 30321053 T T T T T T T T G G G G T T T T T T T T
1 chr1_30327019 0 30327019 C C C C C C C C T T T T C C C C C C C C
1 chr1_30330424 0 30330424 T T T T A T T T T T T T T T T T T T T T
1 chr1_30348851 0 30348851 A A A A A A A A A A A A A A A A G G A A
1 chr1_30359092 0 30359092 G G G G G G G G G G G G C G G G G G G G
1 chr1_30359774 0 30359774 C C C C C C C C A A A A C C C C C C C C
1 chr1_30364923 0 30364923 A A A A A A G G A A A A A A A A A A A A
1 chr1_30368800 0 30368800 A A A A A A A A G G G G A A A A A A A A
1 chr1_30387796 0 30387796 T T T T T T T T C C C C T T T T T T T T
1 chr1_30389174 0 30389174 G G G G A G G G G G G G G G G G G G G G
1 chr1_30392082 0 30392082 C T C C C C T T C C C C C C C C C C T T
1 chr1_30406136 0 30406136 G G G G G G G G G G G G G G G G A G G G
1 chr1_30415550 0 30415550 G G A A A G G G G G G G G G G G G G G G
1 chr1_30418207 0 30418207 A A A A A A A A A A A A A A A A G G A A
1 chr1_30420707 0 30420707 G G G G G G G G A G A A G G G G G G G G
1 chr1_30427255 0 30427255 T T T T T T T T C C C C T T T T T T T T
1 chr1_30431291 0 30431291 G G G G G G G G G G G G A G G G G G G G
1 chr1_30437819 0 30437819 C C C C C C C C C C C C C C T T C C C C
1 chr1_30439936 0 30439936 G G G G A G G G G G G G G G G G G G G G
1 chr1_30449338 0 30449338 A G G G G G A A G G G G G G G G G G G G
1 chr1_30449489 0 30449489 A T T T T T T T T T T T T T T T T T T T
1 chr1_30452600 0 30452600 A A A A A A A T A A A A A A A A A A A A
1 chr1_30456270 0 30456270 A A A A A A A A A A A A G G G G G G A A
1 chr1_30459400 0 30459400 A A A A A A A A A A A A G G G G G G A A
1 chr1_30459925 0 30459925 A T T T T T A A T T T T T T T T T T T T
1 chr1_30460295 0 30460295 G G G G G G G G A A A A G G G G G G G G
1 chr1_30482844 0 30482844 T T T T T T T T T T T T A T T T T T T T
1 chr1_30485752 0 30485752 A A A A A A A A C C C C C C C C C C A A
1 chr1_30491212 0 30491212 T T T T T T T T T T T T T T T T C T T T
1 chr1_30495260 0 30495260 C C C C C C C C C C C C C C C C C G C C
1 chr1_30502537 0 30502537 T T T T C T T T T T T T T T T T T T T T
1 chr1_30515592 0 30515592 A A G G A A A A A A A A A A A A A A A A
1 chr1_30523150 0 30523150 T T T T T T T T C T T T T T T T T T T T
1 chr1_30538620 0 30538620 C C C C C C C C C C C C C T C C C C C C
1 chr1_30544723 0 30544723 A G A A A A A A A A A A A A A A A A G G
1 chr1_30560434 0 30560434 T T T T T T T T C T T T T T T T T T T T
1 chr1_30579104 0 30579104 C T C C C C C C C C C C C C C C C C C C
1 chr1_30579508 0 30579508 T T T T T T T T C C C C C C C C C C T T
1 chr1_30582204 0 30582204 G G G G G G G G G G G G A G G G G G G G
1 chr1_30584907 0 30584907 C C C C C C C C C C C C C C A C C C C C
1 chr1_30597822 0 30597822 G G G G A G G G G G G G G G G G G G G G
1 chr1_30600454 0 30600454 T T C C C C T T C C C C C C C C C C T T
1 chr1_30607964 0 30607964 T T T T T T T T T T T T C T T T T T T T
1 chr1_30608045 0 30608045 C C C C C C C C C C C C C C C C T T C C
1 chr1_30618414 0 30618414 A A A A A A A A G G G G A A A A A A A A
1 chr1_30619504 0 30619504 C C C C C C C C T T T T C C C C C C C C
1 chr1_30621835 0 30621835 G G G G G G G G G G G G A A A A G G G G
1 chr1_30631347 0 30631347 C C C C C G C C C C C C C C C C C C C C
1 chr1_30632619 0 30632619 A A A A A G A A A A A A A A A A A A A A
1 chr1_30641150 0 30641150 C C C C C C C C C C C G C C C C C C C C
1 chr1_30657437 0 30657437 A A A A A G A A A A A A A A A A A A A A
1 chr1_30659289 0 30659289 A A A A A G A A A A A A A A A A A A A A
1 chr1_30660480 0 30660480 C C C C C C C C C C C C C C C C G G C C
1 chr1_30660551 0 30660551 C C C C C C C C C C C C T T T T T T C C
1 chr1_30661114 0 30661114 T T C C C C T T C C C C T T T T T T T T
1 chr1_30662107 0 30662107 A A A A A A A A G G G G A A A A A A A A
1 chr1_30666173 0 30666173 A A A A A A A A A A A A A A A G A A A A
1 chr1_30667517 0 30667517 T T T T G T T T T T T T T T T T T T T T
1 chr1_30676500 0 30676500 G G G G G G G G G G G G G G A A G G G G
1 chr1_30679706 0 30679706 A A A A A A A A G G A G A A A A A A A A
1 chr1_30680956 0 30680956 T T T T T T T T T T T T C C T T T T T T
1 chr1_30689057 0 30689057 A A A A A A A A A A A A A A A A G G A A
1 chr1_30690083 0 30690083 A A A A A A A A C C C C A A A A A A A A
1 chr1_30707310 0 30707310 T T G T T T T T T T T T T T T T T T T T
1 chr1_30712520 0 30712520 G G G G G G G G A A A A G G G G G G G G
1 chr1_30713265 0 30713265 T T G T G T T T T T T T T T T T T T T T
1 chr1_30733322 0 30733322 T T C C C C T T C C C C C C C C C C T T
1 chr1_30739073 0 30739073 A A A A A A A A G G G G A A A A A A A A
1 chr1_30744045 0 30744045 C C C C C C C C C C T T C C C C C C C C
1 chr1_30746731 0 30746731 G G G G G G G G G G T T G G G G G G G G
1 chr1_30761206 0 30761206 G G A A A G G G G G G G G G G G G G G G
1 chr1_30765025 0 30765025 A C A A A A A C A A A A A A A A A A A A
1 chr1_30765448 0 30765448 C C C C C C C C C C T T C C C T C C C C
1 chr1_30768117 0 30768117 G G G G G G G G G G G G A G G G G G G G
1 chr1_30768422 0 30768422 A A G G A G A A A A A A A A A A A A A A
1 chr1_30769161 0 30769161 G G G G G G G G G G G G A G G G A A G G
1 chr1_30787163 0 30787163 C C C C C C C C T T T T C C C C C C C C
1 chr1_30800132 0 30800132 G G G G A G G G G G G G G G G G G G G G
1 chr1_30805907 0 30805907 G G G G G G G G G G G G A G G G G G G G
1 chr1_30813591 0 30813591 T T T T T T T T C C C C T T T T T T T T
1 chr1_30819601 0 30819601 C C T T T T C C T T T T T T T T T T C C
1 chr1_30825369 0 30825369 A A A A G G A A A A A A A A A A A A A A
1 chr1_30828225 0 30828225 T T T T T T T T T T T T T T C T T T T T
1 chr1_30832466 0 30832466 T T T T T T T T T T T T G G T T T T T T
1 chr1_30834624 0 30834624 G G G G G G G G G G G G A G G G G G G G
1 chr1_30835337 0 30835337 A A A A A A G G A A A A A A A A A A A A
1 chr1_30836957 0 30836957 A G G G G G G G G G G G G G G G G G G G
1 chr1_30843524 0 30843524 T T A A A A T T T T T T T T T T T T T T
1 chr1_30844554 0 30844554 G G G G G G G G A A A A G G G G G G A A
1 chr1_30854214 0 30854214 G G G G G G G G A A A A G G G G G G G G
1 chr1_30856269 0 30856269 G G G G G G G G A A A A G G G G G G G G
1 chr1_30861341 0 30861341 G G G G G G G G G G A G G G G G G G G G
1 chr1_30863089 0 30863089 A A A A A G A A A A A A A A A A A A A A
1 chr1_30868024 0 30868024 A G A A A A A A A A A A A A A A A A G G
1 chr1_30873697 0 30873697 A A A A A A A A A A A A A T A A A A A A
1 chr1_30875466 0 30875466 C C G G G G C C C C C C C C C C C C C C
1 chr1_30876733 0 30876733 T T T T T T T T G G G G T T T T T T T T
1 chr1_30879708 0 30879708 G G A G G G G G G G A G G G G G G G G G
1 chr1_30880642 0 30880642 C C C C C C C C T T T T C C C C C C C C
1 chr1_30884645 0 30884645 A G A A A A A G A A A A A A A A A A A A
1 chr1_30890281 0 30890281 T T C T T T T T T T T T T T T T T T T T
1 chr1_30891402 0 30891402 C C C C C C C C C C C T C C C C C C C C
1 chr1_30901624 0 30901624 C C T T T T C C T T T T T T T T T T C C
1 chr1_30908878 0 30908878 C C T T C C C C C C C C C C C C C C C C
1 chr1_30919154 0 30919154 T T T T T T T T T T T T C C T T T T T T
1 chr1_30919584 0 30919584 T T T T T T C T T T T T T T T T T T T T
1 chr1_30921675 0 30921675 C C C C C C C C T T T T C C C C C C C C
1 chr1_30930577 0 30930577 A A A A A A A A A A A A A A A C A A A A
1 chr1_30936260 0 30936260 A A A A A A A A A A A A A T A A A A A A
1 chr1_30947580 0 30947580 A A G G G G G G G G G G G G G G G G A A
1 chr1_30951772 0 30951772 A A A A A A A A A A A A A G A A A A A A
1 chr1_30952203 0 30952203 G G G G G G G G A A G G G G G G G G G G
1 chr1_30953678 0 30953678 G G C G G G G G G G G G G G G G G G G G
1 chr1_30957539 0 30957539 G G A G G G G G G G G G G G G G G G G G
1 chr1_30967166 0 30967166 G G C C C C G G C C C C C C C C C C G G
1 chr1_30967653 0 30967653 C T T T T T T T T T T T T T T T T T T T
1 chr1_30983486 0 30983486 C C T T C C C C C C C C C C C C C C C C
1 chr1_30983679 0 30983679 T T C C C C T T T T T T T T T T T T T T
1 chr1_30986955 0 30986955 G G G G G G A G G G G G G G G G G G G G
1 chr1_30989724 0 30989724 G G G G G G G G G G G G A A A A A A G G
1 chr1_30992394 0 30992394 G G C G G G G G G G G G G G G G G G G G
1 chr1_30999639 0 30999639 A A A A A A A A G G G G G G G G G G A A
1 chr1_31003811 0 31003811 A A A A A A C C A A A A A A A A A A A A
1 chr1_31004190 0 31004190 G G G G A G G G G G G G G G G G G G G G
1 chr1_31013142 0 31013142 C G G G G G G G G G G G G G G G G G G G
1 chr1_31013410 0 31013410 A G G G G G G G G G G G G G G G G G G G
1 chr1_31014042 0 31014042 G G G G A G G G G G G G G G G G G G G G
1 chr1_31020766 0 31020766 C C C C C C C C C C C C A C C C C C C C
1 chr1_31023483 0 31023483 C C C C C C C C T T T T C C C C C C C C
1 chr1_31026125 0 31026125 G G G G G G G G G G G G G G A G G G G G
1 chr1_31026202 0 31026202 C C T T C C C C C C C C C C C C C C C C
1 chr1_31028066 0 31028066 G G G G G G G G A A A A G G G G G G G G
1 chr1_31038939 0 31038939 G G G G G G G G A A A A G G G G G G G G
1 chr1_31047091 0 31047091 A A A A A A A A A A A G A A A A A A A A
1 chr1_31051025 0 31051025 C T C C C C C C C C C C C C C C C C C C
1 chr1_31054621 0 31054621 G G G G G G G G A A G G G G G G G G G G
1 chr1_31063952 0 31063952 A A A C A C A A A A A A A A A A A A A A
1 chr1_31064624 0 31064624 T T C T T T T T T T T T T T T T T T T T
1 chr1_31070118 0 31070118 C C C C C C C C C C C C C T C C C C C C
1 chr1_31071346 0 31071346 G G G G G G G G G G G G G G A G G G G G
1 chr1_31072737 0 31072737 G G G G A A G G G G G G G G G G G G G G
1 chr1_31074108 0 31074108 G G A A G G G G G G G G G G G G G G G G
1 chr1_31074766 0 31074766 A A A A A A A A A A A A A A A A G G A A
1 chr1_31075134 0 31075134 A A A A G G A A A A A A A A A A A A A A
1 chr1_31082257 0 31082257 G G G G G G G G G G G G G G G T G G G G
1 chr1_31085554 0 31085554 G G A G G G G G G G G G G G G G G G G G
1 chr1_31085601 0 31085601 C C C C C C C C C C C C C C C T C C C C
1 chr1_31091392 0 31091392 G G G G G G G G G G G G A A A A A A G G
1 chr1_31094669 0 31094669 C C C C C C C C C C C C C T C C C C C C
1 chr1_31097492 0 31097492 C C C C C C C C C C C C C T C C C C C C
1 chr1_31097883 0 31097883 G G G G A G G G G G G G G G G G G G G G
1 chr1_31098521 0 31098521 T T T T T T T T C C C C T T T T T T T T
1 chr1_31100303 0 31100303 C C C C C T C C C C C C C C C C C C C C
1 chr1_31102226 0 31102226 A A A A A A A A A A A A A A A A A G A A
1 chr1_31109859 0 31109859 T T T T T T T T T T A T T T T T T T T T
1 chr1_31110424 0 31110424 T T C C C C T T C C C C T T T T T T T T
1 chr1_31111971 0 31111971 A G G G G G G G A A A G G G G G G G G G
1 chr1_31112751 0 31112751 G G G G G G G G G G G G G G G G A A G G
1 chr1_31113006 0 31113006 C C C C C C C C C C C C C C T T C C C C
1 chr1_31120370 0 31120370 G G G G G G G G G G G G G G T T G G G G
1 chr1_31121731 0 31121731 A A A A A A A A A A A A A A G G A A A A
1 chr1_31123051 0 31123051 G G G G G G G G G G G G G G G G A A G G
1 chr1_31123167 0 31123167 T T C C C C C T C C C C C C C C C C T T
1 chr1_31127745 0 31127745 T T T T T T T T C C C T T T T T T T T T
1 chr1_31130570 0 31130570 T T T T T T T T T T T T T T T T C C T T
1 chr1_31132062 0 31132062 A A A A A C A A A A A A A A A A A A A A
1 chr1_31133137 0 31133137 T T T T T T T T T T T T C T T T T T T T
1 chr1_31133746 0 31133746 G G A G A G G G G G G G G G G G G G G G
1 chr1_31134723 0 31134723 A A A A A A A A A A A A A G A A A A A A
1 chr1_31134797 0 31134797 C C C C C C C C T T T T C C C C C C C C
1 chr1_31149182 0 31149182 G G G G A G G G G G G G G G G G G G G G
1 chr1_31183965 0 31183965 T T T T T T T T C C C C T T T T T T T T
1 chr1_31187065 0 31187065 C C C C C T C C C C C C C C C C C C C C
1 chr1_31195232 0 31195232 T T T T T T T T G G G G T T T T T T T T
1 chr1_31200984 0 31200984 C C C C C C C C C C C C C T C C C C C C
1 chr1_31203904 0 31203904 C C G G G G C C G G G G G G G G G G C C
1 chr1_31221032 0 31221032 C C C C C C C C C C C C C T C C C C C C
1 chr1_31221033 0 31221033 G G A A A G G G G G G G G G G G G G G G
1 chr1_31223353 0 31223353 G T T T T T T T T T T T T T T T T T T T
1 chr1_31227397 0 31227397 T T T T T T T T G G G G T T T T T T T T
1 chr1_31230667 0 31230667 T T T T T T T T C C C C T T T T T T T T
1 chr1_31231531 0 31231531 C C C C C C C C G G G G C C C C C C C C
1 chr1_31245928 0 31245928 T T T T T T T T T T T T T T G T T T T T
1 chr1_31247167 0 31247167 T T T T T T T T T T T T T T A T T T T T
1 chr1_31250216 0 31250216 T T T T T T T T T T T T T T A T T T T T
1 chr1_31254170 0 31254170 C C C C C C C C T T T T C C C C C C C C
1 chr1_31255302 0 31255302 T T T T T T T T C C C C T T T T T T T T
1 chr1_31259684 0 31259684 C C C C C T C C C C C C C C C C C C C C
1 chr1_31273788 0 31273788 C C C C C C C C T T T T C C C C C C C C
1 chr1_31275987 0 31275987 G G G G G G G G G G G G G T T T G G G G
1 chr1_31277910 0 31277910 T T T T T T C C T T T T T T T T T T T T
1 chr1_31285779 0 31285779 T T T T T T T T T T T T T T C T T T T T
1 chr1_31286021 0 31286021 C C C C C C G G C C C C C C C C C C C C
1 chr1_31287009 0 31287009 C C C C C C C C T T T T C C C C C C C C
1 chr1_31292836 0 31292836 G G G G A G G G G G G G G G G G G G G G
1 chr1_31298032 0 31298032 G G G G G G G G G G G G A A G G A G G G
1 chr1_31300969 0 31300969 T T T T T T T T G G G T T T T T T T T T
1 chr1_31301827 0 31301827 T T T T T T T T A A A A T T T T T T T T
1 chr1_31307985 0 31307985 C C C C C C C C G G G G C C C C C C C C
1 chr1_31308751 0 31308751 C C C C C C C C T T T T C C C C C C C C
1 chr1_31312977 0 31312977 C C T T T T C C C C C C C C C C C C C C
1 chr1_31316507 0 31316507 G G G G G G G G G G G G G G G G A G G G
1 chr1_31317069 0 31317069 T T T T T T T T C C C C T T T T T T T T
1 chr1_31318648 0 31318648 C G G G G G C C G G G G G G G G G G G G
1 chr1_31319863 0 31319863 C C C C C C C C C C C C C C C T C C C C
1 chr1_31319878 0 31319878 G G G G C G G G G G G G G G G G G G G G
1 chr1_31324905 0 31324905 G G G G G G G G G G G G A A G G G G G G
1 chr1_31327604 0 31327604 C C C C C C C T C C C C C C C C C C C C
1 chr1_31329844 0 31329844 C C G G G G G G G G G G G G G G G G G G
1 chr1_31351615 0 31351615 T T C T C C T T T T T T T T T T T T T T
1 chr1_31352100 0 31352100 G G G G G G G G A A A A G G G G G G G G
1 chr1_31354681 0 31354681 C C C C C C C C C C C C C C T T C C C C
1 chr1_31365050 0 31365050 C C C C C C C C C C C C C C C C T T C C
1 chr1_31372307 0 31372307 T T T T T T T T C C C C T T T T T T T T
1 chr1_31377673 0 31377673 G G G G G G G G G G G G A A G G G G G G
1 chr1_31379598 0 31379598 T T T T T T T T C C C T T T T T T T T T
1 chr1_31382054 0 31382054 G G G G G G G G C C C C G G G G G G G G
1 chr1_31388999 0 31388999 G G G G G G G G G G G G C G G G G G G G
1 chr1_31389355 0 31389355 G G G G G G G G A A A A G G G G G G G G
1 chr1_31390783 0 31390783 A A A A A A A A A A A A A A A T A A A A
1 chr1_31391100 0 31391100 T T C C C C T T C C C C T T C C T T T T
1 chr1_31401273 0 31401273 A A A A A A G G A A A A A A A A A A G G
1 chr1_31401979 0 31401979 C C C C C C C C T T T T C C C C C C C C
1 chr1_31404791 0 31404791 G G A A G G G G G G G G G G G G G G G G
1 chr1_31409198 0 31409198 G G G G G G G G G G G G G G G G A A G G
1 chr1_31410919 0 31410919 C C C C C T C C C C C C C C C C C C C C
1 chr1_31423453 0 31423453 T T T T T T T T T T T T C C T T T T T T
1 chr1_31424350 0 31424350 G G G G G G G G G G G G G G G G A A G G
1 chr1_31427299 0 31427299 A A A A A A A A G G G G A A A A A A A A
1 chr1_31430689 0 31430689 G G G G A A G G G G G G G G G G G G G G
1 chr1_31432808 0 31432808 C C C C C C C C C C C C C C C G C C C C
1 chr1_31433784 0 31433784 G G G G G G A G G G G G G G G G G G G G
1 chr1_31437323 0 31437323 C C C C C C C C C C C C C C C T C C C C
1 chr1_31440867 0 31440867 A A A A A A A A G G G G A A A A A A A A
1 chr1_31443139 0 31443139 G G G G G G G G A A A A G G G G G G G G
1 chr1_31449487 0 31449487 G G G G G G G G T T T T G G G G G G G G
1 chr1_31456472 0 31456472 T T T T T T T T C C C C T T T T T T T T
1 chr1_31459572 0 31459572 C C C C C C C C T T T T C C C C C C C C
1 chr1_31460256 0 31460256 C C C C C C C C T T T T C C C C C C C C
1 chr1_31461473 0 31461473 T T T T T T T T G G G G T T T T T T T T
1 chr1_31464015 0 31464015 G G G G A G G G G G G G G G G G G G G G
1 chr1_31476585 0 31476585 A A A A A A A A G G G G A A A A A A A A
1 chr1_31479002 0 31479002 G G G G G G G G G G G G A G A A G G G G
1 chr1_31479247 0 31479247 C C C C C C C C C C C C C T C C C C C C
1 chr1_31488238 0 31488238 C C C C C C C C C C C C C C A C C C C C
1 chr1_31488658 0 31488658 C C C C C T C T C C C C C C T T C C C C
1 chr1_31510624 0 31510624 C C C C C T C C C C C C C C C C C C C C
1 chr1_31519497 0 31519497 G G G G G G G G G G G G G G A A G G G G
1 chr1_31519923 0 31519923 A A G G G G A A G G G G G G G G G G A A
1 chr1_31523349 0 31523349 C C C C C C C C C C C C C C C T C C C C
1 chr1_31528392 0 31528392 T T T T T T T T T T A T T T T T T T T T
1 chr1_31530005 0 31530005 A G A A A A A A G G G G G G G G G G G G
1 chr1_31530683 0 31530683 C C C C C C C C C C C T C C C C C C C C
1 chr1_31535152 0 31535152 G G G G G G G G G G G G G G G G A A G G
1 chr1_31536153 0 31536153 C C C C C C G G C C C C C C C C C C C C
1 chr1_31537313 0 31537313 T T C C C C T T T T T T T T T T T T T T
1 chr1_31541742 0 31541742 T T T T T T T T T T T T T T C C T T T T
1 chr1_31544737 0 31544737 G G G G G G G G A A A A G G G G G G G G
1 chr1_31549156 0 31549156 G G G G G G G G G G G G G T G G G G G G
1 chr1_31550576 0 31550576 T T T T T T T T T T T T C T T T T T T T
1 chr1_31554972 0 31554972 G G G G G G G G A A A A G G G G G G G G
1 chr1_31555606 0 31555606 G G G G A G G G G G G G G G G G G G G G
1 chr1_31555904 0 31555904 G G G G G G G G G G G G G G T T G G G G
1 chr1_31559237 0 31559237 C C C C T T C C C C C C C C C C C C C C
1 chr1_31561074 0 31561074 C C C C C C C C C C C T C C C C C C C C
1 chr1_31562372 0 31562372 C C C C C C C C T T T T C C C C C C C C
1 chr1_31564895 0 31564895 A A A A A A A A G G G G A A A A A A A A
1 chr1_31565834 0 31565834 G G G G G G G G A A A A G G G G G G G G
1 chr1_31569532 0 31569532 G G A A A A G G G G G G G G G G G G G G
1 chr1_31581736 0 31581736 A A G G G G A A A A A A A A A A A A A A
1 chr1_31584090 0 31584090 T T T T C T T T T T T T T T T T T T T T
1 chr1_31585079 0 31585079 G G G G G G G G G G G G G G G G A G G G
1 chr1_31585289 0 31585289 G G G G G G G G C C C C G G G G G G G G
1 chr1_31585841 0 31585841 A A G G G G A A A A A A A A A A A A A A
1 chr1_31586171 0 31586171 A A A A A A A A A A A A A G A A A A A A
1 chr1_31598729 0 31598729 G G G G G G G G A A A A G G G G G G G G
1 chr1_31601806 0 31601806 G G G G G G G G G G G G G G G G A G G G
1 chr1_31611538 0 31611538 C C C C C C C C C C C C C T C C C C C C
1 chr1_31612033 0 31612033 T T C C C C T T C C C C C C C C C C T T
1 chr1_31614573 0 31614573 G G G G G G G G G G G G G G A A G G G G
1 chr1_31615338 0 31615338 G G G G G G G G A A A A G G G G G G G G
1 chr1_31620073 0 31620073 G G G G G G G G G G G G G G G G A A G G
1 chr1_31620455 0 31620455 C C A A A A C C A A A A A A A A A A C C
1 chr1_31621127 0 31621127 G G G G A G G G G G G G G G G G G G G G
1 chr1_31622079 0 31622079 T T T T T T T T C C C C T T T T T T C C
1 chr1_31625285 0 31625285 A A G G G G A A G G G G G G G G G G A A
1 chr1_31632536 0 31632536 C C C C C T C C C C C C C C C C C C C C
1 chr1_31644111 0 31644111 G G G G G G G G G G G G A A G G G G G G
1 chr1_31663523 0 31663523 T T T T C T T T T T T T T T T T T T T T
1 chr1_31665233 0 31665233 C C C C C C C C C C C C C C C C T T C C
1 chr1_31665326 0 31665326 T T T T T T T T C C C C T T T T T T T T
1 chr1_31678149 0 31678149 C C C C C G C C C C C C C C C C C C C C
1 chr1_31685664 0 31685664 C C C C C G C C C C C C C C C C C C C C
1 chr1_31691273 0 31691273 T T T T T T T T A A A A T T T T T T T T
1 chr1_31691598 0 31691598 A A A A A G A A A A A A A A A A A A A A
1 chr1_31694608 0 31694608 T T C C C T T T T T T T T T T T T T T T
1 chr1_31698396 0 31698396 G G G G G G G G A G G G G G G G G G G G
1 chr1_31700576 0 31700576 C C C C C C C C C C C C T T C C C C C C
1 chr1_31702830 0 31702830 G G G G G G G G A G A G G G G G G G G G
1 chr1_31707213 0 31707213 G G A A A A G G G G G G G G G G G G G G
1 chr1_31711437 0 31711437 C C C C C C C C T T T T C C C C C C C C
1 chr1_31721387 0 31721387 T T T T T T T T C C C C T T T T T T T T
1 chr1_31726751 0 31726751 G G G G G G G G G G G G A G G G G G G G
1 chr1_31727984 0 31727984 C C C C C C C C C C C C C C T T C C C C
1 chr1_31728274 0 31728274 G G G G G G G G A A A A G G G G G G G G
1 chr1_31733766 0 31733766 T T C C C C C T C C C C C C C C C C T T
1 chr1_31746133 0 31746133 C C C C C C C C T T T T C C C C C C C C
1 chr1_31749802 0 31749802 C C C C C C C T C C C C C C C C C C C C
1 chr1_31749908 0 31749908 C C C C G G C C C C C C C C C C C C C C
1 chr1_31751168 0 31751168 A A A A A G A A A A A A A A A A A A A A
1 chr1_31751553 0 31751553 C C C C C C C C T T T T C C C C C C C C
1 chr1_31752835 0 31752835 G G G G G G G G G G G G G G G G C C G G
1 chr1_31760338 0 31760338 C C A A A A C C A A A A A A A A A A A A
1 chr1_31762832 0 31762832 G G G G G G G G G G G G G G A A G G G G
1 chr1_31770436 0 31770436 T T T T T T T T T T T T G T T T T T T T
1 chr1_31777437 0 31777437 G G G G G G G G G T G T G G G G G G G G
1 chr1_31780545 0 31780545 C C T T T T C C T T T T T T T T T T C C
1 chr1_31792731 0 31792731 G G G G G G G G G G G G G G C G G G G G
1 chr1_31804367 0 31804367 G G G G G G G G G G G G G G A A G G G G
1 chr1_31804630 0 31804630 C C C C C C C C C C C C C T C C C C C C
1 chr1_31805895 0 31805895 C C C G C C C C C C C C C C C C C C C C
1 chr1_31806975 0 31806975 A A A A A A A A C C C C C C C C C C A A
1 chr1_31807122 0 31807122 C C C C C T C C C C C C C C C C C C C C
1 chr1_31811001 0 31811001 A A A A A G A A A A A A A A A A A A A A
1 chr1_31811239 0 31811239 T T T T T T C T T T T T T T T T T T T T
1 chr1_31818186 0 31818186 C C C C C T C C C C C C T T T T T T C C
1 chr1_31819871 0 31819871 T T T T T T T T C C C C T T T T T T T T
1 chr1_31820654 0 31820654 C C C C C C C C C C C C C T C C T T C C
1 chr1_31822165 0 31822165 C C C C C C C C C C C C C C C T C C C C
1 chr1_31827520 0 31827520 A A A A A A A A G G G G A A A A A A A A
1 chr1_31830621 0 31830621 C C C C C C C C C C C C C T C C C C C C
1 chr1_31834682 0 31834682 C C C C C C C C C C C C C C C C C T C C
1 chr1_31835609 0 31835609 C C C C C C C C C C C C C T C C C C C C
1 chr1_31848090 0 31848090 C T C C C C C C C C C C C C C C C C C C
1 chr1_31848770 0 31848770 C C C C C T C C C C C C C C C C C C C C
1 chr1_31849757 0 31849757 C C C C C C C C C C C C C C C T C C C C
1 chr1_31853045 0 31853045 G G G G G G G G G G G G A A G G G G G G
1 chr1_31855611 0 31855611 G G G G G G G G G G G G A A G G A A G G
1 chr1_31857523 0 31857523 A A A A A A A A G G G G A A A A A A A A
1 chr1_31870616 0 31870616 T T T T T T T T T T T T G T T T T T T T
1 chr1_31875324 0 31875324 G G G G G G G G A G A G G G G G G G G G
1 chr1_31878187 0 31878187 T T T T T T T T C C C C T T T T T T T T
1 chr1_31878343 0 31878343 A A A A A A A A G G G G A A A A A A A A
1 chr1_31878414 0 31878414 G G G G G G G G C G G G G G G G G G G G
1 chr1_31879822 0 31879822 G G G G G G A G G G G G G G G G G G G G
1 chr1_31881988 0 31881988 T T T T T T T T C C C C T T T T T T T T
1 chr1_31887402 0 31887402 T T T T T T T T G G G G T T T T T T T T
1 chr1_31889362 0 31889362 C C C C C C C C T T T T C C C C C C C C
1 chr1_31892818 0 31892818 A A A A A A A A A A A A A A A A C C A A
1 chr1_31893749 0 31893749 G G G G G G G G G G G G G G G G A A G G
1 chr1_31902745 0 31902745 C C C C C C C C C T C C C C C C C C C C
1 chr1_31907442 0 31907442 C C T T T T C C C C C C C C C C C C C C
1 chr1_31919465 0 31919465 T T T T T T T T G T T T T T T T T T T T
1 chr1_31921419 0 31921419 C C C C C C C T C C C C C C C C C C C C
1 chr1_31921748 0 31921748 A A A A A A A A A C A A A A A A A A A A
1 chr1_31926762 0 31926762 C C C C C C C C C T C C C C C C C C C C
1 chr1_31927299 0 31927299 A A A A A G A A A A A A A A A A A A A A
1 chr1_31943907 0 31943907 A A A A A A A A A A A G A A A A A A A A
1 chr1_31960363 0 31960363 C C C C C C C C T T T T C C C C C C C C
1 chr1_31965448 0 31965448 G G G G G G G G A A A A G G G G G G G G
1 chr1_31966469 0 31966469 T T C C C T T T T T T T T T T T T T T T
1 chr1_31968026 0 31968026 G G G G G G G G G G C G G G G G G G G G
1 chr1_31978243 0 31978243 A A A A A C A A A A A A A A A A A A A A
1 chr1_31985919 0 31985919 T T T T T T T T T T T T T T T T A A T T
1 chr1_31986242 0 31986242 G G G G G G G G C C C C G G G G G G G G
1 chr1_31987179 0 31987179 A A A A A A A A G G G G A A A A A A A A
1 chr1_31987848 0 31987848 G G C C C C G G G G G G G G G G G G G G
1 chr1_31993894 0 31993894 C C T T C T C C C C C C C C C C C C C C
1 chr1_31995120 0 31995120 C C C C C C C C C T C C C C C C C C C C
1 chr1_31996591 0 31996591 G G G G A G G G G G G G G G G G G G G G
1 chr1_31998553 0 31998553 G G G G G G G G G G G G A A G G G G G G
1 chr1_32011435 0 32011435 C C C C C C C C A A A A C C C C C C C C
1 chr1_32012271 0 32012271 A A A A A A A A A A A A A A G G A A A A
1 chr1_32012780 0 32012780 A A A A A A A A T T T T A A A A A A A A
1 chr1_32014421 0 32014421 T T T T T T T T C C C C T T T T T T T T
1 chr1_32014594 0 32014594 C C C C C C C C T T T T C C C C T T C C
1 chr1_32018326 0 32018326 T T T T T T T T C C C C T T T T T T T T
1 chr1_32018472 0 32018472 T T T T T T T T G G G G T T T T T T T T
1 chr1_32023868 0 32023868 T T T T T T T T G G G G T T T T T T T T
1 chr1_32031386 0 32031386 G G G G G G G G A A A A G G G G G G G G
1 chr1_32035005 0 32035005 G G G G G G G G G G G G G G A G G G G G
1 chr1_32036668 0 32036668 G G G G G G G G G G G G G G A A G G G G
1 chr1_32042002 0 32042002 G G G G G G G G G G G T G G G G G G G G
1 chr1_32043857 0 32043857 A A A A A A A A T T T T A A A A A A A A
1 chr1_32047079 0 32047079 G G G G G G G G A A A A G G G G G G G G
1 chr1_32049664 0 32049664 C C C T C T C C C C C C C C C C C C C C
1 chr1_32052768 0 32052768 G G G G G G G G A A A A G G G G G G G G
1 chr1_32060348 0 32060348 C C C C C C C C C C A C C C C C C C C C
1 chr1_32071330 0 32071330 A A G G A G A A G G G G G G G G G G A A
1 chr1_32076818 0 32076818 C C T T C C C C C C C C C C C C C C C C
1 chr1_32078229 0 32078229 T T C C C C C T C C C C C C C C C C T T
1 chr1_32086355 0 32086355 T T C C C C T T C C C C C C C C C C T T
1 chr1_32088374 0 32088374 T T T T T T T T T T T T T T T T C C T T
1 chr1_32097179 0 32097179 A A A A A A A A G G G G A A A A A A A A
1 chr1_32103197 0 32103197 G G G G G G G G A A A A G G G G G G G G
1 chr1_32103350 0 32103350 C C C C C C C C C C C C C C C C G G C C
1 chr1_32105995 0 32105995 C C C C C C C C T T T T C C C C C C C C
1 chr1_32106292 0 32106292 G G G G G G G G G G G G A G G G G G G G
1 chr1_32106810 0 32106810 A A A A A A A A A A A A A A T T A A A A
1 chr1_32110002 0 32110002 C C C C C C C C C C C C C T C C C C C C
1 chr1_32111843 0 32111843 C C C C C C C C C T C C C C C C C C C C
1 chr1_32111950 0 32111950 T T T T T T T T C C C C T T T T T T T T
1 chr1_32118847 0 32118847 T T T T T T T T C C C C T T T T T T T T
1 chr1_32124855 0 32124855 T T T T T T T T C C C C T T T T T T T T
1 chr1_32127825 0 32127825 A A A A A A A A G G G G A A A A A A A A
1 chr1_32138920 0 32138920 T T T T T T T T C C C C T T T T T T T T
1 chr1_32144774 0 32144774 G G G G G G G G A A A A G G G G G G G G
1 chr1_32145289 0 32145289 G G A A G G G G G G G G G G G G G G G G
1 chr1_32145892 0 32145892 G G G G G G G G A A A A G G G G G G G G
1 chr1_32149498 0 32149498 G G G G G G G G G G G G A G G G G G G G
1 chr1_32155702 0 32155702 A A G G G G G G G G A G G G G G G G A A
1 chr1_32164306 0 32164306 G G G G G G G G A A A A G G G G G G G G
1 chr1_32190257 0 32190257 A A A A A A A A C C C C A A A A A A A A
1 chr1_32195491 0 32195491 T T T T T T T T T T G G T T T T T T T T
1 chr1_32204596 0 32204596 C C C C C C C C C C C C C C T T C C C C
1 chr1_32210425 0 32210425 C C C T C C C C C C C C C C C C C C C C
1 chr1_32210576 0 32210576 C C C C C T C C C C C C C C C C C C C C
1 chr1_32221692 0 32221692 C C C C C C C C C C C C C C A A C C C C
1 chr1_32227817 0 32227817 C C C C C C C C C C C C T T C C C C C C
1 chr1_32251652 0 32251652 G G A A A A G G A A A A A A A A A A G G
1 chr1_32263091 0 32263091 G G G G G G G G A A A A G G G G G G G G
1 chr1_32265761 0 32265761 T T T T T T T T T T T T T T T T C T T T
1 chr1_32272138 0 32272138 T T T T T T T T T T T T T T C T T T T T
1 chr1_32276849 0 32276849 G G G G G G G G G G G G G G G G T T G G
1 chr1_32289185 0 32289185 C C C C C T C C C C C C C C C C C C C C
1 chr1_32295266 0 32295266 T T T T C T T T T T T T T T T T T T T T
1 chr1_32295941 0 32295941 G G G G G G G G G G A G G G G G G G G G
1 chr1_32302381 0 32302381 G G G G G G G G A G G G G G G G G G G G
1 chr1_32303189 0 32303189 G G A A A A G G A A A A A A A A A A G G
1 chr1_32305511 0 32305511 G G G G G G G G G G G G A G G G G G G G
1 chr1_32307936 0 32307936 G G C C G G G G G G G G G G G G G G G G
1 chr1_32320807 0 32320807 G G G G G G G G G G G G C G G G G G G G
1 chr1_32323059 0 32323059 G G G G G G G G A A A A G G G G G G G G
1 chr1_32328099 0 32328099 C C C C T T C C C C C C C C C C C C C C
1 chr1_32329054 0 32329054 C C C C T T C C C C C C C C C C C C C C
1 chr1_32331915 0 32331915 G G G G G G G G G G G G G G G G T T G G
1 chr1_32336266 0 32336266 G G G G G G G G A A A A G G G G G G G G
1 chr1_32340559 0 32340559 G G G G G G G G G G G G C C G G G G G G
1 chr1_32344213 0 32344213 T T T T G G T T T T T T T T T T T T T T
1 chr1_32345849 0 32345849 C C C C C C C C C C A C C C C C C C C C
1 chr1_32345910 0 32345910 G G G G G G G G C C C C G G G G G G G G
1 chr1_32345972 0 32345972 A A A A A A A A G G G G A A A A A A A A
1 chr1_32353773 0 32353773 G G G G A A G G G G G G G G G G G G G G
1 chr1_32356043 0 32356043 G G G G A G G G G G G G G G G G G G G G
1 chr1_32359086 0 32359086 T T T T T T T T C C C C T T T T T T T T
1 chr1_32361426 0 32361426 G G G G G G G G G G G G G G A G G G G G
1 chr1_32370295 0 32370295 T T T T T T T T C C C C T T T T T T T T
1 chr1_32374634 0 32374634 T T T T T T T T C C C C T T T T T T T T
1 chr1_32391800 0 32391800 G G G G G G G G A A A A G G G G G G G G
1 chr1_32394645 0 32394645 A A A A G G A A A A A A A A A A A A A A
1 chr1_32397798 0 32397798 G G G G C G G G G G G G G G G G G G G G
1 chr1_32414302 0 32414302 C C C C C C C C A A A A C C C C C C C C
1 chr1_32414551 0 32414551 C C C C C C C C C T C C C C C C C C C C
1 chr1_32416330 0 32416330 C C C C C C C C A C C C C C C C C C C C
1 chr1_32421730 0 32421730 T T T T T T T T T T C T T T T T T T T T
1 chr1_32428900 0 32428900 A A A A A A A A A A A A A A A A G G A A
1 chr1_32430729 0 32430729 C C C C C T C C C C C C C C C C C C C C
1 chr1_32450372 0 32450372 G G G G G G G G G G G G A G G G G G G G
1 chr1_32456890 0 32456890 T T T T T T T T A A A A T T T T T T T T
1 chr1_32459598 0 32459598 G G G G G G G G G G G G A G G G G G G G
1 chr1_32468387 0 32468387 T T T T T T T T C C C C T T T T T T T T
1 chr1_32472301 0 32472301 A T A A A A A A A A A T A A A A A A T T
1 chr1_32479339 0 32479339 A A G G G G A A A A A A A A A A A A A A
1 chr1_32482348 0 32482348 A A A A A A A A C C C C A A A A A A A A
1 chr1_32482501 0 32482501 A A G G G G A A A A A A A A A A A A A A
1 chr1_32483751 0 32483751 C C C C C C C C C C C C C C C C T T C C
1 chr1_32485762 0 32485762 T T T T T T T T T T T T C C T T T T T T
1 chr1_32488482 0 32488482 T T T T T T T T C C C C T T T T T T T T
1 chr1_32491083 0 32491083 T T T T T T T T G G G G T T T T T T T T
1 chr1_32498232 0 32498232 T T T T T T T T T T T T C T C C C C T T
1 chr1_32500015 0 32500015 C C A C C C C C C C C C C C C C C C C C
1 chr1_32501182 0 32501182 A A A T A T A A A A A A A A A A A A A A
1 chr1_32503502 0 32503502 C T C C C C C C C C C C C C C C C C C C
1 chr1_32512755 0 32512755 T T T T T T T T A A A A T T T T T T T T
1 chr1_32516711 0 32516711 A A G G G G A A G G G G A A A A G G A A
1 chr1_32517489 0 32517489 C C C C C C C C C C C C C C C C C T C C
1 chr1_32517892 0 32517892 G G G G C G G G G G G G G G G G G G G G
1 chr1_32520520 0 32520520 C C C C C C C T C C C C C C C C C C C C
1 chr1_32523151 0 32523151 G G G G G G G G T T G G G G G G G G G G
1 chr1_32528100 0 32528100 C C C C C C C C C C C C C C C C G G C C
1 chr1_32538213 0 32538213 A G G G G G G G G G G G G G G G G G G G
1 chr1_32540388 0 32540388 G G G G G G G G G G G G G G G G T T G G
1 chr1_32540567 0 32540567 G G G G G G G G G G G G A A G G G G G G
1 chr1_32549479 0 32549479 C C G G G G C C G G G G G G G G G G C C
1 chr1_32549744 0 32549744 G G G G G G G G A A A A G G G G G G G G
1 chr1_32555412 0 32555412 G G G G G G G G G G G G G G C C G G G G
1 chr1_32563325 0 32563325 G G G G G G G G G G G G C G G G G G G G
1 chr1_32563831 0 32563831 T T T T T T T T A A A A T T T T T T T T
1 chr1_32570644 0 32570644 G G G G G G G G G G G G G G G G A A G G
1 chr1_32571233 0 32571233 T T C C C C T T C C C C C C C C C C T T
1 chr1_32572206 0 32572206 C C C C C C C C T T T T C C C C C C C C
1 chr1_32585012 0 32585012 A A A A A A A A A A A A A A A A G G A A
1 chr1_32587090 0 32587090 A A A A A A A A G G G G A A A A A A A A
1 chr1_32589378 0 32589378 T T T T T T T T C C C C T T T T T T T T
1 chr1_32604048 0 32604048 G G G G G G G G A A A A G G G G G G G G
1 chr1_32604342 0 32604342 G G G G A G G G G G G G G G G G G G G G
1 chr1_32610339 0 32610339 G G G G G G G G A A A A G G G G G G G G
1 chr1_32618124 0 32618124 C C C C C C C C G G G G C C C C C C C C
1 chr1_32619749 0 32619749 G G G G G G G G G G A G G G A A G G G G
1 chr1_32622045 0 32622045 A A A A A T A A A A A A A A A A A A A A
1 chr1_32625158 0 32625158 T T T T T T T T C C C C T T T T T T T T
1 chr1_32633460 0 32633460 A A A A A A A A A A A A A G A A A A A A
1 chr1_32633746 0 32633746 T T T T T T T T T T T T T T T T C T T T
1 chr1_32635831 0 32635831 A A A A A A A A G G G G A A A A A A A A
1 chr1_32643631 0 32643631 G G G G G G G G G G G G G G C C G G G G
1 chr1_32645562 0 32645562 G G G G G G G G A A A A G G G G G G G G
1 chr1_32647833 0 32647833 G G G G G G G G A A A A G G G G G G G G
1 chr1_32648991 0 32648991 G G G G G G G G G G G G T T T T T T G G
1 chr1_32652696 0 32652696 G G C C C C G G C C C C C C C C C C G G
1 chr1_32653458 0 32653458 T T G G T T T T T T T T T T T T T T T T
1 chr1_32654430 0 32654430 G G G G G G G G G G G G C C G G G G G G
1 chr1_32666936 0 32666936 C C C C C C G G C C C C C C C C C C C C
1 chr1_32669042 0 32669042 G G G G G G G G G G G G G G G G T T G G
1 chr1_32669636 0 32669636 G G G G G G G G C C C C G G G G G G G G
1 chr1_32672477 0 32672477 T T T T T T T T G G G G T T T T T T T T
1 chr1_32672522 0 32672522 A A A A A A A A G G G G A A A A A A A A
1 chr1_32677330 0 32677330 G G A A A A G G G G G G G G G G G G G G
1 chr1_32679828 0 32679828 G G G G G G G G A A A A G G G G G G G G
1 chr1_32681105 0 32681105 T T C C C T T T T T T T T T T T T T T T
1 chr1_32681107 0 32681107 A A A A A G A A A A A A A A A A A A A A
1 chr1_32681960 0 32681960 G G G G G G G G G G G G G G A A G G G G
1 chr1_32696131 0 32696131 G G G G G G G G G G G G A G G G G G G G
1 chr1_32697816 0 32697816 G G G G G G G G C C C C G G G G G G G G
1 chr1_32703084 0 32703084 C C C C C C C C T T T T C C C C C C C C
1 chr1_32705906 0 32705906 C C C C C C C C C C C C C C T T C C C C
1 chr1_32712683 0 32712683 A A A A A A A A C C C C A A A A A A A A
1 chr1_32717949 0 32717949 A C C C C C C C C C C C C C C C C C C C
1 chr1_32718540 0 32718540 C C C C C C C C C C C C C C C C C T C C
1 chr1_32720716 0 32720716 A A A A A A A A T T T T A A A A A A A A
1 chr1_32720929 0 32720929 C C C C C C C C C C C C A C C C C C C C
1 chr1_32725730 0 32725730 C C C C C T C C C C C C C C C C C C C C
1 chr1_32726585 0 32726585 G G A A A A G G A A A A A A A A G G G G
1 chr1_32727265 0 32727265 G G G G G G G G G G G G A G G G G G G G
1 chr1_32729646 0 32729646 C C C C C C C C C C C C A C A A C C C C
1 chr1_32731022 0 32731022 C C C C C C C C C C C C C T C C C C C C
1 chr1_32740091 0 32740091 C C C C C C C C T T T T C C C C C C C C
1 chr1_32751471 0 32751471 C C C C C C C T C C C C C C C C C C C C
1 chr1_32751816 0 32751816 A A A A A A A A G G G G A A A A A A A A
1 chr1_32753924 0 32753924 C C C C C C C C C C C C C C C C A A C C
1 chr1_32754537 0 32754537 A A A A A A A A A A A A A A G G A A A A
1 chr1_32759116 0 32759116 C C T T T T C C T T T T T T T T T T C C
1 chr1_32759684 0 32759684 T T T T T T T T C C C C T T T T T T T T
1 chr1_32764041 0 32764041 C C C C C C C C C C C C A C C C C C C C
1 chr1_32766940 0 32766940 G G G G G G G G G G G G A A A A A A G G
1 chr1_32768471 0 32768471 T T A A A A T T T T T T T T T T T T T T
1 chr1_32771921 0 32771921 G G G G G G G G G G A G G G G G G G G G
1 chr1_32772416 0 32772416 C C C C C C C C C C C C A C C C C C C C
1 chr1_32772865 0 32772865 T T T T T T T T C C C C T T T T T T T T
1 chr1_32776125 0 32776125 G G G G G G G G C C C C G G G G G G G G
1 chr1_32777090 0 32777090 C C C C C C C C C C C C C T T T C C C C
1 chr1_32778471 0 32778471 A A A A A A A A G G G G A A A A A A A A
1 chr1_32779407 0 32779407 A A A A A A A A G G G G A A A A A A A A
1 chr1_32782085 0 32782085 C C C C C C T T C C C C C C C C C C C C
1 chr1_32784091 0 32784091 A A A A A A A A G G G G A A A A A A A A
1 chr1_32784575 0 32784575 T T T T T T T T C C C C T T T T T T T T
1 chr1_32789251 0 32789251 G G G G A G G G G G G G G G G G G G G G
1 chr1_32792063 0 32792063 G G G G G G G G A A A A G G G G G G G G
1 chr1_32793398 0 32793398 G G G G G G G G G G G G C G G G G G G G
1 chr1_32794593 0 32794593 C C C C C C C C C C C C C C C C C T C C
1 chr1_32795774 0 32795774 G G A A A A G G G G G G G G G G G G G G
1 chr1_32810329 0 32810329 G G G G G G G G A A A A G G G G G G G G
1 chr1_32811534 0 32811534 A A A A A A A A A A A A A A T T A A A A
1 chr1_32816504 0 32816504 G G G G G G G G G G G G G G G G T T G G
1 chr1_32824114 0 32824114 C C C C C T C C C C C C C C C C C C C C
1 chr1_32835622 0 32835622 C C C C C C C C C C C C C C T T C C C C
1 chr1_32837019 0 32837019 G G G G G G G G G G G G G T G G G G G G
1 chr1_32837315 0 32837315 G G G G G G G G G G G G A A G G G G G G
1 chr1_32837339 0 32837339 C C C C C C T T C C C C C C C C C C C C
1 chr1_32846297 0 32846297 A A A A A A A A G G G G A A A A A A A A
1 chr1_32851863 0 32851863 C C C C C C C C C C C C T T C C C C C C
1 chr1_32852156 0 32852156 C C A A A C C C C C C C C C C C C C C C
1 chr1_32866065 0 32866065 C C C C C C C C T T T T C C C C C C C C
1 chr1_32867544 0 32867544 G G G G G G G G G G G G G G G G A G G G
1 chr1_32871828 0 32871828 G G G G G G G G G G G G A G G G G G G G
1 chr1_32876504 0 32876504 T T C C C C T T C C C C C C C C C C T T
1 chr1_32884207 0 32884207 A A A A A T A A A A A A A A A A A A A A
1 chr1_32891184 0 32891184 A A A A A A A A A A A G A A A A A A A A
1 chr1_32901771 0 32901771 C C C C C T C C C C C C C C C C C C C C
1 chr1_32902139 0 32902139 G G T T G G G G G G G G G G G G G G G G
1 chr1_32915534 0 32915534 A A A A A A A A A A A A G G A A A A A A
1 chr1_32919769 0 32919769 A A A A A A A A A A A A A A A A C C A A
1 chr1_32923157 0 32923157 C C C C C C C C C C C T C C C C C C C C
1 chr1_32924227 0 32924227 A A A A A A A A G G G G A A A A A A A A
1 chr1_32924877 0 32924877 C C G G C C C C C C C C C C C C C C C C
1 chr1_32925284 0 32925284 T T T T T T T T C C C C T T T T T T T T
1 chr1_32927783 0 32927783 T T T T T T T T T T T T C T T T T T T T
1 chr1_32930450 0 32930450 G G G G G G G G A A A A G G G G G G G G
1 chr1_32931344 0 32931344 G G G G G G G G A G G G G G G G G G G G
1 chr1_32932324 0 32932324 G G G G A G G G G G G G G G G G G G G G
1 chr1_32933772 0 32933772 A A T T T T T T T T T T T T T T T T A A
1 chr1_32935797 0 32935797 C C C C C C C C T T T T C C C C C C C C
1 chr1_32942791 0 32942791 T T T T T T T T C C C C T T T T T T T T
1 chr1_32945788 0 32945788 T T C C T T T T T T T T T T T T T T T T
1 chr1_32947331 0 32947331 G G A A A A G G G G G G G G G G G G A A
1 chr1_32954662 0 32954662 C C C C C C C C C C C C C C T T C C C C
1 chr1_32965452 0 32965452 G G A A G G G G G G G G G G G G G G G G
1 chr1_32966257 0 32966257 G G G G G G G G A A A A G G G G G G G G
1 chr1_32981049 0 32981049 G G G G G G G G T T T T G G G G G G G G
1 chr1_32981485 0 32981485 G G G G G G G G G G G G G G A A G G G G
1 chr1_32982771 0 32982771 A A A A A A A A C C C C A A A A A A A A
1 chr1_32987329 0 32987329 A A A A A A A G A A A A A A A A A A A A
1 chr1_32990528 0 32990528 T T T T T T T T C C C C T T T T T T T T
1 chr1_33005770 0 33005770 A A A A A A A A A A A A A C A A A A A A
1 chr1_33006567 0 33006567 T T T T T T T T G G G G T T T T T T T T
1 chr1_33009802 0 33009802 G G G G G G G G A A A A G G G G G G G G
1 chr1_33013788 0 33013788 T T T T T T T T T T T T T T T T C C T T
1 chr1_33015359 0 33015359 C C C C C C C C C C C C C C C C C T C C
1 chr1_33022988 0 33022988 A A A A A A A A G G G G A A A A A A A A
1 chr1_33025731 0 33025731 A A A A A G A A A A A A A A A A A A A A
1 chr1_33028032 0 33028032 A A A A A A A A G G G G A A A A A A A A
1 chr1_33028262 0 33028262 A A A A A A A A G G G G A A A A A A A A
1 chr1_33028404 0 33028404 C C C C C C C C C C C C C C T T C C C C
1 chr1_33051661 0 33051661 G G A A G G G G A A A A A A A A A A G G
1 chr1_33055354 0 33055354 G G G G G G G G G G G G G G T T G G G G
1 chr1_33057079 0 33057079 C C C C C C C C C C C C C C C C C G C C
1 chr1_33064464 0 33064464 G G G G G G G G A A A A G G G G G G G G
1 chr1_33075079 0 33075079 G G G G G G G G A A A A G G G G G G G G
1 chr1_33076238 0 33076238 G G G G G G G G A A A A G G G G G G G G
1 chr1_33078156 0 33078156 G G G G A A G G G G G G G G G G G G G G
1 chr1_33078820 0 33078820 C C C C C C C C T T T T C C C C C C C C
1 chr1_33084675 0 33084675 A A A A A A A A G G G G A A A A A A A A
1 chr1_33086779 0 33086779 C C C C C C C C C C C C C C G G C C C C
1 chr1_33101774 0 33101774 G G G G G G G G C C C C G G G G G G G G
1 chr1_33114012 0 33114012 C C C C C C C C C C C C C C C C T T C C
1 chr1_33114929 0 33114929 T T T T T T T T C C C C T T T T T T T T
1 chr1_33118097 0 33118097 C C C C C C C C C C C C C C T T C C C C
1 chr1_33118968 0 33118968 G G G G G G G G A G A A G G G G G G G G
1 chr1_33128855 0 33128855 C C T T T T T T T T T T T T T T T T C C
1 chr1_33133527 0 33133527 T T T T T T A A T T T T T T T T T T T T
1 chr1_33133808 0 33133808 C C C C C C C C C T C C C C C C C C T T
1 chr1_33134498 0 33134498 A A A A A A A A A A A A A A A A A G A A
1 chr1_33142265 0 33142265 A A A A A C A A A A A A A A A A A A A A
1 chr1_33144206 0 33144206 C C C C C C C C C C C C A C C C C C C C
1 chr1_33159018 0 33159018 C C C C C C C C C C C C C T C C C C C C
1 chr1_33172171 0 33172171 A A A A A A A A C C C C A A A A A A A A
1 chr1_33173918 0 33173918 C C C C C C C C T T T T C C C C C C C C
1 chr1_33175957 0 33175957 T T T T T T C C T T T T T T T T T T T T
1 chr1_33198158 0 33198158 T T T T T T T T T T T T T T C C T T T T
1 chr1_33200673 0 33200673 G G G G G G G G G G G G G G T T G G G G
1 chr1_33205508 0 33205508 C C C C C C C C C C C C C C T T C C C C
1 chr1_33229542 0 33229542 C C C C C C C C C C C C C T C C C C C C
1 chr1_33234387 0 33234387 G G G G G G G G G G G G G G G G A G G G
1 chr1_33236402 0 33236402 G G G G A G G G G G G G G G G G G G G G
1 chr1_33242080 0 33242080 A A G G A G A A A A A A A A A A A A A A
1 chr1_33250468 0 33250468 T T T T T T T T T T T T C T T T T T T T
1 chr1_33261602 0 33261602 A A A A A A A A A A A A A A A A T T A A
1 chr1_33270669 0 33270669 G G G G G G G G T T T T G G G G G G G G
1 chr1_33275644 0 33275644 C C C C C C C C C C C C C C T T C C C C
1 chr1_33280228 0 33280228 A A A G A A A A A A A A A A A A A A A A
1 chr1_33282562 0 33282562 C C C C C C C C C C C C C T C C C C C C
1 chr1_33287553 0 33287553 T T G G G G T T G G G G G G G G G G T T
1 chr1_33289321 0 33289321 A A A A A A A A A A A A C C A A A A A A
1 chr1_33297318 0 33297318 G G G G G G G G G G G G G G A A G G G G
1 chr1_33299731 0 33299731 A A A A A A A A A A A A G G G G G G A A
1 chr1_33300302 0 33300302 G G G G G G G G G G G G G G G G A A G G
1 chr1_33300604 0 33300604 A A A A A A A A A A A A G G A A A A A A
1 chr1_33303864 0 33303864 T T T T T T T T T T T T C C C C C C T T
1 chr1_33304811 0 33304811 A A A A A A A A A A A A G G G G G G A A
1 chr1_33334685 0 33334685 C C C C C C A C C C C C C C C C C C C C
1 chr1_33336259 0 33336259 T T T T T T T T C C C C T T T T T T T T
1 chr1_33337552 0 33337552 C C C C C C C T C C C C C C C C C C C C
1 chr1_33343786 0 33343786 A A A G A A A A A A A A A A A A A A A A
1 chr1_33353130 0 33353130 G G G G G G G G G G G G G G G G A G G G
1 chr1_33353676 0 33353676 G G G G A G G G G G G G G G G G G G G G
1 chr1_33354964 0 33354964 T T T T T T T T A A A A T T T T T T T T
1 chr1_33374480 0 33374480 A A A A A A A A G G G G A A A A A A A A
1 chr1_33376520 0 33376520 C T C C C C C C C C C C C C C C C C C C
1 chr1_33379178 0 33379178 T T C T T T T T T T T T T T T T T T T T
1 chr1_33380201 0 33380201 G G G G G G G G G G G G G G G G G T G G
1 chr1_33380812 0 33380812 G G A A A A G G G G G G G G G G G G G G
1 chr1_33384524 0 33384524 C C C C C C C G C C C C C C C C C C C C
1 chr1_33392826 0 33392826 T T T T T T T T C C C C T T T T T T T T
1 chr1_33394077 0 33394077 G G G G G G G G G G G G A G G G G G G G
1 chr1_33398615 0 33398615 G G G G G G G G A G G G G G G G G G G G
1 chr1_33412223 0 33412223 C C C C C C C C C C C C C T C C C C C C
1 chr1_33414993 0 33414993 C C C C C C C C C G C C C C C C C C C C
1 chr1_33416111 0 33416111 C C C C C C C C C C C T C C C C C C C C
1 chr1_33419369 0 33419369 G G A A A G G G G G G G G G G G G G G G
1 chr1_33431379 0 33431379 G G G G G G G G G G G G G G A G G G G G
1 chr1_33432473 0 33432473 A A A A A A A A A A A A A A A A C C A A
1 chr1_33432573 0 33432573 G G G G T T G G G G G G G G G G G G G G
1 chr1_33437120 0 33437120 A A A A A A A A A A A G A A A A A A A A
1 chr1_33438508 0 33438508 C C C C C C C C A A A A C C C C C C C C
1 chr1_33439143 0 33439143 G G G G C G G G G G G G G G G G G G G G
1 chr1_33447102 0 33447102 A A A A A A A A A A A A A A A A C C A A
1 chr1_33447315 0 33447315 G G G G G G G G G T G G G G G G G G G G
1 chr1_33447512 0 33447512 A A A A A A A A A T A A A A A A A A A A
1 chr1_33447947 0 33447947 A A G G G G A A G G G G G G G G G G A A
1 chr1_33453288 0 33453288 A A A G A G A A A A A A A A A A A A A A
1 chr1_33453993 0 33453993 G G G G G G G G A A A A G G G G G G G G
1 chr1_33457809 0 33457809 A G A A A A A A A A A A A A A A A A A A
1 chr1_33461516 0 33461516 A A A G A G A A A A A A A A A A A A A A
1 chr1_33462418 0 33462418 A A C C C C A A C C C C C C C C C C A A
1 chr1_33464258 0 33464258 C T C C C C C C C C C C C C C C C C C C
1 chr1_33473104 0 33473104 G G C G G G G G G G G G G G G G G G G G
1 chr1_33475450 0 33475450 T T T T T T T T T T T T C T T T T T T T
1 chr1_33477398 0 33477398 G G G G G G G G G G G G G G A G G G G G
1 chr1_33477439 0 33477439 C C C C C C C C C C C C C C C C A C C C
1 chr1_33479220 0 33479220 T T T T C T T T T T T T T T T T T T T T
1 chr1_33480818 0 33480818 T T T T T T T T G T G T T T T T T T T T
1 chr1_33485731 0 33485731 A A A C A A A A A A A A A A A A A A A A
1 chr1_33488422 0 33488422 A A A A A A A A A G A A A A A A A A A A
1 chr1_33490494 0 33490494 C C C C C T C C C C C C C C C C C C C C
1 chr1_33493117 0 33493117 C C C C C T C C C C C C C C C C C C C C
1 chr1_33496318 0 33496318 G G G G G G G G A G A G G G G G G G G G
1 chr1_33504867 0 33504867 T T T T T T T T C C C C T T T T T T T T
1 chr1_33516753 0 33516753 G G G G G G G G G G G G A G G G G G G G
1 chr1_33518333 0 33518333 C C C C C C C C C C C C C C C T C C C C
1 chr1_33519133 0 33519133 G G G G G G G G G G G G A G G G G G G G
1 chr1_33522357 0 33522357 T T G G T T T T T T T T T T T T T T T T
1 chr1_33524552 0 33524552 T T T T T T T T G T T T T T T T T T T T
1 chr1_33530954 0 33530954 C C C C C C C C C C C C C C C T C C C C
1 chr1_33531902 0 33531902 C C G G G G C C G G G G G G G G G G C C
1 chr1_33534772 0 33534772 G G G G G G G G A A A A G G G G G G A A
1 chr1_33540252 0 33540252 G G G G G G G G G G G G C C G G G G G G
1 chr1_33540933 0 33540933 G G G G G G G G G G G G G G A G G G G G
1 chr1_33544670 0 33544670 A A A A A A A A A A A A A T A A A A A A
1 chr1_33549224 0 33549224 T T G G G G T T G G G G G G G G G G T T
1 chr1_33551994 0 33551994 A A A A A A A A A A A A A G A A A A A A
1 chr1_33558481 0 33558481 G G G G G G G G G G G G A G G G G G G G
1 chr1_33561676 0 33561676 C C C C C C C C T T T T C C C C C C C C
1 chr1_33569427 0 33569427 G G G G G G G G G G G G G G G G A A G G
1 chr1_33571268 0 33571268 C C C C C C C C C C C T C C C C C C C C
1 chr1_33579929 0 33579929 C C C C C C C C A C C C C C C C C C C C
1 chr1_33582810 0 33582810 G G G G G G A G G G G G G G G G G G G G
1 chr1_33588661 0 33588661 C C C C C C C C C C C C C T C C C C C C
1 chr1_33590200 0 33590200 A A A A A A A A A A A G A A A A A A A A
1 chr1_33592708 0 33592708 G G G G G G G G A A A A G G G G G G G G
1 chr1_33596017 0 33596017 A A A A A A A A A A A A A A G G A A A A
1 chr1_33604514 0 33604514 A A A A A A A A A A A T A A A A A A A A
1 chr1_33610875 0 33610875 A G G G G G G G G G G G G G G G G G G G
1 chr1_33613533 0 33613533 A A A A A A A A G G G G A A A A A A A A
1 chr1_33618226 0 33618226 T T C C T T T T T T T T C C C C T T T T
1 chr1_33622940 0 33622940 G G G G G G G G G G G G G G T T G G G G
1 chr1_33623365 0 33623365 A A T T T T A A T T T T T T T T T T A A
1 chr1_33639981 0 33639981 C C C C C C C C C C C C A C C C C C C C
1 chr1_33640320 0 33640320 C C C C C C C C C C C C C T C C C C C C
1 chr1_33646641 0 33646641 T T G T T T T T T T T T T T T T T T T T
1 chr1_33649138 0 33649138 C C C C C C C C C C C C C T C C C C C C
1 chr1_33650524 0 33650524 G G T T T T G G T T T T T T T T T T G G
1 chr1_33651927 0 33651927 G G G G G G G G G G G G C C G G G G G G
1 chr1_33669069 0 33669069 T T T T T T T T T T T T C C C C C C T T
1 chr1_33669486 0 33669486 C C C C C C C C T T T T C C C C C C C C
1 chr1_33680799 0 33680799 C C C C C C C C C C C C C C T T C C C C
1 chr1_33682377 0 33682377 T T T T T T T T C C C T T T T T T T T T
1 chr1_33694035 0 33694035 A A A A A A A A G G G G A A A A A A A A
1 chr1_33696537 0 33696537 G G G G G G G G G G G G A A G G G G G G
1 chr1_33707682 0 33707682 A A A A A A A A A A A A A A A A G G A A
1 chr1_33710893 0 33710893 A A A A A A A A G G G G A A A A A A A A
1 chr1_33712505 0 33712505 G G G G G G G G G G A G G G G G G G G G
1 chr1_33716362 0 33716362 G G G G G G G G A A G G G G G G G G G G
1 chr1_33718286 0 33718286 C C C C C T C C C C C C C C C C C C C C
1 chr1_33723387 0 33723387 G G A A G G G G A A A A G G G G G G G G
1 chr1_33725670 0 33725670 C C C C C C C C C C C C T T C C C C C C
1 chr1_33726474 0 33726474 T T A T T T T T T T T T T T T T T T T T
1 chr1_33727053 0 33727053 A A A A A A A A A A A A A A G G A A A A
1 chr1_33729959 0 33729959 A A A A A A A A G G G G A A A A A A A A
1 chr1_33730462 0 33730462 C C C C C C C C G G G G C C C C C C C C
1 chr1_33731787 0 33731787 T T T T T T T T T T T T C C T T T T T T
1 chr1_33737333 0 33737333 A A A A G G A A A A A A A A A A A A A A
1 chr1_33739621 0 33739621 G G G G G G G G A A A A G G G G G G G G
1 chr1_33748236 0 33748236 T T T T T T T T T T T T C C T T T T T T
1 chr1_33750786 0 33750786 C C C C C T C C C C C C C C C C C C C C
1 chr1_33752830 0 33752830 A A A A A A A A A A A A A A A G A A A A
1 chr1_33753852 0 33753852 A A A A A A A A G G G G A A A A A A A A
1 chr1_33755068 0 33755068 G G A A G G G G G G G G G G G G G G G G
1 chr1_33762167 0 33762167 C C C C C C C T C C C C C C C C C C C C
1 chr1_33765513 0 33765513 C C C C C C C C C C C C C T C C C C C C
1 chr1_33766360 0 33766360 C C C C C C C C T T T T C C C C C C C C
1 chr1_33768078 0 33768078 T T T T T T T T T T T T C T T T T T T T
1 chr1_33768450 0 33768450 G G A A G G G G A G G G G G G G G G G G
1 chr1_33769337 0 33769337 A A A A A A A A A A A A A A A A C C A A
1 chr1_33771915 0 33771915 T T T T T T T T T T T T T T T T C T T T
1 chr1_33777037 0 33777037 A A A A A G A A A A A A A A A A A A A A
1 chr1_33785310 0 33785310 C C T T T T T T C C C C T T T T T T C C
1 chr1_33787627 0 33787627 C C C C T T C C C C C C C C C C C C C C
1 chr1_33799525 0 33799525 G G T T T T G T T T T T T T T T T T G G
1 chr1_33807507 0 33807507 T T T T T T T T T T T T T T C C T T T T
1 chr1_33807735 0 33807735 T T T T T T T T T T T T A T T T T T T T
1 chr1_33809445 0 33809445 A A A A A A A A A A A A A C A A A A A A
1 chr1_33809927 0 33809927 T T T T C T T T T T T T T T T T T T T T
1 chr1_33837833 0 33837833 G G G G G G G G G G G G G G G G G T G G
1 chr1_33839717 0 33839717 A A A A A T A A A A A A A A A A A A A A
1 chr1_33845260 0 33845260 A A A A A A A A A A A A A T A A A A A A
1 chr1_33847093 0 33847093 G G G G C G G G G G G G G G G G G G G G
1 chr1_33852753 0 33852753 A A A A A A A A A A A A A A A A G G A A
1 chr1_33876233 0 33876233 A A A A A C A A A A A A A A A A A A A A
1 chr1_33876807 0 33876807 G G G G G G G G G G G G G G G G A A G G
1 chr1_33877134 0 33877134 C C C C C C C C C C C C C C C C T T C C
1 chr1_33882265 0 33882265 A A A A A A A A A A A A A A G G A A A A
1 chr1_33898220 0 33898220 T T T T C T T T T T T T T T T T T T T T
1 chr1_33898525 0 33898525 C C C C C C C C C C C C C C T T C C C C
1 chr1_33904652 0 33904652 C C C C C C C C C C C C C C A A C C C C
1 chr1_33904703 0 33904703 G G G G G G G G G G G G G G A A G G G G
1 chr1_33905114 0 33905114 A G G G G G G G G G G G G G G G G G G G
1 chr1_33906245 0 33906245 A A A A A A A A A A A A A A A A G G A A
1 chr1_33906655 0 33906655 A A A A A A A A G G G G A A G G A A A A
1 chr1_33912648 0 33912648 A A A A A A A A A A A C A A A A A A A A
1 chr1_33913085 0 33913085 G G G G G G G G G G G G G G G G A A G G
1 chr1_33922227 0 33922227 T T G G G G T T T T T T T T T T T T T T
1 chr1_33922919 0 33922919 G G G G G G G G G G G G G T G G G G G G
1 chr1_33923702 0 33923702 G G G G G G G G C C C C C C C C C C G G
1 chr1_33925938 0 33925938 A A G G G G A A G G G G G G G G G G A A
1 chr1_33927909 0 33927909 G G G G G G G G G G G G G G A A G G G G
1 chr1_33931372 0 33931372 T T T T T T T T G G T T T T T T T T T T
1 chr1_33931800 0 33931800 T T T T T T T T T T T T C C T T T T T T
1 chr1_33933245 0 33933245 G G G G G G G G G G G G A G G G G G G G
1 chr1_33936029 0 33936029 G G G G G G G G A A A A G G G G G G G G
1 chr1_33937746 0 33937746 G G G G G G G G A A A A G G G G G G G G
1 chr1_33939011 0 33939011 C C T T T T C C T T T T T T T T T T C C
1 chr1_33942468 0 33942468 T T T T T T T T A T T T T T T T T T T T
1 chr1_33944491 0 33944491 T T C C C C T T T T T T T T T T T T T T
1 chr1_33944787 0 33944787 G G G G G G G G G G G G T T T T G G G G
1 chr1_33949960 0 33949960 G G G G G G G G G G G G G G A G G G G G
1 chr1_33952412 0 33952412 T T A A A T T T T T T T T T T T T T T T
1 chr1_33952550 0 33952550 C T C C C C C C T T T T C C C C C C T T
1 chr1_33952669 0 33952669 G G A A A G G G G G G G G G G G G G G G
1 chr1_33963775 0 33963775 T T T T T T T T A A A A T T T T T T A A
1 chr1_33965819 0 33965819 C C C C C C T T C C C C C C C C C C C C
1 chr1_33966209 0 33966209 C C C C C C C C A A A A C C C C C C C C
1 chr1_33967863 0 33967863 C C C C A C C C C C C C C C C C C C C C
1 chr1_33968200 0 33968200 A T T T T T T T T T T T T T T T T T T T
1 chr1_33970750 0 33970750 A A A A A G A A G G G G G G G G G G A A
1 chr1_33970853 0 33970853 A A A A A G A A G G G G A G A A A A A A
1 chr1_33971405 0 33971405 T T T T T T T T G G G G T T T T T T T T
1 chr1_33973217 0 33973217 T T T T T T G G T T T T T T T T T T T T
1 chr1_33975165 0 33975165 G G G G G G G G G G G G C C G G G G G G
1 chr1_33977628 0 33977628 G G G G G G G G C C C C G G G G G G G G
1 chr1_33980749 0 33980749 G G G G A G G G G G G G G G G G G G G G
1 chr1_33984028 0 33984028 C C C C C C C C C C C C C C C C A A C C
1 chr1_33984033 0 33984033 C C C C C C C C C C C C C C C C T T C C
1 chr1_33985051 0 33985051 T T T T C T T T T T T T T T T T T T T T
1 chr1_33987339 0 33987339 G G A A A G G G A A A A G G G G G G G G
1 chr1_33997904 0 33997904 T T T T T T T T T T T T T T T T G T T T
1 chr1_33998245 0 33998245 C C C C C C C C C C C C C C C C T T C C
1 chr1_33999201 0 33999201 G G G G G G G G G G G G A G G G G G G G
1 chr1_33999669 0 33999669 A G G G G G G G G G G G G G G G G G G G
1 chr1_34004616 0 34004616 G G G G G G G G A G G G A G A A G G G G
1 chr1_34005108 0 34005108 C C G G C C C C C C C C C C C C C C C C
1 chr1_34006260 0 34006260 C C C C C C C C G G G G C C C C C C C C
1 chr1_34006332 0 34006332 A A A A A A A A A A A A A A A C A A A A
1 chr1_34008274 0 34008274 C C T T T T C C T T T T T T T T T T C C
1 chr1_34010702 0 34010702 G G G G A G G G G G G G G G G G G G G G
1 chr1_34013262 0 34013262 G G G G G G G G T T T T G G G G G G G G
1 chr1_34013390 0 34013390 T T T T T T T T T T T T G T T T T T T T
1 chr1_34014098 0 34014098 A A A A A A A A C C C C A A A A A A A A
1 chr1_34014430 0 34014430 C C C C C C C C G G G G C C C C C C C C
1 chr1_34014578 0 34014578 T T T T T T T T T T T T C T T T T T T T
1 chr1_34014642 0 34014642 G G G G G G G G G G G G G G G G A A G G
1 chr1_34023216 0 34023216 C C C C C C C C C C C C C C C T C C C C
1 chr1_34025870 0 34025870 A A A G A A A A A A A A A A A A A A A A
1 chr1_34032588 0 34032588 T T T T T T T T C C C C T T T T T T T T
1 chr1_34034615 0 34034615 G T G G G G G G G G G G G G G G G G G G
1 chr1_34035512 0 34035512 C C C C C G C C C C C C C C C C C C C C
1 chr1_34036281 0 34036281 T T T T T T T T T T T T T T T T G G T T
1 chr1_34037409 0 34037409 C C C C C C C C C C C C C C C C G G C C
1 chr1_34039575 0 34039575 C C C C A C C C C C C C C C C C C C C C
1 chr1_34040713 0 34040713 T T T T C T T T T T T T T T T T T T T T
1 chr1_34040980 0 34040980 C C C C C C C C C C C C C C C C C T C C
1 chr1_34042198 0 34042198 A A A A A A A A A A A G A A A A A A A A
1 chr1_34042200 0 34042200 G G A A A A G G A A A A A A A A A A G G
1 chr1_34043187 0 34043187 C C C C C C C C C T C C C C C C C C C C
1 chr1_34044469 0 34044469 T T T T T T T T T T T T T T C T T T T T
1 chr1_34045271 0 34045271 G G G G G G G G G G G G G G A G G G G G
1 chr1_34047167 0 34047167 C C T T T T T T T T T T T T T T T T T T
1 chr1_34049157 0 34049157 G G G G A G G G G G G G G G G G G G G G
1 chr1_34049210 0 34049210 T T C C T T T T T T T T T T T T T T T T
1 chr1_34050837 0 34050837 T T T T C T T T T T T T T T T T T T T T
1 chr1_34052391 0 34052391 G G A A A A G G A A A A A A A A A A G G
1 chr1_34054802 0 34054802 T T T T T T T T T T T T T T T T C T T T
1 chr1_34058534 0 34058534 T T T T C T T T T T T T T T T T T T T T
1 chr1_34058912 0 34058912 G G G G C G G G G G G G G G G G G G G G
1 chr1_34061550 0 34061550 T T T T T T T T T T T T C T T T T T T T
1 chr1_34065292 0 34065292 A A A A A A A A A A A A A C A A A A A A
1 chr1_34065340 0 34065340 A A A A A A A A A A A A A G A A A A A A
1 chr1_34066882 0 34066882 G G G G G G G G C C C C G G G G G G G G
1 chr1_34070577 0 34070577 C C C C C C C C C C C C C G C C C C C C
1 chr1_34070660 0 34070660 T T C C C T T T T T T T T T T T T T T T
1 chr1_34071385 0 34071385 T T T T T T T T A A A A A A A T T T T T
1 chr1_34078311 0 34078311 T T T T T T T T A T T T T T T T T T T T
1 chr1_34079636 0 34079636 T T T T T T T T T T T T T T C T T T T T
1 chr1_34080003 0 34080003 C C C C C C C C T T T T C C C T C C C C
1 chr1_34081087 0 34081087 G G G G G G G G G G G G A G G G G G G G
1 chr1_34082966 0 34082966 C C C C C C C C T T T T C C C C C C C C
1 chr1_34087120 0 34087120 G G G G G G G G A G G G G G G G G G G G
1 chr1_34087479 0 34087479 G G G G G G G G C C C C G G G G G G G G
1 chr1_34089021 0 34089021 T T T T T T T T T T T T C C T T T T T T
1 chr1_34090455 0 34090455 G G G G A A G G G G G G G G G G G G G G
1 chr1_34090553 0 34090553 G G G G G G G G G G G G G G A G G G G G
1 chr1_34091133 0 34091133 A A C C A C A A A A A A A A A A A A A A
1 chr1_34095351 0 34095351 A A A A A A A A A A A A A A A A A G A A
1 chr1_34098683 0 34098683 T T C C C C T T C C C C C C C C C C T T
1 chr1_34101029 0 34101029 T T T T T T T T C C C C T T T T T T T T
1 chr1_34106879 0 34106879 C C C C C C C C C C C C C C C C C T C C
1 chr1_34109054 0 34109054 G G G G G G G G G G G G G G A A G G G G
1 chr1_34110599 0 34110599 C C C C C C C C C C C C C C C C G G C C
1 chr1_34114803 0 34114803 A A A A A A A A A A A C A A A A A A A A
1 chr1_34114894 0 34114894 C C C C C C C C C C C C A A A A C C C C
1 chr1_34117523 0 34117523 C C C C C C C C C C C C C C T T C C C C
1 chr1_34117973 0 34117973 G G G G G G G G G G G G G G A G G G G G
1 chr1_34119659 0 34119659 A A A A A A A A G G G G A A A A A A A A
1 chr1_34122113 0 34122113 G G G G G G G G T T T T G G G G G G G G
1 chr1_34134317 0 34134317 T T C C C C T T C C C C C C C C C C T T
1 chr1_34134906 0 34134906 G G G G G G A G G G G G G G G G G G G G
1 chr1_34136866 0 34136866 C C A A A A C C A A A A A A A A A A C C
1 chr1_34137442 0 34137442 A A A A A T A A A A A A A A A A A A A A
1 chr1_34138800 0 34138800 G G G G G G G G G G G G A G G G G G G G
1 chr1_34140328 0 34140328 C C G G C C C C C C C C C C C C C C C C
1 chr1_34141051 0 34141051 T T T T T T T T C C C C T T T T T T T T
1 chr1_34143438 0 34143438 T T C C C C T T C C C C C T C C C C T T
1 chr1_34143578 0 34143578 T T T T T T T T T T T T C T T T T T T T
1 chr1_34144104 0 34144104 A A A A A A A A G G G G A A A A A A A A
1 chr1_34144259 0 34144259 G G G G G G G G G G G G G G G G G T G G
1 chr1_34144406 0 34144406 G G A A G G G G G G G G G G G G G G G G
1 chr1_34144740 0 34144740 A A A A A A A A A G A G A A A A A A A A
1 chr1_34147126 0 34147126 C C T T C C C C C C C C C C C C C C C C
1 chr1_34147468 0 34147468 T T T T T T T T T T T T C C C C T T T T
1 chr1_34154765 0 34154765 C C C C C C C C T T T T C C C C C C C C
1 chr1_34155060 0 34155060 G G G G G G G G A G A G G G G G G G G G
1 chr1_34155435 0 34155435 T T T T T T T T T T T T C C T T T T T T
1 chr1_34159852 0 34159852 G G G G G G G G C C C C G G G G G G G G
1 chr1_34161054 0 34161054 G G G G A G G G G G G G G G G G G G G G
1 chr1_34162108 0 34162108 G G G G G G G G G G A G G G G G G G G G
1 chr1_34162337 0 34162337 T T C C C C C C C C C C C C C C C C C C
1 chr1_34163254 0 34163254 C C C C C C C C T T T T C C C C T T C C
1 chr1_34166360 0 34166360 A A A G A A A A A A A A A A A A A A A A
1 chr1_34169086 0 34169086 A A A A A A A A A A A A A A A C A A A A
1 chr1_34169997 0 34169997 G G G G G G G G G G G G G G A G G G G G
1 chr1_34170380 0 34170380 T T T T T T T T C T T T T T T T T T T T
1 chr1_34171946 0 34171946 G G G G G G A A A G G G G G G G G G G G
1 chr1_34172224 0 34172224 A A A A A A A A A A A A A A A A G G A A
1 chr1_34173655 0 34173655 C C C C C C C C C C C C T T C C C C C C
1 chr1_34174008 0 34174008 A A A A A A A A A A A A A A A A G G A A
1 chr1_34174281 0 34174281 C C C C C C C C C C C C C C C C G G C C
1 chr1_34175543 0 34175543 G G G T G G G G G G G G G G G G G G G G
1 chr1_34177157 0 34177157 T T T T C T T T T T T T T T T T T T T T
1 chr1_34178476 0 34178476 C C C C C C C C C C C C C C T T C C C C
1 chr1_34180265 0 34180265 T T T T T T T T T T T T C T T T T T T T
1 chr1_34181318 0 34181318 T T T T T T T T G G G G T T T T T T T T
1 chr1_34181379 0 34181379 G G G G G G G G G G G G A G G G G G G G
1 chr1_34182799 0 34182799 T T T T C T T T T T T T T T T T T T T T
1 chr1_34183052 0 34183052 G G G G G G G G G T G G G G G G G G G G
1 chr1_34185935 0 34185935 C C C C C C C C C C C C C C C T C C C C
1 chr1_34188922 0 34188922 T T T T A T T T T T T T T T T T T T T T
1 chr1_34189654 0 34189654 C C C C C T C C C C C C C C C C C C C C
1 chr1_34191660 0 34191660 A A A A A A A A A A A A A A G G A A A A
1 chr1_34192074 0 34192074 G G G G G T G G G G G G G G G G G G G G
1 chr1_34192356 0 34192356 C C C C C C C C T T T T C C C C C C C C
1 chr1_34195070 0 34195070 C C C C C G C C C C C C C C C C C C C C
1 chr1_34200663 0 34200663 C C C C C C C C A A A A C C C C C C C C
1 chr1_34200823 0 34200823 G G A A G G G G G G G G G G A G G G G G
1 chr1_34200885 0 34200885 A A A A A A A A A A A A A A A T A A A A
1 chr1_34201231 0 34201231 A A A A A A A A A A A A A A A A C C A A
1 chr1_34201763 0 34201763 A A A A A G A A A A A A A A A A A A A A
1 chr1_34208522 0 34208522 T T T T T T T T T T T T T T T T C C T T
1 chr1_34209671 0 34209671 C C C C C C C C C C C C C C C T C C C C
1 chr1_34210448 0 34210448 T T G G G G T T G G G G G G G G G G T T
1 chr1_34210500 0 34210500 A A G G A A A A A A A A A A A A A A A A
1 chr1_34218583 0 34218583 C C C C C C C C C C C C C C A C C C C C
1 chr1_34219072 0 34219072 A A C C A A A A A A A A A A A A A A A A
1 chr1_34222766 0 34222766 A A A A A A A A A A A A G G A A A A A A
1 chr1_34223166 0 34223166 T T C C C C C C C C C C C C C C C C C C
1 chr1_34223199 0 34223199 A A A A A G A A G G G G A A A A A A A A
1 chr1_34224191 0 34224191 C C C C C C C C C C C C C C C C A A C C
1 chr1_34224979 0 34224979 A A A A A A A A A A A A G G A A A A A A
1 chr1_34225600 0 34225600 T T T T T T T T T T C T T T T T T T T T
1 chr1_34228241 0 34228241 T T T T T T T T C C C C T T T T T T T T
1 chr1_34229523 0 34229523 C C C C A C C C C C C C C C C C C C C C
1 chr1_34256035 0 34256035 A A A A A A A A A A A A A A A G A A A A
1 chr1_34257673 0 34257673 A A A A A A A A A A A A A A G G A A A A
1 chr1_34274630 0 34274630 C C C C C C C C C C C C C C C C A C C C
1 chr1_34275336 0 34275336 T T T T T T T T T T T T T T C T T T T T
1 chr1_34286179 0 34286179 T T T T T T T T C T T T T T T T T T T T
1 chr1_34288300 0 34288300 A A G G G G A A G G G G G G G G G G A A
1 chr1_34290122 0 34290122 C C C T C C C C C C C C C C C C C C C C
1 chr1_34303526 0 34303526 G G G G G G G G G G G G G G G G G T G G
1 chr1_34311146 0 34311146 A A A A A A A A A G A A A A A A A A A A
1 chr1_34332595 0 34332595 A A A G A A A A G G G G A A A A A A A A
1 chr1_34332621 0 34332621 T T T T T T T T T T T T T T G T T T T T
1 chr1_34343731 0 34343731 T T C T C C T T T T T T T T T T T T T T
1 chr1_34352812 0 34352812 G G G G T T G G G G G G G G G G G G G G
1 chr1_34355902 0 34355902 C C C C C C C C C C C G C C C C C C C C
1 chr1_34363050 0 34363050 G G G G G G G G C C C G G G G G G G G G
1 chr1_34365693 0 34365693 T T T T T T T T T T T T G T T T T T T T
1 chr1_34367480 0 34367480 C C C C C C C C C C C C C C C T C C C C
1 chr1_34367518 0 34367518 G G G G G G G G G G G G G G A G G G G G
1 chr1_34370211 0 34370211 A A G G G G G G G G G G G G G G G G A A
1 chr1_34371724 0 34371724 C C C C T T C C C C C C C C C C C C C C
1 chr1_34377745 0 34377745 C C C G C C C C C C C C C C C C C C C C
1 chr1_34403348 0 34403348 C T C C C C C C C C C C C C C C C C C C
1 chr1_34407722 0 34407722 A A A A A A A A A A A A A A A G A A A A
1 chr1_34409509 0 34409509 C C C C C C C C T T T T T T C C C C C C
1 chr1_34413473 0 34413473 A A A A A A A A G G G G A A A A A A A A
1 chr1_34420151 0 34420151 G G G G C G G G G G G G G G G G G G G G
1 chr1_34423458 0 34423458 G G G G G G A G G G G G G G G G G G G G
1 chr1_34423518 0 34423518 A A A A A A A A A A A A T T A A A A A A
1 chr1_34428950 0 34428950 C C C C C C C C C C C T C C C C C C C C
1 chr1_34430061 0 34430061 A A A A A A A A A A A A A A A G A A A A
1 chr1_34462629 0 34462629 G G G G G G G G G G G G G G G G T T G G
1 chr1_34462683 0 34462683 A G A A A A A A A A A A A A A A A A A A
1 chr1_34469696 0 34469696 A A G G A A A A A A A A A A A A A A A A
1 chr1_34470754 0 34470754 C C C C C C C C T T T T C C C C C C C C
1 chr1_34471018 0 34471018 A A A A A A A A A A A A A A A A G G A A
1 chr1_34473505 0 34473505 A A A A A A A A A A A C A A A A A A A A
1 chr1_34474301 0 34474301 T T T T T T T T T T T T T T T T C C T T
1 chr1_34477007 0 34477007 A C A A A A A A A A A A A A A A A A A A
1 chr1_34477124 0 34477124 C C C C C C C C T T T T C C C C C C C C
1 chr1_34482867 0 34482867 C C T T T T T T T T T T T T T T T T C C
1 chr1_34485035 0 34485035 A A T T A A A A A A A A A A A A A A A A
1 chr1_34485508 0 34485508 T T T T T T T T T T T T A T T T T T T T
1 chr1_34486952 0 34486952 T T T T T T T T T T T T T T T T C T T T
1 chr1_34490726 0 34490726 G G G G A G G G G G G G G G G G G G G G
1 chr1_34502784 0 34502784 A A A A A G A A A A A A A A A A A A A A
1 chr1_34505227 0 34505227 T T T T T T T T C C C C T T T T T T T T
1 chr1_34518900 0 34518900 G G G G G G G G T T T T G G G G G G G G
1 chr1_34520846 0 34520846 G G G G G G G T G G G G G G G G G G G G
1 chr1_34528310 0 34528310 T T T T T T T T T T T T T T T T C C T T
1 chr1_34536575 0 34536575 G G G G G G G G G G G G G G G G G T G G
1 chr1_34539794 0 34539794 A A A A A A A A T T T T A A A A A A A A
1 chr1_34540600 0 34540600 G G G G G G G G G G G G G G G G A G G G
1 chr1_34547039 0 34547039 G G G G G G G G G G G G G G A G G G G G
1 chr1_34548365 0 34548365 A A A A A A A A T T T T A A A A A A A A
1 chr1_34550029 0 34550029 T T T T G G T T T T T T T T T T T T T T
1 chr1_34551971 0 34551971 C T C C C C C C C C C C C C C C C C C C
1 chr1_34554328 0 34554328 A A A A A A G G A A A A A A A A A A A A
1 chr1_34559703 0 34559703 C C C C C C C C C C C C C C C T C C C C
1 chr1_34560533 0 34560533 A A A A A A A A A A A A A G A A A A A A
1 chr1_34569900 0 34569900 A A A A T T A A A A A A A A A A A A A A
1 chr1_34573728 0 34573728 T T T T T T T T C C C C T T T T T T T T
1 chr1_34581178 0 34581178 A A A A A A A A A A A A A A A A A G A A
1 chr1_34582198 0 34582198 G G A A G G G G G G G G G G G G G G G G
1 chr1_34582535 0 34582535 C T C C C C C C C C C C C C C C C C C C
1 chr1_34586419 0 34586419 G G G G G G G G G G A G G G G G G G G G
1 chr1_34587695 0 34587695 C C C C C C C C C C C C C C C T C C C C
1 chr1_34629468 0 34629468 A G A A A A A A A A A A A A A A A A A A
1 chr1_34640871 0 34640871 T T C T T T T T T T T T T T T T T T T T
1 chr1_34641129 0 34641129 G G C C G G G G G G G G G G G G G G G G
1 chr1_34641506 0 34641506 G G G G A A G G G G G G G G G G G G G G
1 chr1_34644145 0 34644145 G G G G G G G G G G G G G G G G A A G G
1 chr1_34645728 0 34645728 G G A A A G G G G G G G G G G G G G G G
1 chr1_34657092 0 34657092 T T T T T T T T C C C C T T T T T T T T
1 chr1_34675004 0 34675004 T T T T T T T T T T T T T T C C T T T T
1 chr1_34684686 0 34684686 G G G G G G G G A A A A G G G G G G G G
1 chr1_34700161 0 34700161 C C C C C C C C T T T T C C C C C C C C
1 chr1_34714493 0 34714493 T T T T T T T T C C C T T T T T T T T T
1 chr1_34724872 0 34724872 G G A A A A G G A A A A A A A A A A G G
1 chr1_34725778 0 34725778 C C C C A C C C C C C C C C C C C C C C
1 chr1_34727147 0 34727147 C C C C C C C C T T T T C C C C C C C C
1 chr1_34733368 0 34733368 C C C C C C C C C C C C C C C C C G C C
1 chr1_34738776 0 34738776 G G C C C C G G G G G G C C C C C C G G
1 chr1_34746135 0 34746135 C C A A A A C C A A A A A A A A A A C C
1 chr1_34752448 0 34752448 T T T T T T T T G G G G T T T T T T T T
1 chr1_34753364 0 34753364 C C C C C C C C C C C C C C C C T T C C
1 chr1_34757291 0 34757291 T T T T T T T T C C C C T T T T T T T T
1 chr1_34758031 0 34758031 T T T T T T T T T T T T C T T T T T T T
1 chr1_34762665 0 34762665 T T T T T T T T C C C C T T T T T T T T
1 chr1_34773738 0 34773738 T T T T T T T T T T T T C T T T T T T T
1 chr1_34777958 0 34777958 C C C C C C T T C C C C C C C C C C C C
1 chr1_34780514 0 34780514 C C T T T T T T T T T T T T T T T T C C
1 chr1_34781307 0 34781307 T T T T T T C T T T T T T T T T T T T T
1 chr1_34783316 0 34783316 A A A A A A A A A G A A A A A A A A A A
1 chr1_34785133 0 34785133 C C G G G G C C C C C C C C C C C C C C
1 chr1_34789540 0 34789540 G G A A A A A A A A A A A A A A A A G G
1 chr1_34794028 0 34794028 G G G G G G G G G G A G G G G G G G G G
1 chr1_34815628 0 34815628 T T T T T T T T T T T T T T T T G G T T
1 chr1_34834218 0 34834218 C C C C C C C C C C C C C C A C C C C C
1 chr1_34834256 0 34834256 A A A A A A A A A A A A A A G G A A A A
1 chr1_34846029 0 34846029 A A A A A A A C A A A A A A A A A A A A
1 chr1_34847088 0 34847088 A A A A A A A A C C C C A A A A A A A A
1 chr1_34848082 0 34848082 A A A A A A A A A A A A A A A C A A A A
1 chr1_34854912 0 34854912 C C C C C C C C C C C C C C C T C C C C
1 chr1_34866308 0 34866308 A A A A A A A A A A A A A A A A G G A A
1 chr1_34867206 0 34867206 G G G G G G G G C C C C G G G G G G G G
1 chr1_34869306 0 34869306 G G G G A A G G G G G G G G G G G G G G
1 chr1_34869650 0 34869650 C C C C C C C C C C C C C T C C C C C C
1 chr1_34875927 0 34875927 T T T T T T T T T T T T T T C T T T T T
1 chr1_34879075 0 34879075 G G G G G G A A G G G G G G G G G G G G
1 chr1_34880582 0 34880582 T T T T T T T T T T T T T T T T C T T T
1 chr1_34880593 0 34880593 G G G G G G G G G G A G G G G G G G G G
1 chr1_34884685 0 34884685 G G G G C C G G G G G G G G G G G G G G
1 chr1_34890439 0 34890439 A A G G G G A A A A A A A A A A A A A A
1 chr1_34891723 0 34891723 T T T T T T T T C C C C T T T T T T T T
1 chr1_34895227 0 34895227 A A G G G G A A A A A A A A A A A A A A
1 chr1_34911452 0 34911452 A A A A A A A A A A A G A A A A A A A A
1 chr1_34912091 0 34912091 C C T T T T C C C C C C C C C C C C C C
1 chr1_34913944 0 34913944 T T T T T T T T G T T T T T T T T T T T
1 chr1_34924824 0 34924824 T T T T T T T T T T C T T T T T T T T T
1 chr1_34925130 0 34925130 A A A A A A A A G G G G A A A A A A A A
1 chr1_34945349 0 34945349 A A A A A A A A G G G G A A A A A A A A
1 chr1_34953132 0 34953132 G G G G G G G G C C C C G G G G G G G G
1 chr1_34961257 0 34961257 A A A A A A A G A A A A A A A A A A A A
1 chr1_34961664 0 34961664 G G A A G G G G G G G G G G G G G G G G
1 chr1_34965073 0 34965073 C C C C C C C C G G G G C C C C C C C C
1 chr1_34965633 0 34965633 A A A A A A A A T T T T A A A A A A A A
1 chr1_34972642 0 34972642 T T T T T T T T T T T T T T T T C T T T
1 chr1_34974425 0 34974425 G G G G G G G G A A A A G G G G G G G G
1 chr1_34983102 0 34983102 T T T T T T T T C T T T T T T T T T T T
1 chr1_34985248 0 34985248 T T T T T T T T T T T T A T T T T T T T
1 chr1_34991346 0 34991346 G G G G C C G G G G G G G G G G G G G G
1 chr1_34995418 0 34995418 C C C C C C C T C C C C C C C C C C C C
1 chr1_34997771 0 34997771 T T T T T T T T A A A A T T T T T T T T
1 chr1_35000838 0 35000838 G G G G G G G G G G G G T T T T G G G G
1 chr1_35001413 0 35001413 C C C C C C T T C C C C C C C C C C C C
1 chr1_35017835 0 35017835 A A A A A A A A A A A C A A A A A A A A
1 chr1_35020113 0 35020113 C C C T C C C C C C C C C C C C C C C C
1 chr1_35021473 0 35021473 G G G G G G G G A A A A G G G G G G G G
1 chr1_35044151 0 35044151 C C T T C C C C C C C C C C C C C C C C
1 chr1_35045047 0 35045047 T T T T T T T T T T T T C T T T T T T T
1 chr1_35047303 0 35047303 T T T T T T T T T T T T C T T T T T T T
1 chr1_35048867 0 35048867 G G C C C C G G C C C C C C C C C C G G
1 chr1_35055938 0 35055938 C C C C C C C T C C C C C C C C C C C C
1 chr1_35058921 0 35058921 G G G G G G G G G G G G A G G G G G G G
1 chr1_35060980 0 35060980 A A A A A A A A A A A A C C A A A A A A
1 chr1_35065703 0 35065703 A A G G G G G G G G G G G G G G G G A A
1 chr1_35068860 0 35068860 G G G G G G G G A G G G G G G G G G G G
1 chr1_35075469 0 35075469 C C C T C C C C C C C C C C C C C C C C
1 chr1_35075624 0 35075624 G G G G A A G G G G G G G G G G G G G G
1 chr1_35076393 0 35076393 A T A A A A A A A A A A A A A A A A T T
1 chr1_35078664 0 35078664 A A T T T T A A T T T T T T T T T T A A
1 chr1_35079002 0 35079002 G G G G G G G G G G G G G G G G A A G G
1 chr1_35080993 0 35080993 A A A A A A A A G G G G A A A A A A A A
1 chr1_35084638 0 35084638 A A A A A A A A A G A A A A A A A A A A
1 chr1_35098439 0 35098439 G G G G G G G G A A A A G G G G G G G G
1 chr1_35110587 0 35110587 G G G G G G G G G G G G A G G G G G G G
1 chr1_35112045 0 35112045 T T T T T T A T T T T T T T T T T T T T
1 chr1_35112054 0 35112054 G G G G G G G G C C C C G G G G G G G G
1 chr1_35121971 0 35121971 C C C C C C C C T T T T C C C C C C C C
1 chr1_35123457 0 35123457 G G G G G G G G G G G G G G G G C C G G
1 chr1_35127993 0 35127993 T T G G T T T T T T T T T T T T T T T T
1 chr1_35134249 0 35134249 G G G G G G G G G G A G G G G G G G G G
1 chr1_35139140 0 35139140 C C T T C C C C C C C C C C C C C C C C
1 chr1_35141746 0 35141746 G G G G G G G G G G G G C G C C C C G G
1 chr1_35144609 0 35144609 C C C T C C C C C C C C C C C C C C C C
1 chr1_35144645 0 35144645 T T T T T T T T T T T T T T T T C C T T
1 chr1_35148407 0 35148407 G G A G G G G G G G G G G G G G G G G G
1 chr1_35178047 0 35178047 C C C C C C C C T T T T C C C C C C C C
1 chr1_35181734 0 35181734 C C C C C C C C C C C T C C C C C C C C
1 chr1_35187849 0 35187849 T T T T T T T T C C C C T T T T T T T T
1 chr1_35193495 0 35193495 T T T T T T T T T T C T T T T T T T T T
1 chr1_35195502 0 35195502 C C C C C C C C C C C C C C C C C T C C
1 chr1_35195623 0 35195623 C C T T T T C C C C C C C C C C C C C C
1 chr1_35195847 0 35195847 A A A A A A A A A A A A A A A G A A A A
1 chr1_35196416 0 35196416 G G G G G G G G A A A A G G G G G G G G
1 chr1_35197605 0 35197605 A A A A A A A A A A A A G G A A A A A A
1 chr1_35199782 0 35199782 C T T T T T T T T T T T T T T T T T T T
1 chr1_35206506 0 35206506 A A G G G G A A A A A A A A A A A A A A
1 chr1_35207061 0 35207061 T T T T T T T T C C C C T T T T T T T T
1 chr1_35210707 0 35210707 T T A A T T T T T T T T T T T T T T T T
1 chr1_35231604 0 35231604 G G A A G G G G G G G G G G G G A G G G
1 chr1_35236005 0 35236005 A A A A C C A A A A A A A A A A A A A A
1 chr1_35239275 0 35239275 C C C C C C C C T T T T C C C C C C C C
1 chr1_35242075 0 35242075 A A A A A G A A A A A A A A A A A A A A
1 chr1_35245229 0 35245229 C C C C C C C C T T T T T T T T T T C C
1 chr1_35247876 0 35247876 G G G G G G G G G G G G A G G G G G G G
1 chr1_35248391 0 35248391 A A A A A A A A A A A A A G A A A A A A
1 chr1_35257032 0 35257032 A A A A A A A A G G G G A A A A A A A A
1 chr1_35258591 0 35258591 C C C C C C C C T T T T C C C C C C C C
1 chr1_35262197 0 35262197 C C C C C C C C C C C C C C C C C T C C
1 chr1_35265231 0 35265231 A A A A A A A G A A A A A A A A A A A A
1 chr1_35270694 0 35270694 A A A A A A A A G G G G A A A A A A A A
1 chr1_35281838 0 35281838 G G G G G G G G G G G G G G G G A A G G
1 chr1_35300567 0 35300567 C C G G C C C C C C C C C C C C C C C C
1 chr1_35301213 0 35301213 C C C C C C C C C C C C C T C C C C C C
1 chr1_35303459 0 35303459 G G G G G G G G A A A A G G G G G G G G
1 chr1_35303681 0 35303681 G G G G C G G G G G G G G G G G G G G G
1 chr1_35306562 0 35306562 A A A A A A A A G G G G A A A A A A A A
1 chr1_35306837 0 35306837 C C C C C C C C C C C C C C C C A A C C
1 chr1_35313668 0 35313668 T T T T T T T T T T T T C T T T T T T T
1 chr1_35315400 0 35315400 A A A A A A A A G G G G A A A A A A A A
1 chr1_35322856 0 35322856 A A A A A A A A G G G G A A A A A A A A
1 chr1_35333434 0 35333434 G G G G C G G G G G G G G G G G G G G G
1 chr1_35337704 0 35337704 C C C C C T C C C C C C C C C C C C C C
1 chr1_35339561 0 35339561 A A A A A G A A A A A A A A A A A A A A
1 chr1_35345609 0 35345609 C C C C C C C C C C C T C C C C C C C C
1 chr1_35346379 0 35346379 A A A A A A A A G G G G A A A A A A A A
1 chr1_35346780 0 35346780 A A A A A T A A A A A A A A A A A A A A
1 chr1_35347708 0 35347708 C T C C C C C C C C C C C C C C C C C C
1 chr1_35360885 0 35360885 G G G G G G G G G G G G G G C G G G G G
1 chr1_35370574 0 35370574 G G G G G G G G G G G G G G G T G G G G
1 chr1_35373711 0 35373711 G G G G G G G G G G G G G G A G G G G G
1 chr1_35375202 0 35375202 C C C C T T C C C C C C C C C C C C C C
1 chr1_35377653 0 35377653 G G G G G G G G T T T T G G G G G G G G
1 chr1_35379527 0 35379527 A A A A A A A A G G G G A A A A A A A A
1 chr1_35382260 0 35382260 C C C C C C C C T T T T C C C C C C C C
1 chr1_35384326 0 35384326 A A G G G G A A A A A A A A A A A A A A
1 chr1_35387605 0 35387605 C C C C T T C C C C C C C C C C C C C C
1 chr1_35390213 0 35390213 C C C C C C C C C C C C C C C C C T C C
1 chr1_35397209 0 35397209 G G G G G G G G G G A G G G G G G G G G
1 chr1_35400417 0 35400417 A A A A A A A A A A A A A A G G A A A A
1 chr1_35403928 0 35403928 T T T T T T T T C C C C T T T T T T T T
1 chr1_35405643 0 35405643 C C C C C C C C C C C C T T C C C C C C
1 chr1_35405766 0 35405766 G G G G G G G G G G G G C C G G G G G G
1 chr1_35423736 0 35423736 A A A A A A A A A A A A A A C C A A A A
1 chr1_35427642 0 35427642 A A A A A A A A G G G G A A A A A A A A
1 chr1_35430436 0 35430436 C C C C C C C C T T T T C C C C C C C C
1 chr1_35431651 0 35431651 G G G G G G G G G G A G G G G G G G G G
1 chr1_35432009 0 35432009 A G G G G G G G G G G G G G G G G G G G
1 chr1_35433925 0 35433925 T T T T T T T T C T C T T T T T T T T T
1 chr1_35444444 0 35444444 T T T T T T T T C C C C T T T T T T T T
1 chr1_35452278 0 35452278 G G A A G G G G G G G G G G G G G G G G
1 chr1_35452660 0 35452660 C C C C C C C C C C C C A C C C C C C C
1 chr1_35454394 0 35454394 T T T T T T T T T T T T G G G G G G T T
1 chr1_35454414 0 35454414 C C C C C C C C T T T T C C C C C C C C
1 chr1_35454943 0 35454943 G G G G G G G G G G G G G G G G A A G G
1 chr1_35456037 0 35456037 T T T T C C T T T T T T T T T T T T T T
1 chr1_35458255 0 35458255 C C C C C C C C T T T T C C C C C C C C
1 chr1_35460867 0 35460867 C C C C C C C C C C C C C C C G C C C C
1 chr1_35461066 0 35461066 T T T T T T T T C C C C T T T T T T T T
1 chr1_35461116 0 35461116 G G G G G G G G C C C C G G G G G G G G
1 chr1_35473379 0 35473379 A A A A A A A A A A A A A A A C A A A A
1 chr1_35476625 0 35476625 G G G G G G G G G G G G C C G G C C G G
1 chr1_35478669 0 35478669 C C C C C C C T C C C C C C C C C C C C
1 chr1_35480443 0 35480443 C C G G C C C C C C C C C C C C C C C C
1 chr1_35480698 0 35480698 C C C C C C C C C C C C C T C C C C C C
1 chr1_35484123 0 35484123 A A A A A A A A G G G G A A A A A A A A
1 chr1_35488140 0 35488140 A A A A A A A A T T T T A A A A A A A A
1 chr1_35488370 0 35488370 T T T T A A T T T T T T T T T T T T T T
1 chr1_35491211 0 35491211 T T T T T T T T T T T T C C T T T T T T
1 chr1_35491939 0 35491939 G G G G G G G G G G G G G G G G A G G G
1 chr1_35492199 0 35492199 G G G G G G G G A A A A G G G G G G G G
1 chr1_35500993 0 35500993 G G A A G G G G G G G G G G G G G G G G
1 chr1_35502197 0 35502197 G G G G G G A G G G G G G G G G G G G G
1 chr1_35507277 0 35507277 C C C C C C C C C C C C T T C C C C C C
1 chr1_35509342 0 35509342 C C C C C C C C C C C C C C C C T T C C
1 chr1_35517880 0 35517880 A A A A C C A A A A A A A A A A A A A A
1 chr1_35519658 0 35519658 C C C C C C C C C T C C C C C C C C C C
1 chr1_35520379 0 35520379 C C C C C C C C C C C C C C C T C C C C
1 chr1_35526027 0 35526027 G G G G G G G G G G G G G G G G C G G G
1 chr1_35527004 0 35527004 A A A A A A A A G G G G A A A A A A A A
1 chr1_35527479 0 35527479 G G G G G G G G G G A G G G G G G G G G
1 chr1_35530494 0 35530494 G G G G G G G G G G G G G G G G A A G G
1 chr1_35531926 0 35531926 C C T T C C C C C C C C C C C C C C C C
1 chr1_35535899 0 35535899 G G A A A G G G A A A A G G G G G G G G
1 chr1_35538832 0 35538832 C C C C T T C C C C C C C C C C C C C C
1 chr1_35539069 0 35539069 G G G G A A A G A A A A A A A A A A G G
1 chr1_35541139 0 35541139 A A A A A A A A A A A A C C A A A A A A
1 chr1_35546509 0 35546509 A G G G G G G G G G G G G G G G G G G G
1 chr1_35546513 0 35546513 G G C G G G G G G G G G G G G G G G G G
1 chr1_35548475 0 35548475 A G G G G G G G G G G G G G G G G G A A
1 chr1_35551101 0 35551101 G G G G A G G G G G G G G G G G G G G G
1 chr1_35560701 0 35560701 G G G G G G G G G G G G G G A G G G G G
1 chr1_35564268 0 35564268 A A A A A A A A G G G G G G G G G G A A
1 chr1_35567449 0 35567449 C C C C C C C C C C C C C C C C T T C C
1 chr1_35570631 0 35570631 T T T T T T T T C C C C T T T T T T T T
1 chr1_35590261 0 35590261 G G G G A G G G G G G G G G G G G G G G
1 chr1_35591592 0 35591592 C C C T C C C C C C C C C C C C C C C C
1 chr1_35595051 0 35595051 T T T T T T T T C C C T T T T T T T T T
1 chr1_35599491 0 35599491 C C G G C C C C C C C C C C C C C C C C
1 chr1_35604534 0 35604534 C C T T C T C C C C C C C C C C C C C C
1 chr1_35609301 0 35609301 A A A A A A A A A A A A A A G G A A A A
1 chr1_35609652 0 35609652 C C C C C C C C C T C T C C C C C C C C
1 chr1_35612398 0 35612398 C C C C C C C C C C C C C C T T C C C C
1 chr1_35612999 0 35612999 C C C C C C C C C T C T C C C C C C C C
1 chr1_35616279 0 35616279 T T T T T T C T T T T T T T T T T T T T
1 chr1_35616855 0 35616855 C C C C C C C C C C C C C C C T C C C C
1 chr1_35618434 0 35618434 T T T T T T T T T T T T T T G T T T T T
1 chr1_35618456 0 35618456 C C C C C C C C T T T T C C C C C C C C
1 chr1_35618879 0 35618879 A A A A A C A A A A A A A A A A A A A A
1 chr1_35619418 0 35619418 G G G G G G G G A A A A G G G G G G G G
1 chr1_35632721 0 35632721 T T T T T T T T C C C C T T T T T T T T
1 chr1_35637128 0 35637128 C C C C C C C C C C C T C C C C C C C C
1 chr1_35638033 0 35638033 T T T T T T T T C C C C T T T T T T T T
1 chr1_35642290 0 35642290 C C C C C C C C A A A A C C C C C C C C
1 chr1_35642888 0 35642888 A A A A A A A A A A A G A A A A A A A A
1 chr1_35649570 0 35649570 C C C C C C C C C C C C C C C C T T C C
1 chr1_35659640 0 35659640 G G G G G G G G G G G G C C G G C C G G
1 chr1_35661205 0 35661205 C C A A A A C C A A A A A A A A A A C C
1 chr1_35664088 0 35664088 C C C C C C C C C G C C C C C C C C C C
1 chr1_35672705 0 35672705 G G G G G G G G G G G G A A G G A A G G
1 chr1_35676350 0 35676350 C C C C C C C C C C C C C C T T C C C C
1 chr1_35680101 0 35680101 T T T T T T T T C T C C T T T T T T T T
1 chr1_35681179 0 35681179 A A A A A A A A A C A A A A A A A A A A
1 chr1_35681614 0 35681614 T T T T T T T T G G G G T T T T T T T T
1 chr1_35683475 0 35683475 G G G G G G G G G G G G G G A A G G G G
1 chr1_35687558 0 35687558 G G G G A G G G G G G G G G G G G G G G
1 chr1_35687893 0 35687893 G G G G G G G G C G G G G G G G G G G G
1 chr1_35689649 0 35689649 G G A A A A G G A A A A A A A A A A G G
1 chr1_35691607 0 35691607 T T T T T T T T T T T T C T T T T T T T
1 chr1_35696320 0 35696320 A G G G G G G G G G G G G G G G G G A A
1 chr1_35698786 0 35698786 A G G G G G G G G G G G G G G G G G A A
1 chr1_35699287 0 35699287 C C C T C C C C C C C C C C C C C C C C
1 chr1_35700238 0 35700238 A A G G A G A A G G G G G G A A G G A A
1 chr1_35702748 0 35702748 A A A A A A A A A A A A A T A A A A A A
1 chr1_35721465 0 35721465 G G G G G G G G A A A A G G G G G G G G
1 chr1_35724719 0 35724719 G G G G G G G G G G G G G G G G C C G G
1 chr1_35726281 0 35726281 C C C C C C C C T T T T C C C C C C T T
1 chr1_35732548 0 35732548 A G A A A A A A G G G G A A A A A A G G
1 chr1_35735687 0 35735687 A A A A A A A A A A A A A A G G A A A A
1 chr1_35740392 0 35740392 G G A A A A G G G G G G A A A A A A G G
1 chr1_35742935 0 35742935 G G G G G G G G G G A G G G G G G G G G
1 chr1_35747612 0 35747612 C C G G C C C C C C C C C C C C C C C C
1 chr1_35752565 0 35752565 A A A G A A A A A A A A A A A A A A A A
1 chr1_35752627 0 35752627 G G G G G G A A G G G G G G G G G G G G
1 chr1_35755240 0 35755240 T T T T T T T T T T C T T T T T T T T T
1 chr1_35755450 0 35755450 C C C C C C C C T T C C C C C C C C C C
1 chr1_35755870 0 35755870 C C C C C C C C C C C C C C A A C C C C
1 chr1_35762661 0 35762661 T T T T T T T T C T T T T T T T T T T T
1 chr1_35762769 0 35762769 C C C C C C C C C C C C C C C T C C C C
1 chr1_35764598 0 35764598 C C C C C C C C C C C C A C C C C C C C
1 chr1_35769960 0 35769960 C C C C C T C C C C C C C C C C C C C C
1 chr1_35772551 0 35772551 A A A C A A A A A A A A A A A A A A A A
1 chr1_35774536 0 35774536 C C C C C C C C G G G G C C C C C C C C
1 chr1_35779061 0 35779061 C C C C C C C C C T C T C C C C C C C C
1 chr1_35782626 0 35782626 C G C C C C C C C C C C C C C C C C G G
1 chr1_35788854 0 35788854 C C C C C C C C C C C C C C C C T T C C
1 chr1_35791152 0 35791152 G G A G G G G G G G G G G G G G G G G G
1 chr1_35792744 0 35792744 C C C C C C C C C C C C C C C C T T C C
1 chr1_35801967 0 35801967 C C C C C C C C T T T T C C C C C C C C
1 chr1_35808259 0 35808259 T T T T A T T T T T T T T T T T T T T T
1 chr1_35817410 0 35817410 T T T T T T T T T T T T T T A A T T T T
1 chr1_35820047 0 35820047 G G C C C C C C C C C C C C C C C C C C
1 chr1_35821953 0 35821953 C C C C C C C C C C C C C T C C C C C C
1 chr1_35824707 0 35824707 C C C C C C C C C C C C T T T T T T C C
1 chr1_35825186 0 35825186 C G C C C C C C C C C C C C C C C C G G
1 chr1_35828992 0 35828992 C C C C C G C C C C C C C C C C C C C C
1 chr1_35831831 0 35831831 A A A A A A A A A A A A A G A A A A A A
1 chr1_35831839 0 35831839 T T T T T T T T C C C C T T T T T T T T
1 chr1_35847598 0 35847598 G G A A A G G G G G G G G G G G G G G G
1 chr1_35849834 0 35849834 C C C C C C C C C C C C T T C C C C C C
1 chr1_35855626 0 35855626 G G G G G G G G C C C C G G G G G G G G
1 chr1_35862196 0 35862196 A A A A A A A A A A A A A G A A A A A A
1 chr1_35870012 0 35870012 C C C C C T C C C C C C C C C C C C C C
1 chr1_35873170 0 35873170 G G G G G G G G G G G T G G G G G G G G
1 chr1_35873591 0 35873591 G G G G G G G G G G A G G G G G G G G G
1 chr1_35876329 0 35876329 G G G G G G G G G G G G G G C G G G G G
1 chr1_35876676 0 35876676 G G A G G G G G G G G G G G G G G G G G
1 chr1_35881212 0 35881212 C C C G C G C C C C C C C C C C C C C C
1 chr1_35882734 0 35882734 C C C C C T C C C C C C C C C C C C C C
1 chr1_35897382 0 35897382 C T C C C C T T C C C C C C C C C T C C
1 chr1_35900097 0 35900097 C C C C C C C C A A A A C C C C C C C C
1 chr1_35900346 0 35900346 G G G G G G G G G G G T G G G G G G G G
1 chr1_35907926 0 35907926 G G G G G G G G G G G G C G G G G G G G
1 chr1_35907951 0 35907951 G G A A A G G G G G G G G G G G G G G G
1 chr1_35908335 0 35908335 C C C C C C G G C C C C C C C C C C C C
1 chr1_35910636 0 35910636 C C T T T T C C C C C C C C C C C C C C
1 chr1_35923390 0 35923390 G G G G G G G G G G G G A G G G G G G G
1 chr1_35929966 0 35929966 C C C C C C C T C C C C C C C C C C C C
1 chr1_35935987 0 35935987 T T C C T T T T T T T T T T T T T T T T
1 chr1_35937656 0 35937656 A A A A A A A A A A A A A A A A G G A A
1 chr1_35940604 0 35940604 A A A A A A A A A A A A G G A A A A A A
1 chr1_35940842 0 35940842 T T T T G T T T T T T T T T T T T T T T
1 chr1_35942699 0 35942699 T T T T T T T T T T T T T T C C T T T T
1 chr1_35949224 0 35949224 G G G G G G A G G G G G G G G G G G G G
1 chr1_35952622 0 35952622 T T T T T T T T C C C C T T T T T T T T
1 chr1_35955870 0 35955870 T T T T T T T T T T T T C T T T T T T T
1 chr1_35956992 0 35956992 A A A A A A A A A A A A A A A A G G A A
1 chr1_35973669 0 35973669 T T T T T T T T C C C C T T T T T T T T
1 chr1_35991931 0 35991931 C C C C C C C C T T T T C C C C C C C C
1 chr1_35994224 0 35994224 T T T T T T T T T T C T T T T T T T T T
1 chr1_36006584 0 36006584 C C C C C C C C T T T T C C C C C C C C
1 chr1_36008177 0 36008177 T T T T T T T T T T T T T T T T C C T T
1 chr1_36008319 0 36008319 C C C C C C C C T T T T C C C C C C C C
1 chr1_36017802 0 36017802 T T T T T T T T T T T T T T T T C C T T
1 chr1_36019519 0 36019519 C C C C C T C C C C C C C C C C C C C C
1 chr1_36020991 0 36020991 T T T T T T T T T T T T C T T T T T T T
1 chr1_36023970 0 36023970 A A A A A A A A A A A A G G A A A A A A
1 chr1_36027189 0 36027189 T T C C T T T T T T T T T T T T T T T T
1 chr1_36027259 0 36027259 A A A A A A A A G G A A A A A A A A A A
1 chr1_36033817 0 36033817 T T T T T T T T T T T T T T C C T T T T
1 chr1_36040818 0 36040818 A A A A A A A A A A A A A A G G A A A A
1 chr1_36049981 0 36049981 T T T T T T T T C C C C T T T T T T T T
1 chr1_36052268 0 36052268 T T T T T T T T T T T T T T T T C C T T
1 chr1_36052661 0 36052661 C C C C T T C C C C C C C C C C C C C C
1 chr1_36064735 0 36064735 T T T T A T T T T T T T T T T T T T T T
1 chr1_36073707 0 36073707 C C C C C C C C C C C C C C G G C C C C
1 chr1_36086425 0 36086425 T T T T A A T T T T T T T T T T T T T T
1 chr1_36089378 0 36089378 G G G G G G G G G G G G G G A A G G G G
1 chr1_36098779 0 36098779 C C C C C C C C C C C T C C C C C C C C
1 chr1_36105575 0 36105575 A A C C A A A A A A A A A A A A A A A A
1 chr1_36113840 0 36113840 A A G G G G A A G G G G G G G G G G A A
1 chr1_36120669 0 36120669 T T T T T T T T C C C C T T T T T T T T
1 chr1_36135424 0 36135424 G G G G G G G G G G A G G G G G G G G G
1 chr1_36157482 0 36157482 T T G G G T T T T T T T T T T T T T T T
1 chr1_36158090 0 36158090 C C C C C C C C T T T T C C C C C C C C
1 chr1_36161361 0 36161361 C C T T C T C C C C C C C C C C C C C C
1 chr1_36166257 0 36166257 A A A A A A A A C C C C A A A A A A A A
1 chr1_36179932 0 36179932 G G G G G G G G G G G G G G A A G G G G
1 chr1_36182742 0 36182742 A A A A A A A A A A A C A A A A A A A A
1 chr1_36208844 0 36208844 G G G G G G G G G G A G G G G G G G G G
1 chr1_36210084 0 36210084 G G G G G G G G G G G G C C G G G G G G
1 chr1_36214370 0 36214370 C C C C C C C T C C C C C C C C C C C C
1 chr1_36220790 0 36220790 T T T T G T T T T T T T T T T T T T T T
1 chr1_36239814 0 36239814 T T A T A T T T T T T T T T T T T T T T
1 chr1_36255828 0 36255828 G G G G G G G G G G C G G G G G G G G G
1 chr1_36255939 0 36255939 C C C C C C C C C C C G C C C C C C C C
1 chr1_36260706 0 36260706 G G G G G G G G G G A G G G G G G G G G
1 chr1_36263419 0 36263419 G G G G G G G G C C C C G G G G G G G G
1 chr1_36275000 0 36275000 G G G G G T G G G G G G G G G G G G G G
1 chr1_36277902 0 36277902 G G G G G G G G G G G G G G C C G G G G
1 chr1_36281451 0 36281451 T T T T T T T T T T T T T T T T C T T T
1 chr1_36290679 0 36290679 T T T T T T T T T T C T T T T T T T T T
1 chr1_36298750 0 36298750 A A A A A A A A A A A A T T A A A A A A
1 chr1_36303781 0 36303781 A A A A A A A A G G G G A A A A A A A A
1 chr1_36312449 0 36312449 G G G G G G G G C C C G G G G G G G G G
1 chr1_36314967 0 36314967 A A A A A A A A A A A A A G A A A A A A
1 chr1_36318579 0 36318579 G G A G G G G G G G G G G G G G G G G G
1 chr1_36322340 0 36322340 T T T T T T T T T T T T C C T T T T T T
1 chr1_36330565 0 36330565 C C C C G G C C C C C C C C C C C C C C
1 chr1_36333480 0 36333480 G G G G G G G G G G G G G G T T G G G G
1 chr1_36334899 0 36334899 G G G G G G G G G G G G G G C C G G G G
1 chr1_36337411 0 36337411 G G G G G G A A G G G G G G G G G G G G
1 chr1_36342549 0 36342549 T T T T T T T T T T T T T T G G T T T T
1 chr1_36344076 0 36344076 G G G G G G G G T T T T G G G G G G G G
1 chr1_36345527 0 36345527 A A A C A C A A A A A A A A A A A A A A
1 chr1_36358426 0 36358426 C T T T T T T T T T T T T T T T T T T T
1 chr1_36374714 0 36374714 G G G G G G G G G G G G G G A G G G G G
1 chr1_36380382 0 36380382 A A A A A T A A A A A A A A A A A A A A
1 chr1_36385282 0 36385282 A A A A A A A A A A A A G G G G G G A A
1 chr1_36386610 0 36386610 T T T T T T T T T T T T T T T T G T T T
1 chr1_36388886 0 36388886 G G A G G G G G G G G G G G G G G G G G
1 chr1_36388996 0 36388996 A A A A A A A A A A A A A A A A G G A A
1 chr1_36392252 0 36392252 T T T T T T T T T T C C T T T T T T T T
1 chr1_36403792 0 36403792 G G G G G T G G G G G G G G G G G G G G
1 chr1_36404350 0 36404350 C C C C C C C C G G G G C C C C C C C C
1 chr1_36416485 0 36416485 A A A A A A A A A A A A A A A A G G A A
1 chr1_36422129 0 36422129 A A A A A A A A A A A A A A A A G G A A
1 chr1_36422761 0 36422761 C C C C C C C C C C C C C C T T C C C C
1 chr1_36438754 0 36438754 T T T T T T T T T T T T T T T T C C T T
1 chr1_36443340 0 36443340 C C C C C C C C C C C C C C C C C T C C
1 chr1_36448543 0 36448543 C C C G C C C C C C C C C C C C C C C C
1 chr1_36452294 0 36452294 A G G G G G G G G G G G G G G G G G G G
1 chr1_36459285 0 36459285 G G G G A A G G G G G G G G G G G G G G
1 chr1_36460828 0 36460828 C C C C C T C C C C C C C C C C C C C C
1 chr1_36462609 0 36462609 G G G G G G G G G G G G A A G G G G G G
1 chr1_36480598 0 36480598 A A A A A A A A A A A A G G A A A A A A
1 chr1_36488469 0 36488469 C C C C C C C C C T C T C C C C C C C C
1 chr1_36488643 0 36488643 A A A A A A A A A G A A A A A A A A A A
1 chr1_36490015 0 36490015 C C C C C C C C C C C C C C C C C G C C
1 chr1_36497454 0 36497454 C C C C C C C C T T T T C C C C C C C C
1 chr1_36505653 0 36505653 C C C C C C C C C C C C C C C C T T C C
1 chr1_36511910 0 36511910 C C C C C C C C T T T T C C C C C C T T
1 chr1_36523832 0 36523832 T T C T C T T T T T T T T T T T T T T T
1 chr1_36549708 0 36549708 A A A A A A A A A A A A A A G G A A A A
1 chr1_36559723 0 36559723 C C C C C C C C C C C C C C C G C C C C
1 chr1_36577053 0 36577053 A A A A A A A A C C C C A A A A A A A A
1 chr1_36598585 0 36598585 A A A A A A A A A A A A G G G G A A A A
1 chr1_36611720 0 36611720 C C C C C C C C C C C C C C C C A A C C
1 chr1_36616350 0 36616350 T T C T T T T T T T T T T T T T T T T T
1 chr1_36623877 0 36623877 C C C C C C C C T T T T C C C C C C C C
1 chr1_36628976 0 36628976 C C C C C C C C T T T T C C C C C C C C
1 chr1_36643558 0 36643558 A A C C C C A A A A A A A A A A A A A A
1 chr1_36647589 0 36647589 C C C C C C C C T T T T C C C C C C C C
1 chr1_36652122 0 36652122 G G G G G G G G G G G G G G G G A A G G
1 chr1_36665387 0 36665387 C C C C C C C C T T T T C C C C C C C C
1 chr1_36665869 0 36665869 A A A A G G A A A A A A A A A A A A A A
1 chr1_36668925 0 36668925 C C C C C C C C G G G G C C C C C C C C
1 chr1_36676172 0 36676172 C C C C C C T T C C C C C C C C C C C C
1 chr1_36682414 0 36682414 G G G G G G G G G G G G G G G G T T G G
1 chr1_36689286 0 36689286 C C C C C C C C T T T T C C C C C C C C
1 chr1_36724473 0 36724473 G G G G G G G G A A A A G G G G G G G G
1 chr1_36724520 0 36724520 C C C C C T C C C C C C C C C C C C C C
1 chr1_36733997 0 36733997 A A A A A A A A A A A A A A A A A G A A
1 chr1_36744949 0 36744949 G G G G G G G G A A A A A A A A A A G G
1 chr1_36747044 0 36747044 G G A A A A G G A A A A A A A A A A G G
1 chr1_36753273 0 36753273 C C C C C C C C C C C C T T C C C C C C
1 chr1_36766385 0 36766385 T T T T T T T T T T G T T T T T T T T T
1 chr1_36786902 0 36786902 G G A A A A G G A A A A A A A A A A G G
1 chr1_36821484 0 36821484 A A A A A A A A G G G G A A A A A A A A
1 chr1_36824224 0 36824224 T T C C C C T T C C C C C C C C C C T T
1 chr1_36826468 0 36826468 A A A A A A A A A A A A A A A A A G A A
1 chr1_36827340 0 36827340 G G G G G G G G A A A A G G G G G G G G
1 chr1_36827381 0 36827381 A A A A A A A A A A A A A G A A A A A A
1 chr1_36832914 0 36832914 G G A A A A G G G G G G G G G G G G G G
1 chr1_36836189 0 36836189 A A T T T T A A T T T T T T T T T T A A
1 chr1_36838439 0 36838439 A A A A A A A A A A A A A G A A A A A A
1 chr1_36841088 0 36841088 C C C C C C C C T T T T C C C C C C C C
1 chr1_36857011 0 36857011 C C C C C C C C C C C C G G C C C C C C
1 chr1_36862056 0 36862056 C C C C C C C C C C C C C G C C G G C C
1 chr1_36867787 0 36867787 T T T T T T T T T T T T C T T T T T T T
1 chr1_36880395 0 36880395 C C C C C C C C C C C C C C C C A C C C
1 chr1_36887133 0 36887133 C C C C C C C C C T C C C C C C C C C C
1 chr1_36897726 0 36897726 G G G G G G G G A A A A G G G G G G G G
1 chr1_36904794 0 36904794 C C A C C C C C C C C C C C C C C C C C
1 chr1_36906783 0 36906783 T T C T C C T T T T T T T T T T T T T T
1 chr1_36914845 0 36914845 A A A A A A A A A A A A A A A G A A A A
1 chr1_36917724 0 36917724 T T T T T T T T T T C T T T T T T T T T
1 chr1_36923013 0 36923013 C C C C C C C C T T T T C C C C C C C C
1 chr1_36928147 0 36928147 C C C C C C C C T T T T C C C C C C T T
1 chr1_36943878 0 36943878 G G G G G G G G A G G G G G G G G G G G
1 chr1_36947916 0 36947916 C C T T T T C C T T T T T T T T T T C C
1 chr1_36951432 0 36951432 A A A A A G A A A A A A A A A A A A A A
1 chr1_36952111 0 36952111 T T T T C C T T T T T T T T T T T T T T
1 chr1_36979652 0 36979652 T T T T T T T T C C C C T T T T T T T T
1 chr1_36982292 0 36982292 T T T T T T T T T T T T T T C T T T T T
1 chr1_36982608 0 36982608 A A A A A A A A A A A A A A A G A A A A
1 chr1_36994636 0 36994636 C C C C C C C C T T C T C C C C C C C C
1 chr1_36995106 0 36995106 G G G G G G G G A A A A G G G G G G G G
1 chr1_36995678 0 36995678 G G G G A G G G G G G G G G G G G G G G
1 chr1_36997479 0 36997479 C C C C C C C C C C C C T T C C C C C C
1 chr1_37003912 0 37003912 T T T T T T T T T T C T T T T T T T T T
1 chr1_37006959 0 37006959 C G C C C C C C C C C C C C C C C C C C
1 chr1_37018666 0 37018666 G G T T T T G G T T T T G G G G G G G G
1 chr1_37024549 0 37024549 G G G G G G G G G G A G G G G G G G G G
1 chr1_37024676 0 37024676 A A A A A A A A A A A A A A A A A C A A
1 chr1_37030272 0 37030272 C C C C C C C C C C C C C C C G C C C C
1 chr1_37033002 0 37033002 A A A A A A A A G G G G G G G G G G A A
1 chr1_37033486 0 37033486 C C T T C T C C C C C C C C C C C C C C
1 chr1_37053088 0 37053088 C C C C C C C C C T C C C C C C C C C C
1 chr1_37056356 0 37056356 C C C C C C C C C T C C C C C C C C C C
1 chr1_37059839 0 37059839 A A A A A A A A G G G G A A A A A A A A
1 chr1_37060972 0 37060972 A A A A A A A A A A A A A A A A C C A A
1 chr1_37064925 0 37064925 G G G G G G G G G G C G G G G G G G G G
1 chr1_37065273 0 37065273 C C C C C C C C G G G G C C C C C C C C
1 chr1_37067145 0 37067145 C C C C C T C C C C C C C C C C C C C C
1 chr1_37071333 0 37071333 T T T T T T T T T T T T G T T T T T T T
1 chr1_37081008 0 37081008 C C C C C C C C C C C T C C C C C C C C
1 chr1_37086367 0 37086367 C C C C C C C C T T T T C C C C C C C C
1 chr1_37093310 0 37093310 G G G G G G G G A G G G G G G G G G G G
1 chr1_37095118 0 37095118 T T T T C T T T T T T T T T T T T T T T
1 chr1_37095360 0 37095360 C C C C C C C C T T T T C C C C C C C C
1 chr1_37098677 0 37098677 A A A A A A A A A A A A A A G G A A A A
1 chr1_37100115 0 37100115 C C C C C C C C C C C C C C T T C C C C
1 chr1_37101326 0 37101326 T T T T T T T T T T T T T T C C T T T T
1 chr1_37102341 0 37102341 T T C C C C T T C C C C C C C C C C T T
1 chr1_37104527 0 37104527 C C C C C C C C A C C C C C C C C C C C
1 chr1_37107249 0 37107249 C C C C C C C C C C C C C C C C T T C C
1 chr1_37109624 0 37109624 C C C C C C C C T T T T C C C C C C C C
1 chr1_37111918 0 37111918 C T C C C C C C C C C C C C C C C C T T
1 chr1_37113785 0 37113785 T T T T A T T T T T T T T T T T T T T T
1 chr1_37119451 0 37119451 C C C C C C C C C C C C C T C C C C C C
1 chr1_37119660 0 37119660 A G G G G G G G G G G G G G G G G G A A
1 chr1_37121414 0 37121414 G G G G G G G G A A A A G G G G G G G G
1 chr1_37121866 0 37121866 G G G G G G G G G G G G G G A G G G G G
1 chr1_37122104 0 37122104 T T T T T T T T C C C C T T T T T T T T
1 chr1_37125207 0 37125207 C C C C C T C C C C C C C C C C C C C C
1 chr1_37125276 0 37125276 A A A A A A A A A G G G A A A A A A A A
1 chr1_37126468 0 37126468 C T C C C C T T C C C C C C C C C C C C
1 chr1_37129910 0 37129910 C C C C C C C C C C C C C C C C C T C C
1 chr1_37130979 0 37130979 A G G G G G G G G G G G G G G G G G G G
1 chr1_37132260 0 37132260 C C C C C C C C T T T T C C C C C C C C
1 chr1_37133957 0 37133957 A T A A A A A A A A A A A A A A A A A A
1 chr1_37138246 0 37138246 C C C C C C C C C T C C C C C C C C C C
1 chr1_37138727 0 37138727 G G G G A G G G G G G G G G G G G G G G
1 chr1_37139424 0 37139424 C C C C C C C C C C C C C C A C C C C C
1 chr1_37139706 0 37139706 A A G G G G A A G G G G G G G G G G A A
1 chr1_37145990 0 37145990 C C C C C C C C A C C C C C C C C C C C
1 chr1_37148539 0 37148539 G G G G A A G G G G G G G G G G G G G G
1 chr1_37151619 0 37151619 G G G G A G G G G G G G G G G G G G G G
1 chr1_37157076 0 37157076 T T T T C T T T T T T T T T T T T T T T
1 chr1_37173079 0 37173079 T T T T T T T T C C C C T T T T T T T T
1 chr1_37176122 0 37176122 A A T T T T A A T T T T T T T T T T A A
1 chr1_37182456 0 37182456 C C C C C C C C G G G G C C C C C C C C
1 chr1_37186524 0 37186524 C C C C C G C C C C C C C C C C C C C C
1 chr1_37195797 0 37195797 A A A A A A A A A A A G A A A A A A A A
1 chr1_37202528 0 37202528 C C C C C C C C C C C T C C C C C C C C
1 chr1_37207294 0 37207294 G G G G G G G G C C C C G G G G G G G G
1 chr1_37207721 0 37207721 C C C C C C C C A A A A C C C C C C C C
1 chr1_37214340 0 37214340 T T T T T T T T C C C C T T T T T T T T
1 chr1_37233167 0 37233167 G G C G G G G G G G G G G G G G G G G G
1 chr1_37237936 0 37237936 T T C T C T T T T T T T T T T T T T T T
1 chr1_37239031 0 37239031 C C C C C C C C A A A A C C C C C C C C
1 chr1_37241750 0 37241750 G G G G G G G G G G G G C G G G G G G G
1 chr1_37250047 0 37250047 T T C T T T T T T T T T T T T T T T T T
1 chr1_37255896 0 37255896 G G G G G G G G G G A G G G G G G G G G
1 chr1_37256612 0 37256612 G G G G G G A A G G G G G G G G G G G G
1 chr1_37256751 0 37256751 A A A A A A A A A A A A T T A A A A A A
1 chr1_37269931 0 37269931 T T T T T T T T T T T T G T T T T T T T
1 chr1_37279741 0 37279741 T T T T T T T T C C C C T T T T T T T T
1 chr1_37288143 0 37288143 T T T T T T T T T T T T T T G G T T T T
1 chr1_37289510 0 37289510 C C C C C C C C C C C T C C C C C C C C
1 chr1_37289606 0 37289606 A A G G A A A A A A A A G G G G G G A A
1 chr1_37294112 0 37294112 C C T T C C C C C C C C T T T T T T C C
1 chr1_37294205 0 37294205 G G G G G G G G G G A G G G G G G G G G
1 chr1_37294784 0 37294784 G G G G G G G G G G G T G G G G G G G G
1 chr1_37303496 0 37303496 A A A A A A A A G G G G A A A A A A A A
1 chr1_37305896 0 37305896 A A A A G G A A A A A A A A A A A A A A
1 chr1_37318404 0 37318404 C C A A C C C C C C C C C C C C C C C C
1 chr1_37318736 0 37318736 G G G G G G G G G G G G G G G G A A G G
1 chr1_37319681 0 37319681 C C C T C C C C C C C C C C C C C C C C
1 chr1_37334539 0 37334539 C C A A C C C C C C C C C C C C C C C C
1 chr1_37335764 0 37335764 T T T T T T T T T T T T T T C T T T T T
1 chr1_37335772 0 37335772 T T T T T T T T T T T T T T C T T T T T
1 chr1_37344667 0 37344667 C C C C C C C C T T T T C C C C C C C C
1 chr1_37345706 0 37345706 C C C C C C C C C C T T C C C C C C C C
1 chr1_37346827 0 37346827 G G G G A G G G G G G G G G G G G G G G
1 chr1_37347082 0 37347082 G G G G G G G G G G G G G G G G A G G G
1 chr1_37363980 0 37363980 C C C C C C C C T T T T C C C C C C C C
1 chr1_37368706 0 37368706 A A A A A A A A A A A A A A T T A A A A
1 chr1_37369375 0 37369375 A A A A A A A A A A A A A A A A A G A A
1 chr1_37372071 0 37372071 T T T T T T T T T T T T C C T T T T T T
1 chr1_37375811 0 37375811 C C T T T T C T T T T T T T T T T T C C
1 chr1_37386710 0 37386710 G G G G G G G G G G G G G G C C G G G G
1 chr1_37389157 0 37389157 T T T T T T T T C C C C T T T T T T T T
1 chr1_37411620 0 37411620 G G A A A A G G A A A A G G G G G G G G
1 chr1_37418322 0 37418322 G G G G G G G G G G G G C G G G G G G G
1 chr1_37418750 0 37418750 T T T T T T T T T T T T T T T T C T T T
1 chr1_37427051 0 37427051 C C C C C C C C C C C C C C C C A A C C
1 chr1_37431239 0 37431239 T T T T T T T T T T T T T T T T C C T T
1 chr1_37432762 0 37432762 A A T T T T A A T T T T T T T T T T A A
1 chr1_37436986 0 37436986 C C C G C C C C C C C C C C C C C C C C
1 chr1_37438492 0 37438492 G G G G C G G G G G G G G G G G G G G G
1 chr1_37450850 0 37450850 T T C C C C C C C C C C C C C C C C T T
1 chr1_37451299 0 37451299 G G C C C C C C C C C C C C C C C C G G
1 chr1_37459341 0 37459341 C C C C C C C C C C C C C C T T C C C C
1 chr1_37471295 0 37471295 G G G G G G G G G G G G C G G G G G G G
1 chr1_37471420 0 37471420 G G T T T T T T T T T T T T T T T T G G
1 chr1_37492106 0 37492106 G G A A G G G G G G G G G G G G G G G G
1 chr1_37495653 0 37495653 G G G G G G G G G G G G C G G G G G G G
1 chr1_37500703 0 37500703 C C C C C C C T C C C C C C C C C C C C
1 chr1_37504418 0 37504418 C C G G C G C C G G G G G G G G G G C C
1 chr1_37516319 0 37516319 A A A A A A A A A A A A G G A A A A A A
1 chr1_37517812 0 37517812 G G G G G G G G G G G G G G A A G G G G
1 chr1_37520027 0 37520027 T T T T T T C C T T T T T T T T T T T T
1 chr1_37534806 0 37534806 T T T T T T T T T T T T T T T T A A T T
1 chr1_37536415 0 37536415 G G A A A A G G A A A A A A A A A A G G
1 chr1_37540313 0 37540313 C C C C C T C C C C C C C C C C C C C C
1 chr1_37540973 0 37540973 G G G G G G G G T T T T G G G G G G G G
1 chr1_37541078 0 37541078 T T T T T T T T T T T T T T C T T T T T
1 chr1_37544413 0 37544413 C C C T C C C C C C C C C C C C C C C C
1 chr1_37545255 0 37545255 G G G G G G G G T T T T G G G G G G G G
1 chr1_37548657 0 37548657 C C C C C C C C C C C C C C C T C C C C
1 chr1_37555186 0 37555186 G G G G G G A A G G G G G G G G G G G G
1 chr1_37561451 0 37561451 A A A A A G A A A A A A A A A A A A A A
1 chr1_37568601 0 37568601 T T T T T T T T A T A A T T T T T T T T
1 chr1_37572247 0 37572247 C C A A C C C C C C C C C C C C C C C C
1 chr1_37576547 0 37576547 G G G G G G G G C C C C G G G G G G G G
1 chr1_37582195 0 37582195 T T T T T T T T C C C C T T T T T T T T
1 chr1_37583552 0 37583552 G G G G G G G G G G G G G G G G G T G G
1 chr1_37594802 0 37594802 G G G G G G G G G G G G A G G G G G G G
1 chr1_37598790 0 37598790 C C C C C C C C C C C C C C C T C C C C
1 chr1_37607967 0 37607967 A A A C A A A A A A A A A A A A A A A A
1 chr1_37608813 0 37608813 G G G G G G G G A G G G G G G G G G G G
1 chr1_37609575 0 37609575 A A A A A A A A G G G G A A A A A A A A
1 chr1_37613708 0 37613708 C C C C C C C C C C C C C C C C C T C C
1 chr1_37614142 0 37614142 A A A A A A A A G G G G A A A A A A A A
1 chr1_37620005 0 37620005 T T T T T T T T T T C C T T T T T T T T
1 chr1_37624591 0 37624591 G G G G G G G G G G G G G G A G G G G G
1 chr1_37634721 0 37634721 G G G G G G G G G G G G T T T T T T G G
1 chr1_37638800 0 37638800 G G G G G G G G G G G G A G G G G G G G
1 chr1_37639455 0 37639455 G G G G G G G G A A A A G G G G G G G G
1 chr1_37641094 0 37641094 A A A A A A A A A A A A G G A A A A A A
1 chr1_37641851 0 37641851 T T T T T T T T C C C C T T T T T T T T
1 chr1_37645153 0 37645153 T T T T T T C T T T T T T T T T T T T T
1 chr1_37654712 0 37654712 T T T T T T T T C C C C T T T T T T T T
1 chr1_37658883 0 37658883 C C C T T T C C C C C C C C C C C C C C
1 chr1_37660827 0 37660827 G G G G G G G G G G G G A A G G G G G G
1 chr1_37661045 0 37661045 C C C C C C C C C C C C C C A A C C C C
1 chr1_37669917 0 37669917 C C C C C C C C C C A A C C C C C C C C
1 chr1_37670453 0 37670453 C T C C C C C C C C C C C C C C C C C C
1 chr1_37675404 0 37675404 A A A T A A A A A A A A A A A A A A A A
1 chr1_37676176 0 37676176 T T T T T T T T A T A A T T T T T T T T
1 chr1_37686799 0 37686799 A A C C C C A A A A A A A A A A A A A A
1 chr1_37690614 0 37690614 T T T T T T T T G G G G T T T T T T T T
1 chr1_37691038 0 37691038 T T C T C C T T T T T T T T T T T T T T
1 chr1_37691540 0 37691540 G G A G G G G G G G G G G G G G A A G G
1 chr1_37693335 0 37693335 A A A A A A A A G G G G A A A A A A A A
1 chr1_37697519 0 37697519 A A A A A C A A A A A A A A A A A A A A
1 chr1_37699357 0 37699357 A A A A A A A A G G G G A A A A A A A A
1 chr1_37705253 0 37705253 C C T T T T C C T T T T T T T T T T C C
1 chr1_37706437 0 37706437 C C C C C C C C T T T T C C C C C C C C
1 chr1_37706554 0 37706554 C C C C C C C C C C C C T T C C C C C C
1 chr1_37708955 0 37708955 C C C T C T C C C C C C C C C C C C C C
1 chr1_37709177 0 37709177 C C C T C C C C C C C C C C C C C C C C
1 chr1_37713180 0 37713180 T T T T T T T T C T T T T T T T T T T T
1 chr1_37718045 0 37718045 C C C C C C C C C C C C C T C C C C C C
1 chr1_37719776 0 37719776 G G G G G G G G A A A A G G G G G G G G
1 chr1_37720558 0 37720558 A A G G G G G G G G G G G G G G G G G G
1 chr1_37721141 0 37721141 A A A C A A A A A A A A A A A A A A A A
1 chr1_37726020 0 37726020 A A A A A A A A A A A A A G A A A A A A
1 chr1_37726482 0 37726482 G G G G G G G G A A A A G G G G G G G G
1 chr1_37733519 0 37733519 C C C C C C C C C C C C C C T T C C C C
1 chr1_37734962 0 37734962 A A G G G G A A A A A A A A A A A A A A
1 chr1_37740774 0 37740774 A A A A A A A A G G G G A A A A A A A A
1 chr1_37744373 0 37744373 G G G G A A G G G G G G G G G G G G G G
1 chr1_37748708 0 37748708 C C C C C C C C T T T T C C C C C C C C
1 chr1_37749234 0 37749234 C C C C C C C C C C C C T T C C C C C C
1 chr1_37749256 0 37749256 A A G G G G A A A A A A A A A A A A A A
1 chr1_37751006 0 37751006 T T T T T T T T T T C C T T T T T T T T
1 chr1_37772159 0 37772159 A A A A A A A A G G G G A A A A A A A A
1 chr1_37774691 0 37774691 G G G G G G G G A G G G G G G G G G G G
1 chr1_37779380 0 37779380 G G A G G G G G G G G G G G G G G G G G
1 chr1_37781490 0 37781490 A A A A A A A A A G A A A A A A A A A A
1 chr1_37791644 0 37791644 A A A A A A A A A G A A A A A A A A A A
1 chr1_37793361 0 37793361 A A A G A G A A A A A A A A A A A A A A
1 chr1_37795389 0 37795389 G G G G G G A G G G G G G G G G G G G G
1 chr1_37798542 0 37798542 G T G G G G G G G G G G G G G G G G G G
1 chr1_37802412 0 37802412 C T C C C C C C C C C C C C C C C C T T
1 chr1_37808995 0 37808995 A A A G A G A A A A A A A A A A A A A A
1 chr1_37809833 0 37809833 T T T T T T T T T T T T G T T T T T T T
1 chr1_37818503 0 37818503 C C C C C C C C G G G G C C C C C C C C
1 chr1_37829418 0 37829418 A A A A A A A A A A A A A G A A A A A A
1 chr1_37829469 0 37829469 A A A A A A A A A A A A A G G G A A A A
1 chr1_37831204 0 37831204 G G G T G T G G G G G G G G G G G G G G
1 chr1_37835045 0 37835045 A A A G A A A A A A A A A A A A A A A A
1 chr1_37838544 0 37838544 T T T T T T T T T T T T T T C C T T T T
1 chr1_37842682 0 37842682 G G G G G G G G G G G G G G A A G G G G
1 chr1_37846759 0 37846759 C C T T T T C C T T T T T T T T T T C C
1 chr1_37852218 0 37852218 G G G G G G G G G G G G A G G G G G G G
1 chr1_37876205 0 37876205 G G A G G G G G G G G G G G G G G G G G
1 chr1_37879360 0 37879360 C C C C C T C C C C C C C C C C C C C C
1 chr1_37881949 0 37881949 G G G G G G G G C G G G G G G G G G G G
1 chr1_37887919 0 37887919 C C C C C C C C C C T T C C C C C C C C
1 chr1_37897884 0 37897884 C T C C C C C C C C C C C C C C C C T T
1 chr1_37901797 0 37901797 T T T T T T T T C T T T T T T T T T T T
1 chr1_37902467 0 37902467 C C C C C C C C C T T T C C C C C C C C
1 chr1_37905274 0 37905274 C C C C C C C C C C C C C C T T C C C C
1 chr1_37915613 0 37915613 A A A A A A A A G G G G A A A A A A A A
1 chr1_37916675 0 37916675 T T T T T T T T T T T T T T C C T T T T
1 chr1_37931685 0 37931685 C G G G G G G G G G G G G G G G G G C C
1 chr1_37932099 0 37932099 G G G G G G G G A G G G G G G G G G G G
1 chr1_37936669 0 37936669 C C C C C C C C C C C C C C C C A A C C
1 chr1_37938736 0 37938736 G G G G G G G G C C C C G G G G G G G G
1 chr1_37946324 0 37946324 C C C C C C C C T T T T C C C C C C C C
1 chr1_37953587 0 37953587 T T T T T T T T C C C C T T T T T T T T
1 chr1_37953896 0 37953896 T T A T T T T T T T T T T T T T T T T T
1 chr1_37965320 0 37965320 C C C C C C C C C C C C C T C C C C C C
1 chr1_37972579 0 37972579 A A A A A A A A A C A A A A A A A A A A
1 chr1_37974132 0 37974132 T T T T T T T T T T T T T T T T C C T T
1 chr1_37977806 0 37977806 C C C C C C C C C T C C C C C C C C C C
1 chr1_37977907 0 37977907 C C C C C C C T C C C C C C C C C C C C
1 chr1_37991316 0 37991316 T T T T T T T T T T T T T T T T C T T T
1 chr1_37994278 0 37994278 G G A A A A G G A A A A A A A A A A G G
1 chr1_37998223 0 37998223 G G G G G G G G G G G G G T G G G G G G
1 chr1_37999033 0 37999033 A A A A A A A A A A A A A A A A T T A A
1 chr1_38002521 0 38002521 G G G G G G G G T T T T G G G G G G G G
1 chr1_38004222 0 38004222 T T T T T T T T C C C C T T T T T T T T
1 chr1_38010230 0 38010230 A A C C C C A A C C C C C C C C C C A A
1 chr1_38014875 0 38014875 G G G G G G G G G G G T G G G G G G G G
1 chr1_38021957 0 38021957 G G G G G G G G G G G G A A G G G G G G
1 chr1_38032784 0 38032784 C C C C T T C C C C C C C C C C C C C C
1 chr1_38033426 0 38033426 A A A A A A A A A A A A C C A A A A A A
1 chr1_38033802 0 38033802 G G G G G G G G G G G G G G G G T T G G
1 chr1_38033956 0 38033956 C C C C C C C C C T T T C C C C C C C C
1 chr1_38037307 0 38037307 C C C C C C C C C C C C C T C C C C C C
1 chr1_38039798 0 38039798 G T G G G G G G G G G G G G G G G G G G
1 chr1_38041927 0 38041927 G G G G G G G G T T T T G G G G G G G G
1 chr1_38043069 0 38043069 A A A A A A A A A A A A A A A A G G A A
1 chr1_38043108 0 38043108 T T T T T T T T T T T T A T T T T T T T
1 chr1_38046806 0 38046806 C T T T T T C C T T T T T T T T T T T T
1 chr1_38052232 0 38052232 C C C C C C C C C C C C C T C C C C C C
1 chr1_38054006 0 38054006 T T A A A A T T T T T T T T T T T T T T
1 chr1_38055506 0 38055506 G G G G G G G G G G A G G G G G G G G G
1 chr1_38055832 0 38055832 G G A A A A G G A A A A A A A A A A G G
1 chr1_38066087 0 38066087 A C C C C C A C C C C C C C C C C C C C
1 chr1_38074390 0 38074390 T T T T T T T T C C C C T T T T T T T T
1 chr1_38077265 0 38077265 C C C C C C C C T T T T C C C C C C C C
1 chr1_38085689 0 38085689 G G T T T T G G T T T T T T T T T T G G
1 chr1_38087536 0 38087536 T T T T T T T T C C C C T T T T T T T T
1 chr1_38097813 0 38097813 G G G G G G G G G G G G A G G G G G G G
1 chr1_38098945 0 38098945 G G G G G G G G A A A A G G G G G G G G
1 chr1_38104559 0 38104559 T T G G T T T T T T T T T T T T T T T T
1 chr1_38107398 0 38107398 G T G G G G G T G G G G G G G G G G G G
1 chr1_38110098 0 38110098 G G A A A A G G A A A A A A A A A A G G
1 chr1_38113562 0 38113562 C C C C C C C C C C C C C G C C C C C C
1 chr1_38114863 0 38114863 C C C C C C C C C C C C C C T T C C C C
1 chr1_38123372 0 38123372 G G G G G G G G G G G G A A G G G G G G
1 chr1_38123950 0 38123950 C G G G G G G G G G G G G G G G G G G G
1 chr1_38130211 0 38130211 C C C C C C C C C C C C C C T T C C C C
1 chr1_38131507 0 38131507 A G A A A A G G A A A A A A A A A A G G
1 chr1_38134806 0 38134806 T T T T T T T T G G G G T T T T T T T T
1 chr1_38136762 0 38136762 A A A A A A A A A A A A A A A A A C A A
1 chr1_38144788 0 38144788 C C G G C C C C C C C C C C C C C C C C
1 chr1_38146900 0 38146900 C C C C C C G G C C C C C C C C C C C C
1 chr1_38151700 0 38151700 T T T T T T T T T T T T C C T T T T T T
1 chr1_38157295 0 38157295 G G G G G G G G G G G G G G G G A A G G
1 chr1_38178419 0 38178419 G G G G G G G G G G G G A G G G G G G G
1 chr1_38191900 0 38191900 T T C C T T T T T T T T T T T T T T T T
1 chr1_38192205 0 38192205 A A A A C C A A A A A A A A A A A A A A
1 chr1_38193980 0 38193980 G G G G G G G G G G G G G G G G C G G G
1 chr1_38197731 0 38197731 G G G G G G G G G G G G G G T T G G G G
1 chr1_38207081 0 38207081 C C C C C C C C T T T T C C C C C C C C
1 chr1_38220729 0 38220729 G G G G T T G G G G G G G G G G G G G G
1 chr1_38227034 0 38227034 C C T T T T T T T T T T T T T T T T C C
1 chr1_38229566 0 38229566 C C A A C C C C C C C C C C C C C C C C
1 chr1_38237560 0 38237560 G G G G G G T T G G G G G G G G G G G G
1 chr1_38251675 0 38251675 C C C C C C C C C C C C C T C C C C C C
1 chr1_38254374 0 38254374 G G G G G G G G G G A G G G G G G G G G
1 chr1_38256424 0 38256424 G G G G G G G G G G A G G G G G G G G G
1 chr1_38257995 0 38257995 C C C C C C C C T T C T C C C C C C C C
1 chr1_38259620 0 38259620 T T T T T T T T C T T T T T T T T T T T
1 chr1_38262919 0 38262919 A A C C C C A A C C C C C C C C C C A A
1 chr1_38266989 0 38266989 C C C C C C C C T T T T C C C C C C C C
1 chr1_38274076 0 38274076 G G G G G G G G G G G G G G G T G G G G
1 chr1_38274284 0 38274284 C C C C C C C C C T C C C C C C C C C C
1 chr1_38285290 0 38285290 G G G G G G G G G G A G G G G G G G G G
1 chr1_38286350 0 38286350 C C C C T T C C C C C C C C C C C C C C
1 chr1_38291985 0 38291985 T T T T T T T T G G G T T T T T T T T T
1 chr1_38292215 0 38292215 G G G G G G G G T T T T G G G G G G G G
1 chr1_38295257 0 38295257 C C C C C C C C T T T T C C C C C C C C
1 chr1_38296095 0 38296095 C C C C C C C C C C C C C C C T C C C C
1 chr1_38296487 0 38296487 C T C C C C C C C C C C C C C C C C C C
1 chr1_38299742 0 38299742 C T C C C C C C C C C C C C C C C C C C
1 chr1_38301047 0 38301047 C C C C C C C C T T T T C C C C C C C C
1 chr1_38301584 0 38301584 A T T T T T T T T T T T T T T T T T T T
1 chr1_38321033 0 38321033 G G A A A A G G A A A A A A A A A A G G
1 chr1_38337988 0 38337988 A A A A A A A A A T T T A A A A A A A A
1 chr1_38341303 0 38341303 G G G G G G A A G G G G G G G G G G G G
1 chr1_38347867 0 38347867 G G G G G G G G G G G G G G A A G G G G
1 chr1_38351136 0 38351136 T T C C C C T T T T T T T T T T T T T T
1 chr1_38355401 0 38355401 C C C C C C C C C C C C C C C C A A C C
1 chr1_38361788 0 38361788 A A A A A A A A A A A A A A G G A A A A
1 chr1_38363311 0 38363311 G G G G A A G G G G G G G G G G G G G G
1 chr1_38375670 0 38375670 C C C C A A C C C C C C C C C C C C C C
1 chr1_38376695 0 38376695 C C G G G G C C G G G G G G G G G G C C
1 chr1_38377709 0 38377709 C C T T C C C C C C C T C C C C C C C C
1 chr1_38380094 0 38380094 A C C C C C C C C C C C C C C C C C C C
1 chr1_38382902 0 38382902 T T G G T T T T T T T T T T G G G G T T
1 chr1_38391422 0 38391422 T T T T T T T T T T T T C T T T T T T T
1 chr1_38394874 0 38394874 C C T T T T C C T T T T T T T T T T C C
1 chr1_38395892 0 38395892 G G G G G G G G G G G G G G G G G T G G
1 chr1_38396724 0 38396724 T T T T G G T T T T T T T T T T T T T T
1 chr1_38398205 0 38398205 G G G G G G G G G G G G G T G G G G G G
1 chr1_38408371 0 38408371 G G G G G G G G C C C C G G G G G G G G
1 chr1_38410175 0 38410175 T T T T T T T T T T T T C T T T T T T T
1 chr1_38413035 0 38413035 A A A A A A A A G G G G A A A A A A A A
1 chr1_38413415 0 38413415 A A T T A A A A A A A A A A A A A A A A
1 chr1_38417829 0 38417829 C C C C C C G G C C C C C C C C C C C C
1 chr1_38427054 0 38427054 G G G G G G G G G G A G G G G G G G G G
1 chr1_38428783 0 38428783 A A A A A A A A A A A G A A A A A A A A
1 chr1_38430731 0 38430731 A A C C C C A A C C C C C C C C C C C C
1 chr1_38430792 0 38430792 A A A A A A A A G G G G A A A A A A A A
1 chr1_38432409 0 38432409 G G G G A A G G G G G G A A G G G G G G
1 chr1_38435577 0 38435577 G G G G G G G G G G A G G G G G G G G G
1 chr1_38443200 0 38443200 G G G G G G G G G G G G G G A G G G G G
1 chr1_38446395 0 38446395 C C C C C C C C C C C C C C C C T T C C
1 chr1_38449458 0 38449458 G G C C G G G G G G G G G G G G G G G G
1 chr1_38456050 0 38456050 C C A A A A C C A A A A A A A A A A A A
1 chr1_38466587 0 38466587 C C C C C C C C C C C C C T C C C C C C
1 chr1_38469075 0 38469075 G G G G C C G G G G G G G G G G G G G G
1 chr1_38474840 0 38474840 G G G G G G G G A A A A G G G G G G G G
1 chr1_38491661 0 38491661 C C G G G G C C C C C C C C C C C C C C
1 chr1_38495594 0 38495594 C C C C C C C C T T T T C C C C C C C C
1 chr1_38498942 0 38498942 A A G G G G A A G G G G A A A A A A A A
1 chr1_38500842 0 38500842 T T T T T T T T T T G T T T T T T T T T
1 chr1_38502682 0 38502682 A A A A A A A A G G G G A A A A A A A A
1 chr1_38504547 0 38504547 C C A A C C C C C C C C C C C C C C C C
1 chr1_38505567 0 38505567 A G G G G G G G A A A A G G G G G G A A
1 chr1_38506930 0 38506930 C C C C C T C C C C C C C C C C C C C C
1 chr1_38507576 0 38507576 A A G G A G A A A A A A A A A A A A A A
1 chr1_38513401 0 38513401 T T C C C T T T T T T T T T T T T T T T
1 chr1_38515898 0 38515898 G G C C C G C G C C C C C C C C C C G G
1 chr1_38520944 0 38520944 C C C C C C C C A C C C C C C C C C C C
1 chr1_38522206 0 38522206 G G A A A A G G G G G G A A A A A A G G
1 chr1_38523248 0 38523248 G G G G A A G G G G G G G G G G G G G G
1 chr1_38523425 0 38523425 G G G G G G G G C C C C G G G G G G G G
1 chr1_38529763 0 38529763 A A A A A A A A A A A A A A A T A A A A
1 chr1_38540153 0 38540153 T T T T C T T T T T T T T T T T T T T T
1 chr1_38542631 0 38542631 G G G G G G G G C G G G G G G G G G G G
1 chr1_38543192 0 38543192 A A A A A A A A G G G G A A A A A A A A
1 chr1_38549499 0 38549499 A A G G A A A A A A A A A A A A A A A A
1 chr1_38552261 0 38552261 A A C C A A A A A A A A A A A A A A A A
1 chr1_38555548 0 38555548 T T T T T T T T C C C C T T T T T T T T
1 chr1_38560109 0 38560109 T T T T T T G G T T T T T T T T T T T T
1 chr1_38563010 0 38563010 G G G G G G G G C C C C G G G G G G G G
1 chr1_38564789 0 38564789 T T T T T T T T C T T T T T T T T T T T
1 chr1_38569228 0 38569228 G G A A A A G G G G G G G G G G G G G G
1 chr1_38570484 0 38570484 G G G G G G G G T T T T G G G G G G G G
1 chr1_38600999 0 38600999 T T T T T T T T T T T T T T G G T T T T
1 chr1_38601999 0 38601999 G G T T T T G G T T T T G G G G G G G G
1 chr1_38614892 0 38614892 T T T T T T T T C C C C T T T T T T T T
1 chr1_38617573 0 38617573 C C C C C C C C T T T T C C C C C C C C
1 chr1_38636201 0 38636201 C C C C C C C C C C C C C C C T C C C C
1 chr1_38647678 0 38647678 C C C C C C A C C C C C C C C C C C C C
1 chr1_38650068 0 38650068 A A A A A G A A A A A A A A A A A A A A
1 chr1_38656643 0 38656643 G G G G G G G G T T T T T T T T T T G G
1 chr1_38657323 0 38657323 G G A A G G G G G G G G G G G G G G G G
1 chr1_38669345 0 38669345 C C C C A C C C C C C C C C C C C C C C
1 chr1_38674080 0 38674080 C C C C C C C C C C C C A C C C C C C C
1 chr1_38678083 0 38678083 A A A A A A A A A A A A G G A A A A A A
1 chr1_38679358 0 38679358 G G A A G G G G G G G G G G G G G G G G
1 chr1_38684375 0 38684375 A A A A A A A A G G G G A A A A A A A A
1 chr1_38685031 0 38685031 G G G G G G G G C C C C G G G G G G G G
1 chr1_38693463 0 38693463 C C T T C T C C C C C C T T T T T T C C
1 chr1_38693494 0 38693494 T T C C C T T T T T T T C C C C C C T T
1 chr1_38703528 0 38703528 C C C C C C C C C G C C C C C C C C C C
1 chr1_38704553 0 38704553 G G A A A A A A A A A A A A A A A A A A
1 chr1_38710463 0 38710463 G G G G G G G G G G G G G G G G A A G G
1 chr1_38710596 0 38710596 C C C C C C C C G G G G C C C C C C C C
1 chr1_38714477 0 38714477 A A A A A A A A A A A A A A T T A A A A
1 chr1_38715805 0 38715805 C C T T T T C C C C C C C C C C C C C C
1 chr1_38719527 0 38719527 G G A A A A A A A A A A A A A A A A A A
1 chr1_38726416 0 38726416 G G G G G G G G G G G G G G C C G G G G
1 chr1_38746600 0 38746600 G G G G G G G G A A A A G G G G G G G G
1 chr1_38751210 0 38751210 C C T T T T C C T T T T T T T T T T C C
1 chr1_38753802 0 38753802 C C C C C C C C A A A A C C C C C C A A
1 chr1_38755243 0 38755243 G G G G G G G G A A A A G G G G G G G G
1 chr1_38756568 0 38756568 A G G G G G G G G G G G G G G G G G A A
1 chr1_38759879 0 38759879 C C C C C C C C T T T T C C C C C C C C
1 chr1_38760215 0 38760215 T T T T T T T T T T T T T T T T G G T T
1 chr1_38765029 0 38765029 A A A A A A A A A A A A A A G G A A A A
1 chr1_38765370 0 38765370 C C C C C C C C T T C C C C C C C C C C
1 chr1_38772938 0 38772938 C C T T C C C C C C C C C C C C C C C C
1 chr1_38786050 0 38786050 C C C C C C C C C C C C C C C C T T C C
1 chr1_38792713 0 38792713 G G G G G G G G G G G G A G G G A A G G
1 chr1_38810433 0 38810433 C C C C C C C C C C C C C T T T T T C C
1 chr1_38817265 0 38817265 C C C C C C C C T T T T C C C C C C C C
1 chr1_38824352 0 38824352 T T T T G T T T T T T T T T T T T T T T
1 chr1_38824510 0 38824510 G G C C C G G G G G G G G G G G G G G G
1 chr1_38827515 0 38827515 G G G G G G G G C C C C G G G G G G G G
1 chr1_38828914 0 38828914 G G C C C C G G C C C C C C C C C C G G
1 chr1_38841264 0 38841264 A A A A A A A A A A A A A T A A A A A A
1 chr1_38841306 0 38841306 C T T T T T T T T T T T T T T T T T C C
1 chr1_38843637 0 38843637 A A A A A A A A G G A A A A A A A A A A
1 chr1_38850165 0 38850165 A A A A A A A A A A G G A A A A A A A A
1 chr1_38850306 0 38850306 C C C C C C C C T T T T C C C C C C C C
1 chr1_38866720 0 38866720 G G G G G G G G G G G G G G A A G G G G
1 chr1_38873621 0 38873621 C C C C C T C C C C C C C C C C C C C C
1 chr1_38875248 0 38875248 C C C C A C C C C C C C C C C C C C C C
1 chr1_38882381 0 38882381 T T T T T T T T G G G G T T T T T T T T
1 chr1_38886987 0 38886987 A A A A A A A A A G A A A A A A A A A A
1 chr1_38891037 0 38891037 T T T T T T T T G G G G T T T T T T T T
1 chr1_38898566 0 38898566 G G G G G G G G A A A A G G G G G G G G
1 chr1_38899713 0 38899713 C C C C C C C C C C C C T T C C C C C C
1 chr1_38903988 0 38903988 T T T T T T T T T T T T T T C C T T T T
1 chr1_38923877 0 38923877 T T T T T T T T T T T T T T T T G T T T
1 chr1_38926736 0 38926736 G G T T T T G G T T T T T T T T T T G G
1 chr1_38927361 0 38927361 A G G G G G G G G G G G G G G G G G G G
1 chr1_38927635 0 38927635 C C C C C C C C C C C C C T C C C C C C
1 chr1_38954342 0 38954342 A A A A A T A A A A A A A A A A A A A A
1 chr1_38954428 0 38954428 G G C G G G G G G G G G G G G G G G G G
1 chr1_38957947 0 38957947 C C C C C C C C C G G G C C C C C C C C
1 chr1_38959490 0 38959490 C C T T C T C C C C C C C C C C C C C C
1 chr1_38959675 0 38959675 T T T T T T T T T T T T T T G G T T T T
1 chr1_38961688 0 38961688 A A A A A A A A A A A A A A A A G G A A
1 chr1_38970922 0 38970922 C T C C C C C C C C C C C C C C C C C C
1 chr1_38983337 0 38983337 C C C C C C T T C C C C C C C C C C C C
1 chr1_38983732 0 38983732 C C T T T T C C C C C C C C C C C C C C
1 chr1_38984013 0 38984013 C C C C C T C C C C C C C C C C C C C C
1 chr1_38996417 0 38996417 T T T T T T T T G T T T T T T T T T T T
1 chr1_38999471 0 38999471 C C C C C C C C T T T T C C C C C C T T
1 chr1_39018848 0 39018848 A A A A A A A A G G G G A A A A A A A A
1 chr1_39020946 0 39020946 A A A A A A A A A C A A A C A A A A A A
1 chr1_39024404 0 39024404 T T T T T T T T T T T T T T G G T T T T
1 chr1_39030114 0 39030114 G G G G G G G G C C C C G G G G G G G G
1 chr1_39030487 0 39030487 G G G G G G G G G G G G A G G G G G G G
1 chr1_39035308 0 39035308 A A A A A A A A C C C C A A A A A A A A
1 chr1_39036484 0 39036484 C C C C C C C C C C C C C T C C C C C C
1 chr1_39037125 0 39037125 G G G G G G G G G G G G A G G G G G G G
1 chr1_39054158 0 39054158 T T T T T T T T T T C T T T T T T T T T
1 chr1_39065470 0 39065470 C C T T T T C C C C C C C C C C C C C C
1 chr1_39076999 0 39076999 A A A A A A A A A A A A A A A A C C A A
1 chr1_39078656 0 39078656 T T T T T T T T T T T T T T T T C T T T
1 chr1_39079194 0 39079194 C C C C C C C C T T T T C C C C C C C C
1 chr1_39081408 0 39081408 G G G G G G G G A A A A G G G G G G G G
1 chr1_39081588 0 39081588 T T T T T T T T T T T T A A A A T T T T
1 chr1_39095022 0 39095022 A A A A A A A A A A A A A A A A G G A A
1 chr1_39095998 0 39095998 C C C C C C C C G G G G C C C C C C C C
1 chr1_39096626 0 39096626 C C C C C C C C T T T T C C C C C C C C
1 chr1_39101885 0 39101885 T T T T T T T T C C C C T T T T T T T T
1 chr1_39102444 0 39102444 G G T T T T G G T T T T T T T T T T G G
1 chr1_39102865 0 39102865 C C C C C C C C T T T T C C C C C C C C
1 chr1_39106263 0 39106263 G G G G G G G G A G G G G G G G G G G G
1 chr1_39109217 0 39109217 G G G G G G G G G G G G G G A G G G G G
1 chr1_39118656 0 39118656 C C C C C C C C C C C T C C C C C C C C
1 chr1_39122700 0 39122700 C C C C T T C C C C C C C C C C C C C C
1 chr1_39127150 0 39127150 G G A G A A G G G G G G G G G G G G G G
1 chr1_39128452 0 39128452 C C C C C C C C T T T T C C C C C C C C
1 chr1_39130202 0 39130202 G G G G G G G G G G G G G G G G C C G G
1 chr1_39130538 0 39130538 C C A C C C C C C C C C C C C C C C C C
1 chr1_39138847 0 39138847 T T G T T T T T T T T T T T T T T T T T
1 chr1_39140843 0 39140843 C C C T T T C C C C C C C C C C C C C C
1 chr1_39146743 0 39146743 G G G G G G G G G G G G G G G G C G G G
1 chr1_39150545 0 39150545 G G G G G G G G C C C G G G G G G G G G
1 chr1_39176296 0 39176296 C C C G C C C C C C C C C C C C C C C C
1 chr1_39186865 0 39186865 T T T T T T T T T T T T A T T T T T T T
1 chr1_39190875 0 39190875 C C C C C C C C C C C C C T C C C C C C
1 chr1_39194413 0 39194413 G G G G G G G G G G C G G G G G G G G G
1 chr1_39200654 0 39200654 A A A A A A A A A A A A A C A A A A A A
1 chr1_39206214 0 39206214 T T T T T T T T A A A A T T T T T T T T
1 chr1_39218970 0 39218970 C C T T T T C C T T T T T T T T T T C C
1 chr1_39225584 0 39225584 A A A A A A A A A A A T A A A A A A A A
1 chr1_39227241 0 39227241 A A A A A A A A A A A A A G A A A A A A
1 chr1_39228277 0 39228277 G G G G G G G G A A A A G G G G G G G G
1 chr1_39229463 0 39229463 C C C C C C C C G G G G C C C C C C C C
1 chr1_39232524 0 39232524 C C C C C C C C T T T T C C C C C C C C
1 chr1_39232849 0 39232849 G G G T T T G G G G G G G G G G G G G G
1 chr1_39247430 0 39247430 T T T T T T T T C C C C T T T T T T T T
1 chr1_39247686 0 39247686 G T G G G G T T G G G G G G G G G G T T
1 chr1_39252076 0 39252076 T T C T T T T T T T T T T T T T T T T T
1 chr1_39258280 0 39258280 G G G G G G G G G G G G G G A G G G G G
1 chr1_39259133 0 39259133 A A A A A A A A G G G G A A A A A A A A
1 chr1_39266062 0 39266062 C C C T C C C C C C C C C C C C C C C C
1 chr1_39270974 0 39270974 C C C T C T C C C C C C C C C C C C C C
1 chr1_39281536 0 39281536 C C C C T T C C C C C C C C C C C C C C
1 chr1_39285922 0 39285922 G G G G G G G G G G A G G G G G G G G G
1 chr1_39286158 0 39286158 T T T T T T T T T T G T T T T T T T T T
1 chr1_39286277 0 39286277 A A A A A A A A G G G G A A A A A A A A
1 chr1_39287248 0 39287248 T T T T T T T T T T T T T T T T A T T T
1 chr1_39291372 0 39291372 G G G G G G G G G G G G G G G G A G G G
1 chr1_39292830 0 39292830 T T T T C T T T T T T T T T T T T T T T
1 chr1_39295918 0 39295918 A A G G A G A A A A A A A A A A A A A A
1 chr1_39303947 0 39303947 C T C C C C T T C C C C C C C C C C C C
1 chr1_39305902 0 39305902 A A A A A C A A A A A A A A A A A A A A
1 chr1_39310555 0 39310555 A A A C A A A A A A A A A A A A A A A A
1 chr1_39310797 0 39310797 A A A A A A A A G G G G A A A A A A A A
1 chr1_39316899 0 39316899 G G G G G G G G A A A A G G G G G G G G
1 chr1_39318558 0 39318558 A A A A A A A A A A A A A A A G A A A A
1 chr1_39319629 0 39319629 A A G G G G A A G G G G G G G G G G A A
1 chr1_39324604 0 39324604 T T T T T T T T T T T T G T T T T T T T
1 chr1_39329869 0 39329869 T T C T T T T T T T T T T T T T T T T T
1 chr1_39331447 0 39331447 T T A T T T T T T T T T T T T T T T T T
1 chr1_39341617 0 39341617 A G A A A A G G A A A A A A A A A A G G
1 chr1_39343001 0 39343001 A A G G G G A A G G G G G G G G G G A A
1 chr1_39346379 0 39346379 A A A A A A A A T T T T A A A A A A A A
1 chr1_39353023 0 39353023 G G G G G G G G A A A A G G G G G G G G
1 chr1_39354035 0 39354035 C T C C C C C C C C C C C C C C C C C C
1 chr1_39357003 0 39357003 C C T T T T C C T T T T T T T T T T C C
1 chr1_39357015 0 39357015 C C C C C C C C C C C C C C C C C G C C
1 chr1_39365361 0 39365361 T T T T T T T T A A A A T T T T T T T T
1 chr1_39365751 0 39365751 T T G G G G T T T T T T T T T T T T T T
1 chr1_39368078 0 39368078 C C G G C C C C C C C C C C C C C C C C
1 chr1_39370185 0 39370185 G G G G G G G G G G G G G G A A G G G G
1 chr1_39397770 0 39397770 C C C C C C C C G G G G C C C C C C C C
1 chr1_39398848 0 39398848 C C C C C C C C C G C C C C C C C C C C
1 chr1_39398981 0 39398981 C C C C C C C C T T T T C C C C C C C C
1 chr1_39401790 0 39401790 T T T T T T T T T T A A T T T T T T T T
1 chr1_39411187 0 39411187 A A T T A A A A A A A A A A A A A A A A
1 chr1_39413730 0 39413730 G G G G G G G G G G G G G G C G G G G G
1 chr1_39414127 0 39414127 T T T T T T T T T T T T T T T T C C T T
1 chr1_39417156 0 39417156 C C C C C C C C A A A A C C C C C C C C
1 chr1_39418969 0 39418969 C C C C C C C C C G C C C C C C C C C C
1 chr1_39435253 0 39435253 G G G G G G G G A A A A A A A A A A G G
1 chr1_39440121 0 39440121 T T C C T T T T T T T T T T T T T T T T
1 chr1_39442147 0 39442147 T T T T C C T T T T T T T T T T T T T T
1 chr1_39442861 0 39442861 G G G G G G G G G G G G G G A G G G G G
1 chr1_39445573 0 39445573 A A A A A A A A A A A A G G A A A A A A
1 chr1_39447268 0 39447268 A A G G A A A A A A A A A A A A A A A A
1 chr1_39450945 0 39450945 A A A A A A A A A A A A A C A A A A A A
1 chr1_39455446 0 39455446 C C C C C C C C C C C C A C C C C C C C
1 chr1_39459279 0 39459279 G G G G G G G G G G T T G G G G G G G G
1 chr1_39460334 0 39460334 T T T T T T T T T T T T C T T T T T T T
1 chr1_39472471 0 39472471 C C C C C C C C T T T T C C C C C C C C
1 chr1_39474422 0 39474422 C C C C C C C C C C C C T T C C C C C C
1 chr1_39479885 0 39479885 A A A A A A A A A A A A A A A A A G A A
1 chr1_39485367 0 39485367 A A A A A A A A A A A A A G A A A A A A
1 chr1_39496817 0 39496817 A A A A A A A A C C C C A A A A A A A A
1 chr1_39498696 0 39498696 C C C C C C C C C C C C C C C C C T C C
1 chr1_39501717 0 39501717 A A A A G G A A A A A A A A A A A A A A
1 chr1_39507858 0 39507858 A A A A A G A A A A A A A A A A A A A A
1 chr1_39521468 0 39521468 G G C C G G G G G G G G G G G G G G G G
1 chr1_39526163 0 39526163 C C C C C C C C C C C C C C C C C T C C
1 chr1_39526465 0 39526465 A A A A A A A A G G G G A A A A A A A A
1 chr1_39540250 0 39540250 C C C C C C C C C C C C G G C C C C C C
1 chr1_39549554 0 39549554 T T T T T T T T T T T T T T T T G G T T
1 chr1_39558449 0 39558449 G G G G G G G G G G A A G G G G G G G G
1 chr1_39561881 0 39561881 A A A A A A A A A A A A A A A A G G A A
1 chr1_39571153 0 39571153 A G A A A A A A A A A A A A A A A A G G
1 chr1_39582838 0 39582838 T T T T A T T T T T T T T T T T T T T T
1 chr1_39586321 0 39586321 A A A A A A A A G G G G A A A A A A A A
1 chr1_39588512 0 39588512 G G G G G G G G G G G G G G G G A A G G
1 chr1_39603011 0 39603011 C C C C C C C C C C C C C C A C C C C C
1 chr1_39605561 0 39605561 G G G G G G T T G G G G G G G G G G G G
1 chr1_39608541 0 39608541 C C C C C C C C C C C C C T C C C C C C
1 chr1_39609027 0 39609027 C C C C C C C C T T T T C C C C C C C C
1 chr1_39609503 0 39609503 C C C C C C A A C C C C C C C C C C C C
1 chr1_39616832 0 39616832 T T T T T T T T T T T T T T T T C C T T
1 chr1_39635875 0 39635875 C C C C T T C C C C C C C C C C C C C C
1 chr1_39644759 0 39644759 T T T T T T C T C C C C C C C C C C T T
1 chr1_39655848 0 39655848 T T T T T T T T T T T T T T C T T T T T
1 chr1_39661904 0 39661904 T T T T T T T T T T T T T T G T T T T T
1 chr1_39668453 0 39668453 A A A G A A A A A A A A A A A A A A A A
1 chr1_39671508 0 39671508 C C C C C C C C T T T T C C C C C C C C
1 chr1_39677015 0 39677015 A A A A A A A A G G G G A A A A A A A A
1 chr1_39679970 0 39679970 A A A A A G A A A A A A A A A A A A A A
1 chr1_39681502 0 39681502 T T C T T T T T T T T T T T T T T T T T
1 chr1_39684472 0 39684472 A A A A A T A A A A A A A A A A A A A A
1 chr1_39720918 0 39720918 A A A A A A A A A A A A A A A A G G A A
1 chr1_39743123 0 39743123 G G G G A G G G G G G G G G G G G G G G
1 chr1_39745895 0 39745895 T T T T T T T T T T T T T T C T T T T T
1 chr1_39748650 0 39748650 C C C C C C C C C C C C C C T T C T T T
1 chr1_39756186 0 39756186 C C C G C G C C C C C C C C C C C C C C
1 chr1_39756663 0 39756663 G G C G C G G G G G G G G G G G G G G G
1 chr1_39763554 0 39763554 A A A A A A A A G G G G A A A A A A A A
1 chr1_39769345 0 39769345 A A A A A A A A A A A G A A A A A A A A
1 chr1_39773489 0 39773489 C C C C C C C C C C C C C C C C A A C C
1 chr1_39775775 0 39775775 G G G G G G G G T T G T G G G G G G G G
1 chr1_39777558 0 39777558 T T T T T T T T C C C C T T T T T T T T
1 chr1_39779962 0 39779962 G G G T G G G G G G G G G G G G G G G G
1 chr1_39795286 0 39795286 A G A A A A A A A A A A A A A A A A A A
1 chr1_39797024 0 39797024 T T T T T T T T G G G T T T T T T T T T
1 chr1_39800826 0 39800826 T T T T T T T T C C C C T T T T T T T T
1 chr1_39807264 0 39807264 C C A C C C C C C C C C C C C C C C C C
1 chr1_39845420 0 39845420 T T T T T T T T C C C C T T T T T T T T
1 chr1_39856462 0 39856462 T T T T T T T T G T G T T T T T T T T T
1 chr1_39863196 0 39863196 A A A A A A A A A A A C A A A A A A A A
1 chr1_39871141 0 39871141 G G G G G G G G G G G G G T G G G G G G
1 chr1_39878375 0 39878375 A A A A A A A A A G A A A A A A A A A A
1 chr1_39879425 0 39879425 A A A A A G A A A A A A A A A A A A A A
1 chr1_39881868 0 39881868 T T T T T T G G T T T T T T T T T T T T
1 chr1_39885963 0 39885963 C C C C C C C C T T T T C C C C C C C C
1 chr1_39889991 0 39889991 G G G G G G G G C C C G G G G G G G G G
1 chr1_39900519 0 39900519 C C T T C C C C C C C C C C C C C C C C
1 chr1_39909294 0 39909294 C C C C C C C C C C C C C C C C T T C C
1 chr1_39910012 0 39910012 T T T T T T T T T T T T T T T T G G T T
1 chr1_39917124 0 39917124 C C A A C C C C C C C C C C C C C C C C
1 chr1_39917205 0 39917205 T T A A A T T T T T T T T T T T A A T T
1 chr1_39922264 0 39922264 C C C C C C C C C C C C C C C C C T C C
1 chr1_39927864 0 39927864 C C C C C C C C C C C C C T C C C C C C
1 chr1_39956307 0 39956307 C C C C C C C C T T T T C C C C C C C C
1 chr1_39961591 0 39961591 A A A A A A A A A A A A A A T T A A A A
1 chr1_39979291 0 39979291 C C C C C C C C C C C T C C C C C C C C
1 chr1_39991858 0 39991858 G G G G G G G G G G G G G G G G A A G G
1 chr1_39994222 0 39994222 G G G G G G G G A G G G G G G G G G G G
1 chr1_39994574 0 39994574 G G A A A A G G A A A A A A A A A A G G
1 chr1_39995283 0 39995283 T T T T T T T T C C C C T T T T T T T T
1 chr1_39999742 0 39999742 T T T T T T T T G G G G T T T T T T T T
1 chr1_39999940 0 39999940 G G G G G G G G C C C C G G G G G G G G
1 chr1_40001041 0 40001041 A A A A A A A A G G G G A A A A A A A A
1 chr1_40015192 0 40015192 G G G G G G G G G G G G G G A A G G G G
1 chr1_40018489 0 40018489 G G G G G G G G T T T T G G G G G G G G
1 chr1_40018743 0 40018743 G G G G G G G G A A A A G G G G G G G G
1 chr1_40024101 0 40024101 C C C C C C C C A A A A C C C C C C C C
1 chr1_40028687 0 40028687 A A A A A A A A G G G G A A A A A A A A
1 chr1_40029308 0 40029308 G G G G G G G G A G G G G G G G G G G G
1 chr1_40031108 0 40031108 A A A A A A A A A G A A A A A A A A A A
1 chr1_40036353 0 40036353 T T C C C C T T C C C C C C C C C C T T
1 chr1_40036454 0 40036454 G G G G G G G G G G G G C G G G G G G G
1 chr1_40037233 0 40037233 A A A A A A A A A A A A A A A A G G A A
1 chr1_40038299 0 40038299 C C C C C C C T C C C C C C C C C C C C
1 chr1_40049872 0 40049872 A A G G G G G G G G G G G G G G G G A A
1 chr1_40067433 0 40067433 G G G G G G G G G G G G G G G G A A G G
1 chr1_40075095 0 40075095 A G A A A A A A A A A A A A A A A A A A
1 chr1_40078696 0 40078696 A A A A A A A A G G G G A A A A A A A A
1 chr1_40086412 0 40086412 C C T T T T C C C C C C C C C C C C C C
1 chr1_40087492 0 40087492 G G G G G G G G G G G G G G G G C G G G
1 chr1_40088690 0 40088690 A A A A A A A A A A A A A A A A T T A A
1 chr1_40102188 0 40102188 A A A A A A A A A A A A A G A A A A A A
1 chr1_40103172 0 40103172 T T T T T T T T G G G G T T T T T T T T
1 chr1_40105757 0 40105757 A A A A A A A A A A A A A G A A A A A A
1 chr1_40108093 0 40108093 C C A A A A C C A A A A A A A A A A C C
1 chr1_40112936 0 40112936 G G G G G G G G G G G G G G A A G G G G
1 chr1_40113329 0 40113329 C C C C C C C C C C C C C C C C A C C C
1 chr1_40116912 0 40116912 T T T T T T T T T T T T T T T T C T T T
1 chr1_40124819 0 40124819 G G G G G G G G G G G G G G A G G G G G
1 chr1_40129581 0 40129581 A A A A A A A A A A A A A A A C A A A A
1 chr1_40134327 0 40134327 A A A A A A T T A A A A A A A A A A A A
1 chr1_40146504 0 40146504 C C C C C C C C C C C T C C C C C C C C
1 chr1_40150150 0 40150150 C G C C C C C C C C C C C C C C C C C C
1 chr1_40150831 0 40150831 C C G G G G C C G G G G G G C C G G C C
1 chr1_40150916 0 40150916 C C C C C C C C C C C C C C T T C C C C
1 chr1_40153704 0 40153704 A A A A A A A A G G G G A A A A A A A A
1 chr1_40153853 0 40153853 A A A A A A A A G G A A A A A A A A A A
1 chr1_40166282 0 40166282 A A C C A A A A A A A A A A A A A A A A
1 chr1_40172022 0 40172022 G G G G A G G G G G G G G G G G G G G G
1 chr1_40179701 0 40179701 T T T T T T T T T T T T G T T T T T T T
1 chr1_40182017 0 40182017 G G G G G G G G A A A A G G G G G G G G
1 chr1_40187938 0 40187938 G G G G G G G G T T T T G G G G G G G G
1 chr1_40188282 0 40188282 G G G G G G G G G G G G C G G G G G G G
1 chr1_40190870 0 40190870 C C C C C C C C T T T T C C C C C C C C
1 chr1_40204712 0 40204712 C C C C C C C C T T T T C C C C C C C C
1 chr1_40207549 0 40207549 C C C C C C C C C C C C C C G G C C C C
1 chr1_40211369 0 40211369 A A A A A A A A A A A A C C A A A A A A
1 chr1_40213317 0 40213317 G G G G G G G G A A A A G G G G G G G G
1 chr1_40214287 0 40214287 C C C C C C C T C C C C C C C C C C C C
1 chr1_40217812 0 40217812 G G G G G G G G A G G G G G G G G G G G
1 chr1_40219357 0 40219357 G G G G G G G G A A A A G G G G G G G G
1 chr1_40219503 0 40219503 G G G G G G G G G G G G G G A G G G G G
1 chr1_40220319 0 40220319 T T T T T T T T C T C C T T T T T T T T
1 chr1_40242597 0 40242597 T T C C C T T T T T T T T T T T T T T T
1 chr1_40248733 0 40248733 A A A A A A A A A A A A A A A A T T A A
1 chr1_40256597 0 40256597 C C C C C C C C C C C C C G C C C C C C
1 chr1_40258656 0 40258656 A T T T T T T T T T T T T T T T T T T T
1 chr1_40269130 0 40269130 G G G G G G G G A G G G G G G G G G G G
1 chr1_40272500 0 40272500 G G G G G G G G A A A G G G G G G G G G
1 chr1_40274504 0 40274504 C C C C C C C C C C C C C T T T T T C C
1 chr1_40275982 0 40275982 C C C C C C C C A A A A C C C C C C C C
1 chr1_40282043 0 40282043 C C C C C C C C T T T T C C C C C C C C
1 chr1_40289597 0 40289597 G G G G G G G G G G G G A A G G G G G G
1 chr1_40291339 0 40291339 C C T T C C C C C C C C C C C C C C C C
1 chr1_40292541 0 40292541 G G G G G G G G G G A G G G G G G G G G
1 chr1_40295468 0 40295468 A A G G G G A A A A A A A A A A A A A A
1 chr1_40296453 0 40296453 G G G G G G G G G G G G A G A A G G G G
1 chr1_40303066 0 40303066 A A A A A A A A A A A A A A G G A A A A
1 chr1_40304625 0 40304625 G G G G A G G G G G G G G G G G G G G G
1 chr1_40305641 0 40305641 C C C C C C C C C C C C A A C C C C C C
1 chr1_40315232 0 40315232 G G G G G G A G G G G G G G G G G G G G
1 chr1_40329618 0 40329618 A A A A A A A G A A A A A A A A A A A A
1 chr1_40329760 0 40329760 C C C C C C C C G G G G C C C C C C C C
1 chr1_40337216 0 40337216 C C C C C T C C C C C C C C C C C C C C
1 chr1_40343798 0 40343798 G G A A A A A G A A A A A A A A A A G G
1 chr1_40348117 0 40348117 T T T T T T T T C C C C T T T T T T T T
1 chr1_40349269 0 40349269 G G G G G G G G G G G G A G G G G G G G
1 chr1_40349944 0 40349944 G G G G G G G G A A A A G G G G G G G G
1 chr1_40352328 0 40352328 A A A A A A A A A A A A A A A A G G A A
1 chr1_40355929 0 40355929 C C C C C C C C T T T T C C C C C C C C
1 chr1_40369146 0 40369146 C C C C C C C C A A A A C C C C C C C C
1 chr1_40370418 0 40370418 A A A A A A A A A A A A C C A A C C A A
1 chr1_40374691 0 40374691 G G G G G G G G A A A A G G G G G G G G
1 chr1_40380174 0 40380174 T T T T T T T T G G G G T T T T T T T T
1 chr1_40380303 0 40380303 T T T T C T T T T T T T T T T T T T T T
1 chr1_40383532 0 40383532 C T C C C C T T C C C C C C C C C C T T
1 chr1_40387001 0 40387001 G G C C C G G G G G G G G G G G G G G G
1 chr1_40394381 0 40394381 C C C C C C C C C C C C C C A A C C C C
1 chr1_40397341 0 40397341 A A A A A A A A G G G G A A A A A A A A
1 chr1_40399705 0 40399705 G G G G G G G G G G G G G G A G G G G G
1 chr1_40410338 0 40410338 T T T T T T T T T T C T T T T T T T T T
1 chr1_40415693 0 40415693 T T C C C C T T C C C C C C C C C C T T
1 chr1_40417553 0 40417553 A A A A A A A A A A A A C C A A A A A A
1 chr1_40422000 0 40422000 T T C C C C C C C C C C C C C C C C C C
1 chr1_40432465 0 40432465 G G G G G G G G G G G G G G A A G G G G
1 chr1_40435139 0 40435139 T T T T C T T T T T T T T T T T T T T T
1 chr1_40456114 0 40456114 C C C C C C C C C C C C C C G G C C C C
1 chr1_40456726 0 40456726 G G A A G G G G G G G G G G G G G G G G
1 chr1_40463792 0 40463792 G G G G G G G G G G G G G G T T G G G G
1 chr1_40470635 0 40470635 A A G G G G G G G G G G G G G G G G A A
1 chr1_40481072 0 40481072 A A A A A G A A A A A A A A A A A A A A
1 chr1_40481196 0 40481196 A A C C C C C C C C C C C C C C C C C C
1 chr1_40484417 0 40484417 C C C C C C C C C C C C A A A A A A C C
1 chr1_40501670 0 40501670 G G G G G G G G A A A G G G G G G G G G
1 chr1_40511925 0 40511925 T T C C C C T T T T T T T T T T T T T T
1 chr1_40526454 0 40526454 C C C C C C C C C C C C C C C C T T C C
1 chr1_40535940 0 40535940 T T T T T T T T T T G T T T T T T T T T
1 chr1_40549513 0 40549513 A A A A A A A A A A A A A A C C A A A A
1 chr1_40550426 0 40550426 T T T T T T T T T T T T T T C C T T T T
1 chr1_40560444 0 40560444 C G C C C C C C C C C C C C C C C C C C
1 chr1_40571483 0 40571483 T T T T T T T T C T T T T T T T T T T T
1 chr1_40587245 0 40587245 A A A A A A A A A A A C A A A A A A A A
1 chr1_40596925 0 40596925 G G A A G G G G G G G G G G G G G G G G
1 chr1_40598008 0 40598008 G G G G G G G G G G G G G G A G G G G G
1 chr1_40611311 0 40611311 G G G G G G G G G G G G G G T T G G G G
1 chr1_40613726 0 40613726 A A A A A A A A A A A A G G A A A A A A
1 chr1_40618874 0 40618874 A A A A A A A A A A A A C C A A A A A A
1 chr1_40628939 0 40628939 G G G G G G G G A A A A G G G G G G G G
1 chr1_40629183 0 40629183 A A A A A A A A A A A A A A A A G G A A
1 chr1_40634456 0 40634456 T T C C C C C C C C C C C C C C C C T T
1 chr1_40638796 0 40638796 A A A A A A A A A A A A A A A G A A A A
1 chr1_40640438 0 40640438 T T T T T T T T C C C C T T T T T T T T
1 chr1_40643504 0 40643504 A A A G A A A A A A A A A A A A A A A A
1 chr1_40648632 0 40648632 G G G G G G G G A A A A G G G G G G G G
1 chr1_40652718 0 40652718 A A T T T T A A T T T T T T T T T T A A
1 chr1_40671727 0 40671727 G G G G G G G G G G G G G G C C G G G G
1 chr1_40676189 0 40676189 A A A A A A A A A A A A A A A G A A A A
1 chr1_40693068 0 40693068 G G A A A A G G A A A A A A A A A A G G
1 chr1_40704681 0 40704681 G G G G G G G G A A A A G G G G G G G G
1 chr1_40710007 0 40710007 A A C C A C A A A A A A A A A A A A A A
1 chr1_40711569 0 40711569 G G G G G G G G C C C C G G G G G G G G
1 chr1_40713383 0 40713383 A A A A A A A A A A A A C C A A A A A A
1 chr1_40715099 0 40715099 A A A A A A A G A A A A A A A A A A A A
1 chr1_40724004 0 40724004 T T T T C T T T C C C C C C C C C C T T
1 chr1_40728164 0 40728164 T T T T T T T T T T T T T T T T C C T T
1 chr1_40730957 0 40730957 A A G G G G A A G G G G G G G G G G A A
1 chr1_40731908 0 40731908 G G G G G G G G G G G G T T T T G G G G
1 chr1_40744388 0 40744388 C C G G G G C C G G G G G G G G G G C C
1 chr1_40750404 0 40750404 G G G G A G G G G G G G G G G G G G G G
1 chr1_40755928 0 40755928 A A A A A A A A G G G G A A A A A A A A
1 chr1_40757720 0 40757720 C C C T C T C C C C C C C C C C C C C C
1 chr1_40768677 0 40768677 A A A A A A A A A A A A A A C C A A A A
1 chr1_40777727 0 40777727 C C C C C C C C T T T T C C C C C C C C
1 chr1_40777991 0 40777991 C C A C C C C C C C C C C C C C C C C C
1 chr1_40781676 0 40781676 T T G T T T T T T T T T T T T T T T T T
1 chr1_40783190 0 40783190 G G G G G G G G A A A A G G G G G G G G
1 chr1_40786675 0 40786675 C C C C C C C C T T T T C C C C C C C C
1 chr1_40795854 0 40795854 C C C C C C C C T T T T C C C C C C C C
1 chr1_40798726 0 40798726 A A G G A A A A A A A A A A A A G G A A
1 chr1_40802993 0 40802993 A A G G G G A A A A A A G G G G G G A A
1 chr1_40803769 0 40803769 G G G G C G G G G G G G G G G G G G G G
1 chr1_40803817 0 40803817 C C C C C T C C C C C C C C C C C C C C
1 chr1_40805559 0 40805559 C C C C C T C C C C C C C C C C C C C C
1 chr1_40813824 0 40813824 C C C C C C C C T T T T C C C C C C C C
1 chr1_40825997 0 40825997 T T T T T T T T T T T T T T T T G T T T
1 chr1_40839699 0 40839699 C C C C C C C C G G G G C C C C C C C C
1 chr1_40855918 0 40855918 T T T T T T T T C C C C T T T T T T T T
1 chr1_40856043 0 40856043 T T T T T T T T A A A A T T T T T T T T
1 chr1_40862073 0 40862073 T T C C T T T T T T T T T T T T T T T T
1 chr1_40862146 0 40862146 A T T T T T T T T T T T T T T T T T T T
1 chr1_40879603 0 40879603 T T T T T T C C T T T T T T T T T T T T
1 chr1_40900083 0 40900083 C C C C C C C C G G C G C C C C C C C C
1 chr1_40900276 0 40900276 G G G G G G G G C G G G G G G G G G G G
1 chr1_40906711 0 40906711 C C C C C C C C C C C C C C C C C T C C
1 chr1_40919367 0 40919367 C T T T T T T T T T T T T T T T T T T T
1 chr1_40924855 0 40924855 C C C C C C C C C C C C C C T T C C C C
1 chr1_40927629 0 40927629 G G G G G T G G G G G G G G G G G G G G
1 chr1_40930202 0 40930202 A A A A A A A A G G G G A A A A A A A A
1 chr1_40952794 0 40952794 G G G G G G G G G G G G G G A G G G G G
1 chr1_40953735 0 40953735 A A A A A G A A A A A A A A A A A A A A
1 chr1_40954984 0 40954984 T T T T T T T T T T T T T T T T C T T T
1 chr1_40969193 0 40969193 T T C C T T T T T T T T T T T T T T T T
1 chr1_40977721 0 40977721 C C C C C C C C C C C T C C C C C C C C
1 chr1_40988858 0 40988858 G G G G G G G G C G G G G G G G G G G G
1 chr1_40995507 0 40995507 C C C C C C C C C C C C C C C C A C C C
1 chr1_40995714 0 40995714 T T T T C T T T T T T T T T T T T T T T
1 chr1_40995725 0 40995725 A A G G G G A A G G G G G G G G G G A A
1 chr1_40998023 0 40998023 G G G G A G G G G G G G G G G G G G G G
1 chr1_41000906 0 41000906 C G G G G G G G G G G G G G G G G G G G
1 chr1_41013660 0 41013660 C C C C C C C C T T T T C C C C C C C C
1 chr1_41016142 0 41016142 C C C C C T C C C C C C C C C C C C C C
1 chr1_41016670 0 41016670 A A A A A A A A A T A A A A A A A A A A
1 chr1_41022846 0 41022846 A A A A A A A A G G G G A A A A A A A A
1 chr1_41023863 0 41023863 G G G G G G G G A A A A G G A G G G G G
1 chr1_41024539 0 41024539 A A A A A A A A A A A A A A A T A A A A
1 chr1_41026259 0 41026259 A G G G G G G G G G G G G G G G G G G G
1 chr1_41028778 0 41028778 G G G G G G G G G G G G A A A A G G G G
1 chr1_41031707 0 41031707 C C C C C C C C A A A A C C C C C C C C
1 chr1_41033966 0 41033966 A A A A G G A A A A A A A A A A A A A A
1 chr1_41034986 0 41034986 C C C C C C C C T T T T C C C C C C C C
1 chr1_41035870 0 41035870 T T C C T T T T T T T T T T T T T T T T
1 chr1_41037636 0 41037636 C C C C C C A C C C C C C C C C C C C C
1 chr1_41052224 0 41052224 G G G G G G G G G G G G T T G G T T G G
1 chr1_41055418 0 41055418 T T C C C C T T C C C C C C C C C C T T
1 chr1_41055578 0 41055578 T T T T T T T T T T T T A A T T T T T T
1 chr1_41065084 0 41065084 A A C C A A A A A A A A A A A A A A A A
1 chr1_41072549 0 41072549 A A A A A A A A C C C C A A A A A A A A
1 chr1_41083505 0 41083505 G G G G G G G G G G G G A A A A G G G G
1 chr1_41085427 0 41085427 C C C C C C T T C C C C C C C C C C C C
1 chr1_41089749 0 41089749 C C C C C C C C A A A A C C C C C C C C
1 chr1_41091198 0 41091198 T T T T G G T T T T T T T T T T T T T T
1 chr1_41093906 0 41093906 G G G G G G G G A G G G G G G G G G G G
1 chr1_41096401 0 41096401 C C C C C C C C C G C G C C C C C C C C
1 chr1_41099209 0 41099209 G G G G G G G G G G G G A G G G G G G G
1 chr1_41103015 0 41103015 G G G G G G G G C C C C G G G G G G G G
1 chr1_41104255 0 41104255 T T T T T T T T T T T T T T T T A T T T
1 chr1_41107474 0 41107474 C C T T C C C C C C C C C C C C C C C C
1 chr1_41110955 0 41110955 A A A A A A A A A A A A A A A A A G A A
1 chr1_41115052 0 41115052 C C T T C C C C C C C C C C C C C C C C
1 chr1_41117956 0 41117956 C C C C C C C C C C C C C C C G C C C C
1 chr1_41118232 0 41118232 T T T T T T T T C C C C T T T T T T T T
1 chr1_41129746 0 41129746 A A G G A A A A A A A A A A A A A A A A
1 chr1_41143155 0 41143155 C C C C C C C C C C C C C C T T C C C C
1 chr1_41149582 0 41149582 A A A A A A A A A A A A A G A A A A A A
1 chr1_41149788 0 41149788 G G G G G G G G G G G G G G G G A A G G
1 chr1_41151817 0 41151817 T T T T T T T T T T T T T T C T T T T T
1 chr1_41152711 0 41152711 C C T T T T C C C C C C T T T T T T C C
1 chr1_41153031 0 41153031 G G G G G G G G G G G G G G A G G G G G
1 chr1_41162307 0 41162307 A A A G A A A A A A A A A A A A A A A A
1 chr1_41165323 0 41165323 T T T T T T T T T T T T C C T T T T T T
1 chr1_41168641 0 41168641 C C C C C C C C C C C C C G C C C C C C
1 chr1_41174690 0 41174690 T T C C T T T T T T T T T T T T T T T T
1 chr1_41177393 0 41177393 A A G G G G A A A A A A G G G G G G A A
1 chr1_41177890 0 41177890 T T G G T T T T T T T T T T T T T T T T
1 chr1_41178551 0 41178551 A A A A A A A A A A A A A A A A G G A A
1 chr1_41179668 0 41179668 G G G G G T G G G G G G G G G G G G G G
1 chr1_41193271 0 41193271 G G A A A A G G G G G G G G G G G G G G
1 chr1_41202697 0 41202697 A A A A A A A A C C C C A A A A A A A A
1 chr1_41213934 0 41213934 A T A A A A A A A A A A A A A A A A A A
1 chr1_41217995 0 41217995 C C C C C C C C C C C C A A A A A A C C
1 chr1_41222319 0 41222319 G G G G G G G G G G G G G G G G T T G G
1 chr1_41224942 0 41224942 C C C C C C C C G G G G C C C C C C C C
1 chr1_41225354 0 41225354 C C C C C C C C G G G G C C C C C C C C
1 chr1_41225444 0 41225444 G G G G G G G G G G G G A G G G G G G G
1 chr1_41233817 0 41233817 G G G G G G G G G G G G C G G G G G G G
1 chr1_41236009 0 41236009 T T T T T T T T C C C C T T T T T T T T
1 chr1_41240710 0 41240710 C C C C C C C C C C C C C T C C C C C C
1 chr1_41243563 0 41243563 A A A A A A A A A A A A A A A G A A A A
1 chr1_41246374 0 41246374 T T T T T T T T T T T T C T T T T T T T
1 chr1_41251048 0 41251048 G G G G G G G G A A A A G G G G A G G G
1 chr1_41254784 0 41254784 C C C C C C C C C C C C C C C C G G C C
1 chr1_41264217 0 41264217 G G G G G G G G A A A A G G G G G G G G
1 chr1_41269125 0 41269125 C C C C T T C C C C C C C C C C C C C C
1 chr1_41272637 0 41272637 A A A A A A A A G G A A A A A A A A A A
1 chr1_41275302 0 41275302 C C C C C C C C C C C C C C T T C C C C
1 chr1_41281202 0 41281202 C C C C C C C C T T T T C C C C C C C C
1 chr1_41284473 0 41284473 A A A A A A A A A C A A A A A A A A A A
1 chr1_41288039 0 41288039 G G A A A G G G G G G G G G G G G G G G
1 chr1_41295578 0 41295578 A G A A A A A A A A A A A A A A A A G G
1 chr1_41297951 0 41297951 A G G G G G G G G G G G G G G G G G G G
1 chr1_41298485 0 41298485 A A A A A A A A A A A A A G A A A A A A
1 chr1_41299866 0 41299866 G G G G G G G G G G G G G G G G A G G G
1 chr1_41300421 0 41300421 C C C C C G C C C C C C C C C C C C C C
1 chr1_41301027 0 41301027 T T T T T T T T T T T T T T A A T T T T
1 chr1_41306281 0 41306281 C C C C C C C C C C C C C C A A C C C C
1 chr1_41310904 0 41310904 A A A A A T A A A A A A A A A A A A A A
1 chr1_41313610 0 41313610 G G G G A G G G G G G G G G G G G G G G
1 chr1_41315657 0 41315657 T T T T C C T T T T T T T T T T T T T T
1 chr1_41327067 0 41327067 T T G T T T T T T T T T T T T T T T T T
1 chr1_41332061 0 41332061 T T T T T T T T C C C C T T T T T T T T
1 chr1_41333286 0 41333286 T T A A A T T T T T T T T T T T T T T T
1 chr1_41338162 0 41338162 A A A A A A A A G G G G A A A A A A A A
1 chr1_41339103 0 41339103 G G G G G G G G G G G G A G G G G G G G
1 chr1_41342874 0 41342874 A A C C C C C C C C C C C C C C C C C C
1 chr1_41344573 0 41344573 A A A A A A A A A A A A A A G G A A A A
1 chr1_41346427 0 41346427 A A T T A A A A A A A A A A A A A A A A
1 chr1_41354522 0 41354522 G G A A A G G G A A A A A A A A A A G G
1 chr1_41354543 0 41354543 C C T T C T C C T T T T T T T T T T C C
1 chr1_41354987 0 41354987 C C C C T T C C C C C C C C C C C C C C
1 chr1_41355720 0 41355720 A A A A A A A A A A A A A G G G A A A A
1 chr1_41364557 0 41364557 T T T T C T T T T T T T T T T T T T T T
1 chr1_41365428 0 41365428 T T T T G T T T T T T T T T T T T T T T
1 chr1_41383453 0 41383453 C C C C C C C C T T T T C C C C C C C C
1 chr1_41408133 0 41408133 A A A A A A A A G G G G A A A A A A A A
1 chr1_41416537 0 41416537 A A A A A A A A G G G G A A A A A A A A
1 chr1_41435267 0 41435267 A A A A A A A A A A G G A A A A A A A A
1 chr1_41435787 0 41435787 C C C T C C C C C C C C C C C C C C C C
1 chr1_41437776 0 41437776 A A A A A A A A G G G G A A A A A A G G
1 chr1_41446167 0 41446167 T T T T T T T T C C C C T T T T T T T T
1 chr1_41448236 0 41448236 C C T T T T T T T T T T T T T T T T T T
1 chr1_41455281 0 41455281 C C C C C C C C C C C C C C C G C C C C
1 chr1_41465464 0 41465464 T T T T T T T T T T T T T T T T C T T T
1 chr1_41475945 0 41475945 G G G G G G G G G G G G G G G G A G G G
1 chr1_41483418 0 41483418 C C C C C C C C T T T T C C C C C C C C
1 chr1_41485219 0 41485219 A A A A A A A A A A A A A G A A A A A A
1 chr1_41485867 0 41485867 T T T T T T T T A T T T T T T T T T T T
1 chr1_41486534 0 41486534 G G G G G G G G G G G G G G G G T T G G
1 chr1_41488173 0 41488173 A A A A A A A A A A A A A C A A A A A A
1 chr1_41490019 0 41490019 C C C C C C C C C T T T C C C C C C C C
1 chr1_41496533 0 41496533 T T T T T T T T T T T T C T T T T T T T
1 chr1_41497884 0 41497884 G G G G G G G G G G G G G G A A G G G G
1 chr1_41499462 0 41499462 A A A A A A A A C C C C A A A A A A A A
1 chr1_41512548 0 41512548 A A A A A C A A A A A A A A A A A A A A
1 chr1_41513060 0 41513060 A A A A A A A A G G G G A A A A A A A A
1 chr1_41516191 0 41516191 C C C C C C C C T T T T C C C C C C C C
1 chr1_41523334 0 41523334 T T T T C T T T C C C C T T T T T T T T
1 chr1_41533558 0 41533558 C C C C C C C C C C C C T T T T T T C C
1 chr1_41541403 0 41541403 A A A A A A A A A A A A A A A A A T A A
1 chr1_41546893 0 41546893 T T T T C T T T T T T T T T T T T T T T
1 chr1_41554143 0 41554143 C C C C C C C C C C C C C C T T C C C C
1 chr1_41561558 0 41561558 G G A G A G G G G G G G G G G G G G G G
1 chr1_41564193 0 41564193 C C C C C C C C T T T T C C C C C C C C
1 chr1_41579380 0 41579380 G G G G G G G G C C C C G G G G G G G G
1 chr1_41582400 0 41582400 C C C C C C C C T T T T C C C C C C C C
1 chr1_41584928 0 41584928 G G G G A G G G G G G G G G G G G G G G
1 chr1_41588897 0 41588897 A A A A A A A A C C C C A A A A A A A A
1 chr1_41592909 0 41592909 C C C C C C C C C C C C A C C C C C C C
1 chr1_41595371 0 41595371 C C C C C C C T C C C C C C C C C C C C
1 chr1_41602574 0 41602574 C C C T C C C C C C C C C C C C C C C C
1 chr1_41605222 0 41605222 A A A A A A A A G G G G A A A A A A A A
1 chr1_41630541 0 41630541 G G G G C G G G G G G G G G G G G G G G
1 chr1_41632623 0 41632623 T T T T C C T T T T T T T T T T T T T T
1 chr1_41633563 0 41633563 G G A A G G G G G G G G G G G G G G G G
1 chr1_41649613 0 41649613 T T T T T T T T T T T T T T C T T T T T
1 chr1_41671381 0 41671381 G G C C G G G G G G G G G G G G G G G G
1 chr1_41674310 0 41674310 G G A A A G G G G G G G G G G G G G G G
1 chr1_41677610 0 41677610 T T T T T T T T C C C C T T T T T T T T
1 chr1_41684187 0 41684187 C C T T T T C C T T T T T T T T T T C C
1 chr1_41686709 0 41686709 T T T T T T T T T T T T T T A A T T T T
1 chr1_41694552 0 41694552 A A A A A A A G A A A A A A A A A A A A
1 chr1_41699074 0 41699074 A A A A A A A A A A A A A A A A A C A A
1 chr1_41703272 0 41703272 G G G G G G G G A A A A G G G G G G G G
1 chr1_41707418 0 41707418 C C C C T T C C T T T T C C C C C C C C
1 chr1_41708114 0 41708114 C C C C C C C C C C C C C G C C C C C C
1 chr1_41713755 0 41713755 C C C C C C C C T T T T C C C C C C C C
1 chr1_41733325 0 41733325 G G G G G G G G G G G G A G G G G G G G
1 chr1_41734012 0 41734012 C C C C C C C C C C C C C C G G C C C C
1 chr1_41735378 0 41735378 G G G G G G G G T T T T G G G G G G G G
1 chr1_41737649 0 41737649 G G G G G G G G G G G G G G C G G G G G
1 chr1_41738088 0 41738088 C C C C C C C C T T T T C C C C C C C C
1 chr1_41739453 0 41739453 T T T T T T T T C C C C T T T T T T T T
1 chr1_41746905 0 41746905 G G G G G G G G G G G G A G G G G G G G
1 chr1_41752372 0 41752372 G G G G G G G G G G G G A G G G G G G G
1 chr1_41752864 0 41752864 T T T T T T A A T T T T T T T T T T T T
1 chr1_41754745 0 41754745 G G G G C C G G G G G G G G G G G G G G
1 chr1_41758363 0 41758363 A A A A A A A A A G A A A A A A A A A A
1 chr1_41762422 0 41762422 A A A A A A A A A A A A A A A G A A A A
1 chr1_41762695 0 41762695 A A A A A A A A A G A A A A A A A A A A
1 chr1_41762744 0 41762744 C C C C C C C C T T T T C C C C C C C C
1 chr1_41762902 0 41762902 C C C C C C G G C C C C C C C C C C C C
1 chr1_41777789 0 41777789 C C C G C C C C C C C C C C C C C C C C
1 chr1_41778205 0 41778205 T T T T T T T T G G G G T T T T T T T T
1 chr1_41781528 0 41781528 T T T T C C T T T T T T T T T T T T T T
1 chr1_41786561 0 41786561 G G G G G G A A G G G G G G G G G G G G
1 chr1_41791888 0 41791888 A A A A A A A A A C A A A A A A A A A A
1 chr1_41795632 0 41795632 A A A A A A A A G G G G A A A A A A A A
1 chr1_41803464 0 41803464 T T T T T T T T T T T T C C T T T T T T
1 chr1_41806212 0 41806212 G G A A G G G G G G G G G G G G G G G G
1 chr1_41817281 0 41817281 G G G G G G G G T T T T G G G G G G G G
1 chr1_41826176 0 41826176 A A A A A A A A A A A A A A A A C C A A
1 chr1_41828244 0 41828244 A A G G G G A A A A A A A A A A A A A A
1 chr1_41829246 0 41829246 C C C C C C C C C C C C C C C C T T C C
1 chr1_41862075 0 41862075 G G A G A A G G G G G G G G G G G G G G
1 chr1_41862138 0 41862138 C C C C C C C C C C C C C C C C G G C C
1 chr1_41868524 0 41868524 G G G G G G G G A A A A G G G G G G G G
1 chr1_41869413 0 41869413 C C C C C C C C T T T T C T C C C C C C
1 chr1_41876520 0 41876520 A A A A A A A A C C C C A A A A A A A A
1 chr1_41884268 0 41884268 G G G G G G G G C C C C G G G G G G G G
1 chr1_41888364 0 41888364 G G G G G G G G G G G G G G A A G G G G
1 chr1_41891446 0 41891446 A A A A A A A A T T T T A A A A A A A A
1 chr1_41894612 0 41894612 T T T T C C T T T T T T T T T T T T T T
1 chr1_41898547 0 41898547 T T T T T T T T T T T T T T G T T T T T
1 chr1_41900505 0 41900505 G G G G G G G G C C C C G G G G G G G G
1 chr1_41903512 0 41903512 G G G G G G G G A A A A G G G G G G G G
1 chr1_41908010 0 41908010 A A A A A A A A A A A G A A A A A A A A
1 chr1_41913403 0 41913403 C C C T C C C C C C C C C C C C C C C C
1 chr1_41913653 0 41913653 T T T T T T T T C C C C T T T T T T T T
1 chr1_41919466 0 41919466 T T C T T T T T T T T T T T T T T T T T
1 chr1_41920594 0 41920594 C C C C C C C C C C C C C G C C C C C C
1 chr1_41936543 0 41936543 T T T T T T T T G G G G T T T T T T T T
1 chr1_41947036 0 41947036 A A G G G G A A G G G G G G G G G G A A
1 chr1_41953964 0 41953964 A A A A A G A A A A A A A A A A A A A A
1 chr1_41968066 0 41968066 C C C C C C C C G G G G C C C C C C C C
1 chr1_41970725 0 41970725 C C C C T T C C T T T T T T T T T T C C
1 chr1_41971366 0 41971366 A A C C A A A A A A A A C C C C C C A A
1 chr1_41977323 0 41977323 G G A A G G G G G G G G G G G G G G G G
1 chr1_41978022 0 41978022 G G G G G G G G C C C C G G G G G G G G
1 chr1_41978706 0 41978706 G G G G G G G G C C C C G G G G G G G G
1 chr1_41980402 0 41980402 T T T T T T T T A A A A T T T T T T T T
1 chr1_41980430 0 41980430 C C C C C C C C T T T T C C C C C C C C
1 chr1_41986695 0 41986695 T T T T T T T T T T T T T T T T C C T T
1 chr1_41988571 0 41988571 C C C T C C C C C C C C C C C C C C C C
1 chr1_41993328 0 41993328 A A A A A A A A G G G G A A A A A A A A
1 chr1_41996707 0 41996707 G G G G G G G G G G A G G G G G G G G G
1 chr1_41997930 0 41997930 C C C C C C C C C C C C C C C C C T C C
1 chr1_42000064 0 42000064 A A A A A A A A A A A A A A A A A G A A
1 chr1_42001844 0 42001844 C C C C C C C C C C C C C T C C C C C C
1 chr1_42007314 0 42007314 T T T T T T T T T T C T T T T T T T T T
1 chr1_42008394 0 42008394 G G G G G G G G C G C G G G G G G G G G
1 chr1_42019692 0 42019692 G G G G G G G G A G G G G G G G G G G G
1 chr1_42024157 0 42024157 A A A A A A A A A C A C A A A A A A A A
1 chr1_42029178 0 42029178 C T T T T T T T T T T T T T T T T T T T
1 chr1_42029714 0 42029714 A A A A A A A A G G G G A A A A A A A A
1 chr1_42031613 0 42031613 C C C C C C C C C C C C C C C T C C C C
1 chr1_42034217 0 42034217 T T T T T T T T T T C T T T T T T T T T
1 chr1_42038339 0 42038339 A A A A A A A A G G G G A A A A A A A A
1 chr1_42039220 0 42039220 C C C C C C C C T T T T C T C C C C C C
1 chr1_42052479 0 42052479 G G G G G G G G G G G G G G G G A A G G
1 chr1_42075631 0 42075631 G G G G A G G G G G G G G G G G G G G G
1 chr1_42086569 0 42086569 A A A A A A A A G G G G A A A A A A A A
1 chr1_42088105 0 42088105 C C C C C C C C T T C T C C C C C C C C
1 chr1_42090519 0 42090519 C C C C C C C C T T T T C C C C C C C C
1 chr1_42092658 0 42092658 A T A A A A A T A A A A A A A A A A T T
1 chr1_42094621 0 42094621 T T A T T T T T T T T T T T T T T T T T
1 chr1_42095019 0 42095019 T T C C C T T T T T T T T T T T T T T T
1 chr1_42098890 0 42098890 A G A A A A A A A A A A A A A A A A G G
1 chr1_42101027 0 42101027 A A A A A A A A G G G G A A A A A A A A
1 chr1_42104917 0 42104917 C C C C C T C C C C C C C C C C C C C C
1 chr1_42106491 0 42106491 A A A G A A A A A A A A A A A A A A A A
1 chr1_42126070 0 42126070 T T T T T T T T T T T T C C T T T T T T
1 chr1_42134819 0 42134819 G G G G G G G G G G G G G G G G A A G G
1 chr1_42140829 0 42140829 C C C C C C C C C C C T C C C C C C C C
1 chr1_42144605 0 42144605 A A A A A A A A T T T T A A A A A A A A
1 chr1_42144927 0 42144927 G G G G G G C G G G G G G G G G G G G G
1 chr1_42145375 0 42145375 G G G G G G G G G G G G A G G G G G G G
1 chr1_42147297 0 42147297 T T C C C C C C C C C C C C C C C C C C
1 chr1_42150382 0 42150382 A A A A A A A A A A A A A A A G A A A A
1 chr1_42155064 0 42155064 A A A A A A A A A A A A A A A G A A A A
1 chr1_42161448 0 42161448 C C C C C C C C C C C C C C C C G G C C
1 chr1_42165450 0 42165450 C C C C C C C C C C C C C C T T C C C C
1 chr1_42168639 0 42168639 A A G G G G A A A A A A A A A A A A A A
1 chr1_42169363 0 42169363 T T T T T T T T C C C C T T T T T T T T
1 chr1_42169865 0 42169865 A A A A A A A A G G G G A A A A A A A A
1 chr1_42173107 0 42173107 G G G G G G G G G G G G A G G G G G G G
1 chr1_42176546 0 42176546 G G A G A G G G G G G G G G G G G G G G
1 chr1_42182949 0 42182949 T T T T T T T T C T T T T T T T T T T T
1 chr1_42186803 0 42186803 A A A A A A A A A A A A C C C C A A A A
1 chr1_42200248 0 42200248 G G G G G G G G G G G G G G A G G G G G
1 chr1_42201454 0 42201454 A A A A A A A A G G G G A A A A A A A A
1 chr1_42216847 0 42216847 T T T T T T T T T T G T T T T T T T T T
1 chr1_42222479 0 42222479 A A A A A A A A A A A A G G A A A A A A
1 chr1_42226457 0 42226457 G G G G G G G G C C C C G G G G G G G G
1 chr1_42230038 0 42230038 A A A A A A A A A A A A A A A T A A A A
1 chr1_42235564 0 42235564 C C G G C C C C C C C C C C C C C C C C
1 chr1_42254049 0 42254049 T T T T T T T T A A A A T T T T T T T T
1 chr1_42255712 0 42255712 A A A G A A A A A A A A A A A A A A A A
1 chr1_42263779 0 42263779 A A A A A A A A A A A A A G A A A A A A
1 chr1_42263790 0 42263790 G G G G G G G G G G G G A G G G G G G G
1 chr1_42264484 0 42264484 T T T T T T A A T T T T T T T T T T T T
1 chr1_42272076 0 42272076 A A A A A G A A A A A A A A A A A A A A
1 chr1_42273103 0 42273103 C C C C C C C C T T T T C C C C C C C C
1 chr1_42285956 0 42285956 T T T T T T T T T T T T T T C T T T T T
1 chr1_42288873 0 42288873 G G G G G G G G G G G G G G G G A A G G
1 chr1_42294878 0 42294878 C C C C C C C C C C C C C C C C C T C C
1 chr1_42298796 0 42298796 A A A A A G A A A A A A A A A A A A A A
1 chr1_42300265 0 42300265 A A A A A A A A A A A A C C C C C C A A
1 chr1_42304086 0 42304086 T T C T T T T T T T T T T T T T T T T T
1 chr1_42305267 0 42305267 T T T T T T T T C C C C T T T T T T T T
1 chr1_42309778 0 42309778 T T T T T T T T T T T T C T T T T T T T
1 chr1_42312998 0 42312998 A A A A A A A A G G G G A A A A A A A A
1 chr1_42315483 0 42315483 G G G G G G G G A A A A G G G G G G G G
1 chr1_42319209 0 42319209 A A A A A A A A G G G G A A A A A A A A
1 chr1_42320042 0 42320042 C C C C C C C C C C T T C C C C C C C C
1 chr1_42326177 0 42326177 G G G G C G G G G G G G G G G G G G G G
1 chr1_42326755 0 42326755 G G G G G G G G C C C C G G G G G G G G
1 chr1_42327867 0 42327867 A A A A A A A A A A A A A G A A A A A A
1 chr1_42328547 0 42328547 C C C C C C C C T T T T C C C C C C C C
1 chr1_42328624 0 42328624 A A A A A A A G A A A A A A A A A A A A
1 chr1_42340565 0 42340565 C C C C C C C C C G C C C C C C C C C C
1 chr1_42345855 0 42345855 C C C C C C C C C C C T C C C C C C C C
1 chr1_42352571 0 42352571 G G G G G G G G T T T T G G G G G G G G
1 chr1_42355449 0 42355449 C C C C C C C C C G C G C C C C C C C C
1 chr1_42358524 0 42358524 G G G G G G G G G G G G G G A G G G G G
1 chr1_42359921 0 42359921 G G G G G G G G G G G T G G G G G G G G
1 chr1_42360232 0 42360232 C C C C C C C C C C C C C T C C C C T T
1 chr1_42365512 0 42365512 T T C C C C C C C C C C C C C C C C T T
1 chr1_42369554 0 42369554 T T T T G T T T T T T T T T T T T T T T
1 chr1_42376986 0 42376986 C C C C C C C C C C C C C C T T C C C C
1 chr1_42377193 0 42377193 G G G G G G A G G G G G G G G G G G G G
1 chr1_42389191 0 42389191 T T T T T T C C T T T T T T T T T T T T
1 chr1_42406567 0 42406567 G G G G G G G G G G G T G G G G G G G G
1 chr1_42408637 0 42408637 A A G G A A A A A A A A A A A A A A A A
1 chr1_42408992 0 42408992 C C C C C G C C C C C C C C C C C C C C
1 chr1_42412241 0 42412241 G G G G G G G G G G G G G G G G A A G G
1 chr1_42413599 0 42413599 A A A A A A A A A A A A A A G G A A A A
1 chr1_42420830 0 42420830 C C C C C C C C C C C C C C C T C C C C
1 chr1_42421694 0 42421694 T T T T T T T T C T C T T T T T T T T T
1 chr1_42430157 0 42430157 T T T T T T T T T T T T C T T T T T T T
1 chr1_42435434 0 42435434 G G G G G G G T G G G G G G G G G G G G
1 chr1_42438208 0 42438208 C C C T C C C C T T T T C C C C C C C C
1 chr1_42443496 0 42443496 A A A A A A A A A A A A A A A A C C A A
1 chr1_42447139 0 42447139 G G A A G G G G G G G G G G G G G G G G
1 chr1_42448952 0 42448952 T T T T T T T T T T T T G T T T T T T T
1 chr1_42450792 0 42450792 A A A A A A A A A G A G A A A A A A A A
1 chr1_42455078 0 42455078 C C C C C C C C T T T T C C C C C C C C
1 chr1_42456221 0 42456221 G G G G G G G G G G G G G G G G A G G G
1 chr1_42468699 0 42468699 G G G G G G G G A A A A G G G G G G G G
1 chr1_42471087 0 42471087 G G G G G G G G T T T T G G G G G G G G
1 chr1_42475336 0 42475336 G G G G G G G G G G G G G G G G A G G G
1 chr1_42476707 0 42476707 A A A A A A A A A A A A A A A G A A A A
1 chr1_42478171 0 42478171 C C C C C C C C T T T T C C C C C C C C
1 chr1_42482591 0 42482591 G G G G G G C G G G G G G G G G G G G G
1 chr1_42489530 0 42489530 C C C C C C C C C C C C C C C C A C C C
1 chr1_42502216 0 42502216 T T T T T T C T T T T T T T T T T T T T
1 chr1_42508570 0 42508570 A A A A A A A A A A A A A G A A A A A A
1 chr1_42514917 0 42514917 G G G G G G G G A G G G G G G G G G G G
1 chr1_42523154 0 42523154 C C C C C C C T C C C C C C C C C C C C
1 chr1_42523168 0 42523168 C C C C C C C C C C C C C C C T C C C C
1 chr1_42533202 0 42533202 A A A A A A A A C C C C A A A A A A A A
1 chr1_42547909 0 42547909 C C C C C C C C C C C C A A C C C C C C
1 chr1_42556732 0 42556732 A A G G G G G G G G G G G G G G G G G G
1 chr1_42557909 0 42557909 G G G G G G G G G G G G G G G G A A G G
1 chr1_42559509 0 42559509 C T T T T T T T T T T T T T T T T T C C
1 chr1_42578816 0 42578816 A A A A A A A A A A A A A A A G A A A A
1 chr1_42586632 0 42586632 A A A A A C A A A A A A A A A A A A A A
1 chr1_42603078 0 42603078 C C C T C C C C C C C C C C C C C C C C
1 chr1_42610390 0 42610390 T T T T T T T T C C C T T T T T T T T T
1 chr1_42624556 0 42624556 C C C C C C C C C C C C C G C C C C C C
1 chr1_42625426 0 42625426 T T T T G T T T T T T T T T T T T T T T
1 chr1_42625696 0 42625696 T T T T T T T T C C C C T T T T T T T T
1 chr1_42628365 0 42628365 G G G G G G G G G G G G G G G G A A G G
1 chr1_42635490 0 42635490 G G G G G G G G A A A A G G G G G G G G
1 chr1_42640513 0 42640513 C C C C C C C C C C C C A C C C C C C C
1 chr1_42643161 0 42643161 C T T T T T T T T T T T T T T T T T C C
1 chr1_42645303 0 42645303 T T A A A T T T T T T T T T T T T T T T
1 chr1_42646507 0 42646507 A A G G A G A A A A A A A A A A A A A A
1 chr1_42648634 0 42648634 G G G G G G G G T T T T G G G G G G G G
1 chr1_42651424 0 42651424 T T T T T T T T T T T T T T T T G G T T
1 chr1_42653470 0 42653470 C C C T C C C C C C C C C C C C C C C C
1 chr1_42656023 0 42656023 G G G G G G G G G G A G G G A A G G G G
1 chr1_42664141 0 42664141 C C C C C C C C T T T T C C C C C C C C
1 chr1_42671712 0 42671712 G G G G G G G G A A A A G G G G G G G G
1 chr1_42679391 0 42679391 A A A A A A A G A A A A A A A A A A A A
1 chr1_42683139 0 42683139 G G G G G G G G G G G G G G T T G G G G
1 chr1_42684995 0 42684995 A A A A A A A A A A A A A A G G A A A A
1 chr1_42685797 0 42685797 A A G G A A A A A A A A A A A A A A A A
1 chr1_42686936 0 42686936 A A A A A A A A G G G G A A A A A A A A
1 chr1_42691509 0 42691509 T T T T G T T T T T T T T T T T T T T T
1 chr1_42704033 0 42704033 G G G G G G G G C C C G G G G G G G G G
1 chr1_42704556 0 42704556 T T T T T T T T T T T T G T T T T T T T
1 chr1_42707165 0 42707165 T T T T T T T T T T T T G T T T T T T T
1 chr1_42713190 0 42713190 T T T T T T T T T T T T T T G G T T T T
1 chr1_42717537 0 42717537 T T T T T T T T C C C C T T T T T T T T
1 chr1_42717656 0 42717656 C C C C C C C C G G G G C C C C C C C C
1 chr1_42719327 0 42719327 C C C C C C C C C C C C C C A A C C C C
1 chr1_42719339 0 42719339 A A A A A A A A A A A A A A A A A C A A
1 chr1_42722435 0 42722435 T T T T T T T T A A A A T T T T T T T T
1 chr1_42724329 0 42724329 C C C C C C C T C C C C C C C C C C C C
1 chr1_42729250 0 42729250 T T T T T T T T T T T T G G T T T T T T
1 chr1_42729396 0 42729396 C C C C C C C C C C C C C C C C C T C C
1 chr1_42735677 0 42735677 C C C C C C C C C C C T C C C C C C C C
1 chr1_42735979 0 42735979 T T C T T T T T T T T T T T T T T T T T
1 chr1_42736019 0 42736019 A A A A A A A A A A A A A A A A A G A A
1 chr1_42738471 0 42738471 C C C C C T C C C C C C C C C C C C C C
1 chr1_42746752 0 42746752 A A A A A A A A C C C C A A A A A A A A
1 chr1_42748422 0 42748422 A A A A A A A A A G A A A A A A A A A A
1 chr1_42749441 0 42749441 T T T T T T C T T T T T T T T T T T T T
1 chr1_42756739 0 42756739 C C C C C C C C C C C C C C C G C C C C
1 chr1_42759348 0 42759348 C C T T T T C C T T T T T T T T T T C C
1 chr1_42759906 0 42759906 C C T T C C C C C C C C C C C C C C C C
1 chr1_42766245 0 42766245 A A A A A A A A G G G G A A A A A A A A
1 chr1_42770332 0 42770332 C C C C C C C C C C C C C T C C T T C C
1 chr1_42771551 0 42771551 A A A A A A G G A A A A A A A A A A A A
1 chr1_42774483 0 42774483 C C C C C C C C C C C C C C C C T T C C
1 chr1_42780638 0 42780638 T T T T T T T T T T T T C C T T C C T T
1 chr1_42786383 0 42786383 T T T T T T T T T T T T C C T T T T T T
1 chr1_42788723 0 42788723 A A A A A A A A A A A A A G A A A A A A
1 chr1_42789512 0 42789512 T T A T T T T T T T T T T T T T T T T T
1 chr1_42795485 0 42795485 G G G G G G G G G G G G A G G G G G G G
1 chr1_42801534 0 42801534 G G G G G G G G G G G G G G A A G G G G
1 chr1_42805102 0 42805102 G G G G A G G G G G G G G G G G G G G G
1 chr1_42805236 0 42805236 G G G G G G G G G G A G G G G G G G G G
1 chr1_42808758 0 42808758 A A A A A C A A A A A A A A A A A A A A
1 chr1_42812219 0 42812219 G G C C C C C C C C C C C C C C C C G G
1 chr1_42813130 0 42813130 A A G G A A A A A A A A A A A A A A A A
1 chr1_42814861 0 42814861 A A A A A A A A G G G G A A A A A A A A
1 chr1_42820224 0 42820224 C C C C C C C C C C C C C T C C C C C C
1 chr1_42828523 0 42828523 C C C C T T C C C C C C C C C C C C C C
1 chr1_42836252 0 42836252 C C C C C C C C T T T T C C C C C C C C
1 chr1_42845077 0 42845077 G G G G G G G G A A A A G G G G G G G G
1 chr1_42847123 0 42847123 T T T T A T T T T T T T T T T T T T T T
1 chr1_42849376 0 42849376 C C C C C C C C G G G G C C C C C C C C
1 chr1_42852115 0 42852115 G G G G A G G G G G G G G G G G G G G G
1 chr1_42870329 0 42870329 A A A A A A A A A A A A G G A A A A A A
1 chr1_42875516 0 42875516 A A C C C C A A C C C C C C C C C C A A
1 chr1_42880161 0 42880161 A A A T A A A A A A A A A A A A A A A A
1 chr1_42883932 0 42883932 T T T T G T T T T T T T T T T T T T T T
1 chr1_42891842 0 42891842 T T C T C T T T T T T T T T T T T T T T
1 chr1_42896629 0 42896629 T T T T C T T T T T T T T T T T T T T T
1 chr1_42903130 0 42903130 G G A G A G G G G G G G G G G G G G G G
1 chr1_42909052 0 42909052 A A A A A A A A C C C C A A A A A A A A
1 chr1_42909158 0 42909158 C C C C C C C C G G G G C C C C C C C C
1 chr1_42924327 0 42924327 C C C T C T C C C C C C C C C C C C C C
1 chr1_42928715 0 42928715 A A A G G G A A A A A A A A A A A A A A
1 chr1_42935005 0 42935005 C C C C C C C C G G G G C C C C C C C C
1 chr1_42936479 0 42936479 A G A A A A A A A A A A A A A A A A A A
1 chr1_42945801 0 42945801 G G A A A G G G G G G G G G G G G G G G
1 chr1_42947633 0 42947633 G G G G G G G G A A A A G G G G G G G G
1 chr1_42952895 0 42952895 A A A A A A A A A A A A G G A A A A A A
1 chr1_42966919 0 42966919 C C C C C C C C C C C C C C C C T T C C
1 chr1_42969290 0 42969290 A A A A A A A A G G G G A A A A A A A A
1 chr1_42969310 0 42969310 G G A A A A G G G G G G G G G G G G G G
1 chr1_42970418 0 42970418 C C C C C C C C C C C C C T C C C C C C
1 chr1_42973231 0 42973231 C C C C C T C C C C C C C C C C C C C C
1 chr1_42974442 0 42974442 G G G G G G G G A A A A G G G G G G G G
1 chr1_42983280 0 42983280 G G G G G G G G A A A A G G G G G G G G
1 chr1_42985833 0 42985833 C C C C C C C C C C C C C T C C C C C C
1 chr1_42989419 0 42989419 T T T T T T T T T T T T T T C T T T T T
1 chr1_42990451 0 42990451 T T T T T T T T T T T T T T T T C C T T
1 chr1_43000162 0 43000162 A A A A A A A A G G A A A A A A A A A A
1 chr1_43002154 0 43002154 A A A A A A A A A A A A C C C C C C A A
1 chr1_43002180 0 43002180 C C C C C C C C C C C C C C T T C C C C
1 chr1_43003728 0 43003728 G G G G G G G G C C C C G G G G G G G G
1 chr1_43006252 0 43006252 C C C C C C C C A C C C C C C C C C C C
1 chr1_43019146 0 43019146 C C C C C C C C C C T T C C C C C C C C
1 chr1_43020875 0 43020875 T T T T T T T T C T T T T T T T T T T T
1 chr1_43021559 0 43021559 C C C C C C C C T T T T C C C C C C C C
1 chr1_43028135 0 43028135 C C C C C C C C T T T T C C C C C C C C
1 chr1_43029541 0 43029541 G G A A G G G G G G G G G G G G G G G G
1 chr1_43029898 0 43029898 G G G G G G G G T T T T G G G G G G G G
1 chr1_43032062 0 43032062 A A A A A A A A G G G G A A A A A A A A
1 chr1_43033268 0 43033268 C T C C C C C T C C C C C C C C C C C C
1 chr1_43038040 0 43038040 C G C C C C C C C C C C C C C C C C G G
1 chr1_43048009 0 43048009 A A A A A A A A A A G G A A A A A A A A
1 chr1_43057583 0 43057583 A A A A A A A A C C C C A A A A A A A A
1 chr1_43065171 0 43065171 T T T T T T T T C T T T T T T T T T T T
1 chr1_43066768 0 43066768 G G G G G G G G G G G G A A A A A A G G
1 chr1_43067875 0 43067875 C C C C C C C C G G G G C C C C C C C C
1 chr1_43069789 0 43069789 A A A A A A A A A A A A A G A A A A A A
1 chr1_43071952 0 43071952 A A A A A A A A A A A A A A A A A T A A
1 chr1_43081100 0 43081100 C C C C C C C C T T T T C C C C C C C C
1 chr1_43090568 0 43090568 C C C C C C C C C C C C T T C C C C C C
1 chr1_43090844 0 43090844 C C C C C G C C C C C C C C C C C C C C
1 chr1_43100210 0 43100210 G G G G G G G G G G G G G G G G T T G G
1 chr1_43100537 0 43100537 C C C C C C C C G G G G C C C C C C C C
1 chr1_43105283 0 43105283 C C C C C C T T C C C C C C C C C C C C
1 chr1_43108750 0 43108750 G G G G G G G G A G A A G G A A G G G G
1 chr1_43117827 0 43117827 T T T T T T T T C C C C T T T T T T T T
1 chr1_43123580 0 43123580 A A A A A A A A G G G G A A A A A A A A
1 chr1_43126081 0 43126081 T T T T T T T T T T T T C C T T T T T T
1 chr1_43131383 0 43131383 A A A A A A A A A A A A A A A A C C A A
1 chr1_43137926 0 43137926 C C C C A C C C C C C C C C C C C C C C
1 chr1_43140138 0 43140138 A A A A A G A A A A A A A A A A A A A A
1 chr1_43141273 0 43141273 C C C C C C T T C C C C C C C C C C C C
1 chr1_43148062 0 43148062 C C C C C C C C C C C T C C C C C C C C
1 chr1_43149652 0 43149652 C C C C C C C C C C C C C C C C G G C C
1 chr1_43149797 0 43149797 A A A A A A A A G G G G A G A A A A A A
1 chr1_43154658 0 43154658 C T C C C C C C C C C C C C C C C C C C
1 chr1_43160042 0 43160042 T T T T T T T T C C C C T T T T T T T T
1 chr1_43160826 0 43160826 A A A A A A A A G G G G A A A A A A A A
1 chr1_43164639 0 43164639 C T T T T T T T T T T T T T T T T T T T
1 chr1_43164870 0 43164870 G G G T G G G G G G G G G G G G G G G G
1 chr1_43169381 0 43169381 C C C C C C T T C C C C C C C C C C C C
1 chr1_43177628 0 43177628 A A A G G G A A G G G G A A A A A A A A
1 chr1_43178150 0 43178150 C C C C C C C C C C C C C C T T C C C C
1 chr1_43186756 0 43186756 G G G G G G G G G G G G C G C C C C G G
1 chr1_43186776 0 43186776 C C C C C C C C T T T T C C C C C C C C
1 chr1_43202558 0 43202558 A A A A A A A A A A A A A A A A C C A A
1 chr1_43203234 0 43203234 C C C C C C C C C C C C C C C C C T C C
1 chr1_43205361 0 43205361 T T T T G G T T T T T T T T T T T T T T
1 chr1_43217177 0 43217177 C C T T T T C C T T T T T T T T T T C C
1 chr1_43230204 0 43230204 G G G G G G G G G G G G A G G G G G G G
1 chr1_43235119 0 43235119 T T T T C T T T T T T T T T T T T T T T
1 chr1_43242585 0 43242585 T T T T T T T T C T T T T T T T T T T T
1 chr1_43243947 0 43243947 G G G G G G G G G G G G A A G G G G G G
1 chr1_43247552 0 43247552 G G G G G G G G G G G G A A G G A A G G
1 chr1_43248691 0 43248691 T T T T G T T T T T T T T T T T T T T T
1 chr1_43250331 0 43250331 C C C T C C C C C C C C C C C C C C C C
1 chr1_43250494 0 43250494 C C C C C T C C C C C C C C C C C C C C
1 chr1_43252043 0 43252043 A A A A A A A A A A A A A A A A A G A A
1 chr1_43253297 0 43253297 C C C T C C C C C C C C C C C C C C C C
1 chr1_43262546 0 43262546 C C C C C C C C C C C C A C C C C C C C
1 chr1_43262774 0 43262774 C C C C C C C C T T T T C C C C C C C C
1 chr1_43265788 0 43265788 G G G G G G G G G G G G A G G G G G G G
1 chr1_43283791 0 43283791 G G G G G G G G G G G G G G G G C G G G
1 chr1_43286291 0 43286291 G G G G G G G G A G A A G G G G G G G G
1 chr1_43287922 0 43287922 A A A A A A A A A A A A A A G G A A A A
1 chr1_43288487 0 43288487 T T T T T T T T T T T T C T T T T T T T
1 chr1_43290442 0 43290442 C C C T C C C C C C C C C C C C C C C C
1 chr1_43295816 0 43295816 T T C T T T T T T T T T T T T T T T T T
1 chr1_43296996 0 43296996 C C C C C T C C C C C C C C C C C C C C
1 chr1_43297910 0 43297910 C C C T T T C C C C C C T T C C C T C C
1 chr1_43305135 0 43305135 A A A A A A A A A A A A A G A A A A A A
1 chr1_43310464 0 43310464 T T T T T T T T T T G G T T T T T T T T
1 chr1_43310476 0 43310476 G G G G A G G G G G G G G G G G G G G G
1 chr1_43316343 0 43316343 G G G G A G G G G G G G G G G G G G G G
1 chr1_43317313 0 43317313 A A G G G G A A G G G G G G G G G G A A
1 chr1_43318454 0 43318454 A A A A A A A A C C C C A A A A A A A A
1 chr1_43326773 0 43326773 T T T T T T T T G G G G T T T T T T T T
1 chr1_43333040 0 43333040 T T C C C C T T C C C C C C C C C C T T
1 chr1_43334236 0 43334236 C C T T T T C C C C C C C C C C T T C C
1 chr1_43335861 0 43335861 A A A A A A A A A A G G A A A A A A A A
1 chr1_43343429 0 43343429 C C C T C T C C C C C C C C C C C C C C
1 chr1_43345271 0 43345271 A A A A A A A A G G G G A A A A A A A A
1 chr1_43354214 0 43354214 A A A G A A A A A A A A A A A A A A A A
1 chr1_43354921 0 43354921 C C T T C C C C T T T T T T T T T T C C
1 chr1_43364628 0 43364628 T T A A A A T T A A A A T T T T T T T T
1 chr1_43366007 0 43366007 G G G G G G G G C C C C G G G G G G G G
1 chr1_43376448 0 43376448 A A A A A A A A A A A A A A A A C C A A
1 chr1_43378095 0 43378095 G G G G G G G G T T T T G G G G G G G G
1 chr1_43380650 0 43380650 C C T T C T C C T T T T T T T T T T C C
1 chr1_43381156 0 43381156 T T T T T T T T C T T T T T T T T T T T
1 chr1_43384149 0 43384149 A A A A A A A A G G G G A A A A A A A A
1 chr1_43389619 0 43389619 G G G G G G G G G G G G A G G G G G G G
1 chr1_43413647 0 43413647 C C C C C C T T T T T T C C C C C C T T
1 chr1_43413682 0 43413682 C C C C C C C C C C C C C C C C T T C C
1 chr1_43414613 0 43414613 G G G G G G G G A A A A A A G G G G G G
1 chr1_43415496 0 43415496 G G T T G G G G G G G G G G G G G G G G
1 chr1_43420818 0 43420818 C C C C C T C C C C C C C C C C C C C C
1 chr1_43421040 0 43421040 A A A A A A A A A G A A A A A A A A A A
1 chr1_43421233 0 43421233 T T T T T T T T T T T T T T T T C C T T
1 chr1_43423641 0 43423641 C C C G C C C C C C C C C C C C C C C C
1 chr1_43429531 0 43429531 T T T T T T T T T T T T C T T T T T T T
1 chr1_43429799 0 43429799 G G G G G G G G A G G G G G G G G G G G
1 chr1_43434311 0 43434311 A A A A A A A A A A A A A C A A A A A A
1 chr1_43452413 0 43452413 T T T T T T T T C C C C T T T T T T T T
1 chr1_43464156 0 43464156 T T T T T T T T C C C C C T T T C C T T
1 chr1_43470480 0 43470480 T T T T T T T T T T C T T T T T T T T T
1 chr1_43476163 0 43476163 C C C C C G C C C C C C C C C C C C C C
1 chr1_43479332 0 43479332 G G C C C G G G G G G G G G G G G G G G
1 chr1_43480240 0 43480240 G G G G G G G G T T T T G G G G G G G G
1 chr1_43481682 0 43481682 G G G G G G G G G T G G G G G G G G G G
1 chr1_43486410 0 43486410 T T T T T T T T T T T T T T T T A A T T
1 chr1_43507397 0 43507397 C C C C C C C C C C G G C C C C C C C C
1 chr1_43508267 0 43508267 C C C C C C C C C C C C C T C C C C C C
1 chr1_43508821 0 43508821 G G G G G T G G G G G G G G G G G G G G
1 chr1_43518207 0 43518207 G G A A A A G G G G G G G G G G G G G G
1 chr1_43524513 0 43524513 A A A A A A A A A A A A C C A A A A A A
1 chr1_43525301 0 43525301 A A A A A A G G A A A A A A A A A A A A
1 chr1_43542426 0 43542426 A A A A A A A A A A T T A A A A A A A A
1 chr1_43542688 0 43542688 A A T T A A A A A A A A A A A A A A A A
1 chr1_43562870 0 43562870 A G A A A A A G A A A A A A A A A A G G
1 chr1_43569506 0 43569506 G G G G G G G G G G G G G G A A G G G G
1 chr1_43570131 0 43570131 G G A A A A G G A A A A A A A A A A G G
1 chr1_43572631 0 43572631 C C C C C T C C C C C C C C C C C C C C
1 chr1_43573840 0 43573840 G G C C C G G G G G G G C C C C C C G G
1 chr1_43583951 0 43583951 T T T T T T T T T T T T C T T T T T T T
1 chr1_43588691 0 43588691 T T T T T T T T C T T T T T T T T T T T
1 chr1_43596831 0 43596831 A C C C C C C C C C C C C C C C C C C C
1 chr1_43610080 0 43610080 C C C C C T C C C C C C C C C C C C C C
1 chr1_43611000 0 43611000 T T T T T T T T C C C C T T T T T T T T
1 chr1_43623076 0 43623076 A A A A A A A A A A A A A A G G A A A A
1 chr1_43634378 0 43634378 C C C C C C C C C C C C C T C C C C C C
1 chr1_43638822 0 43638822 C C T T T T T T T T T T T T T T T T T T
1 chr1_43640763 0 43640763 T T T T T T T T T T T T C T T T T T T T
1 chr1_43646616 0 43646616 A A A A A A A A G G G G A A A A A A A A
1 chr1_43647736 0 43647736 C C T T C C C C C C C C C C C C C C C C
1 chr1_43653086 0 43653086 G G G G G G G G G G G G G G A A G G G G
1 chr1_43666786 0 43666786 G G A A G G G G G G G G G G G G G G G G
1 chr1_43682665 0 43682665 C G C C C C C C C C C C C C C C C C C C
1 chr1_43687357 0 43687357 T T C C C C T T C C C C T T T T T T T T
1 chr1_43695958 0 43695958 G G G G A G G G G G G G G G G G G G G G
1 chr1_43715079 0 43715079 G G G G G G G G T T T T G G G G G G G G
1 chr1_43718805 0 43718805 T T T T T T T T T T T T T T C C T T T T
1 chr1_43719358 0 43719358 C C C C C C C C C C C C C T C C C C C C
1 chr1_43719708 0 43719708 A A A A A A A A A A A A A A T T A A A A
1 chr1_43723350 0 43723350 G G G G G G G G A A A A G G G G G G G G
1 chr1_43730616 0 43730616 C C C C C T C C C C C C C C C C C C C C
1 chr1_43743062 0 43743062 C C C C C C C C T T T T C C C C C C C C
1 chr1_43743794 0 43743794 C C C C C C C C C C C C C C C C A C C C
1 chr1_43753233 0 43753233 G G G G G G G G G G G G G G A A G G G G
1 chr1_43763495 0 43763495 G G G G G G G T G G G G G G G G G G G G
1 chr1_43767287 0 43767287 G G G G G G G G G G G G T T G G G G G G
1 chr1_43774087 0 43774087 T T T T T T C T T T T T T T T T T T T T
1 chr1_43774347 0 43774347 C C C C C C C C C C C C C C C C T T C C
1 chr1_43775368 0 43775368 C C C C A C C C C C C C C C C C C C C C
1 chr1_43782924 0 43782924 T T T T T T T T T T C C T T T T T T T T
1 chr1_43784933 0 43784933 C C C C C C C C A A A A C C C C C C C C
1 chr1_43789081 0 43789081 G G G G G G G G G G G G G G G G A A G G
1 chr1_43792746 0 43792746 G G G G G G G G T T T T G G G G G G G G
1 chr1_43805159 0 43805159 G G G G G G G G C G G G G G G G G G G G
1 chr1_43816680 0 43816680 G G A A A G G G G G G G G G G G G G G G
1 chr1_43818865 0 43818865 A A A A A A A G A A A A A A A A A A A A
1 chr1_43824771 0 43824771 T T T T A T T T T T T T T T T T T T T T
1 chr1_43832990 0 43832990 A A A A A A A A A A A G A A A A A A A A
1 chr1_43838176 0 43838176 A A A A G G A A A A A A A A A A A A A A
1 chr1_43838776 0 43838776 G G G G G G A G G G G G G G G G G G G G
1 chr1_43848285 0 43848285 A G A A A A G G G G G G A A A A A A G G
1 chr1_43849133 0 43849133 G G G G G G G G C C C C G G G G G G G G
1 chr1_43851844 0 43851844 G G G G G G G G G G G G A G G G G G G G
1 chr1_43852972 0 43852972 C C C C C C C C T T T T C C C C C C C C
1 chr1_43859468 0 43859468 T T T T T T T T T T T T C T T T C C T T
1 chr1_43880739 0 43880739 C C C C C C C C C C C C C C C C T T C C
1 chr1_43886961 0 43886961 T T T T T T T T T T T T C T T T T T T T
1 chr1_43898824 0 43898824 C C C C C C C C T T T T T T T T T T C C
1 chr1_43899221 0 43899221 G G G G G G G G G G G G T T T T T T G G
1 chr1_43920819 0 43920819 C C C C C C C C C C C C G G G G G G C C
1 chr1_43941033 0 43941033 C C C C C C C C G G G G C C C C C C C C
1 chr1_43962874 0 43962874 C C C C C C C C T T T T C C C C C C C C
1 chr1_43969418 0 43969418 A A A A A A A A G G G G A A A A A A A A
1 chr1_43972106 0 43972106 C C C C C C C C C T T T C C C C C C C C
1 chr1_43978224 0 43978224 C C C C C C C C T T T T C C C C C C C C
1 chr1_43993621 0 43993621 G G G G G G G G G G G G G G G G C G G G
1 chr1_43998425 0 43998425 A A A A A C A A A A A A A A A A A A A A
1 chr1_44005538 0 44005538 G G A A A A A A A A A A A A A A A A G G
1 chr1_44009973 0 44009973 C C C C C T C C C C C C C C C C C C C C
1 chr1_44017621 0 44017621 C C C C C C C C A C A C C C C C C C C C
1 chr1_44023393 0 44023393 T T T T G T T T T T T T T T T T T T T T
1 chr1_44023519 0 44023519 G G G G G G G G G G G G G G G G A G G G
1 chr1_44034514 0 44034514 T T T T T T T T C C C C T T T T T T T T
1 chr1_44039747 0 44039747 C C C C T T C C C C C C C C C C C C C C
1 chr1_44058133 0 44058133 A A A A A A A A A A A A C C C C A A A A
1 chr1_44063214 0 44063214 C C C C C C C C A A A A C C C C C C C C
1 chr1_44065758 0 44065758 T T T T T T T T T T T T G T T T T T T T
1 chr1_44072317 0 44072317 C C T T C C C C C C C C C C C C C C C C
1 chr1_44074502 0 44074502 C C C C C C C C C C C C C C T T C C C C
1 chr1_44074515 0 44074515 G G G G G G G G G G G G G G A A G G G G
1 chr1_44075260 0 44075260 T T T T T T T T T T T T T T C C T T T T
1 chr1_44081298 0 44081298 A A A A A A A A A A A A A A A A A G A A
1 chr1_44092486 0 44092486 C C T T C C C C C C C C C C C C C C C C
1 chr1_44097235 0 44097235 T T C C C T T T T T T T T T T T T T T T
1 chr1_44113107 0 44113107 T T T T T T T T T T T T T T T T A A T T
1 chr1_44119783 0 44119783 C C C C C C C C T T T T C C C C C C C C
1 chr1_44123065 0 44123065 A A A A A A A A A A A A A G A A A A A A
1 chr1_44138605 0 44138605 T T T T T T T T T T C C T T T T T T T T
1 chr1_44139138 0 44139138 A A A A A A A A A A C C A A A A A A A A
1 chr1_44168397 0 44168397 A A G G A A A A A A A A A A A A A A A A
1 chr1_44169123 0 44169123 G G T T G G G G G G G G G G G G G G G G
1 chr1_44174413 0 44174413 C C C C C G C C C C C C C C C C C C C C
1 chr1_44187181 0 44187181 T T T T T T T T T T T T C T T T T T T T
1 chr1_44201803 0 44201803 C C C C C C C C C T T T C C C C C C C C
1 chr1_44202634 0 44202634 A T T T T T T T T T T T T T T T T T T T
1 chr1_44205108 0 44205108 C C A A A A C C A A A A A A A A A A C C
1 chr1_44207141 0 44207141 A G A A A A G G G G G G A A A A A A G G
1 chr1_44217398 0 44217398 T T T T T T T T T T T T C T C C T T T T
1 chr1_44225767 0 44225767 C C C C C C C C T T T T C C C C C C C C
1 chr1_44237546 0 44237546 C C C C C C C C C C C C C C C C T T C C
1 chr1_44244413 0 44244413 A A A A A G A A A A A A A A A A A A A A
1 chr1_44245578 0 44245578 G G G G G T G G T T T T G G G G G G G G
1 chr1_44247212 0 44247212 C C T T T T C C T T T T T T T T T T C C
1 chr1_44247256 0 44247256 C C T T T T C C C C C C C C C C C C C C
1 chr1_44251349 0 44251349 C C A A A A C C A A A A C C C C A A C C
1 chr1_44252274 0 44252274 A A G G G G A A G G G G A A A A A A A A
1 chr1_44261454 0 44261454 G G G G G G G G G T G G G G G G G G G G
1 chr1_44267490 0 44267490 A A A A A A A A A A A A A A C C A A A A
1 chr1_44267759 0 44267759 G G G G G G G G A G A G G G G G G G G G
1 chr1_44272565 0 44272565 G G T T G T G G G G G G G G G G G G G G
1 chr1_44286983 0 44286983 A C C C C C C C C C C C C C C C C C C C
1 chr1_44288959 0 44288959 G G G G G G G G A A A A G G G G G G G G
1 chr1_44290829 0 44290829 G G G G G G G G A A A A G G G G G G G G
1 chr1_44294163 0 44294163 T T T T T T T T A A A A T T T T T T T T
1 chr1_44295073 0 44295073 T T T T T T T T C C C C T T T T T T T T
1 chr1_44297122 0 44297122 C C C C C C C C T T T T C C C C C C C C
1 chr1_44297607 0 44297607 T T T T T T T T G G G G T T T T T T T T
1 chr1_44299392 0 44299392 G G G G G G A A G G G G G G G G G G G G
1 chr1_44304115 0 44304115 C C C C C C C C C C C C C C C C C T C C
1 chr1_44313335 0 44313335 A A A A A A A A G G G G A A A A A A A A
1 chr1_44322226 0 44322226 A A A A A A A A G G G G A A A A A A A A
1 chr1_44342860 0 44342860 G G G G G G G G G G A G G G G G G G G G
1 chr1_44343777 0 44343777 A A A A A A A A A A A A A G A A A A A A
1 chr1_44345147 0 44345147 T T C C T T T T C C C C C C C C C C T T
1 chr1_44348993 0 44348993 G G G G A G G G G G G G G G G G G G G G
1 chr1_44349937 0 44349937 C C C C C C C C A A A A A A A A A A C C
1 chr1_44350998 0 44350998 C C C C C C C C C C C G C C C C C C C C
1 chr1_44351791 0 44351791 G G G G G G A G G G G G G G G G A G G G
1 chr1_44357115 0 44357115 T T T T T T T T T T T T C C T T C C T T
1 chr1_44369559 0 44369559 C C C C C C C C G G G G C C C C C C C C
1 chr1_44370095 0 44370095 T T T T T T T T A T T T T T T T T T T T
1 chr1_44376809 0 44376809 T T G G G G G G G G G G G G G G G G G G
1 chr1_44562076 0 44562076 A A A A A A A A A A A A A G A A A A A A
1 chr1_44584402 0 44584402 T T C C C C T T C C C C C C C C C C T T
1 chr1_44593356 0 44593356 T T T T T T T T C C C C T T T T T T T T
1 chr1_44629814 0 44629814 A A A A A A A A A G A A A A A A A A A A
1 chr1_44634350 0 44634350 T T T T T T T T T T T T C T T T C C T T
1 chr1_44635052 0 44635052 C C C C C C C C T T T T C C C C C C C C
1 chr1_44643743 0 44643743 G G G G A A G G G G G G G G G G G G G G
1 chr1_44647820 0 44647820 G G G G G G G G A G A G G G G G G G G G
1 chr1_44651563 0 44651563 C C C C C C C C C T C T C C C C C C C C
1 chr1_44662431 0 44662431 T T C C C C T T T T T T C C C C C C T T
1 chr1_44666022 0 44666022 C C C C C C C C C C C C C C C T C C C C
1 chr1_44668077 0 44668077 A G G G G G G G G G G G G G G G G G G G
1 chr1_44669729 0 44669729 A A A A A A A A A A A A A T A A A A A A
1 chr1_44671547 0 44671547 T T C C C C T T T T T T T T T T T T T T
1 chr1_44675279 0 44675279 T T T T T T T T C C C C T T T T T T C C
1 chr1_44680126 0 44680126 A A A A A A A A C C C C A A A A A A A A
1 chr1_44681373 0 44681373 G G G G G G G G G G G G G G A A G G G G
1 chr1_44691184 0 44691184 G G G G G G G G A A A A G G G G G G G G
1 chr1_44698468 0 44698468 G G G G G G A A G G G G G G G G G G G G
1 chr1_44698662 0 44698662 G G G G G G G G G G G G G G A A G G G G
1 chr1_44700465 0 44700465 G G A A A A G G G G G G A A A A A A G G
1 chr1_44702069 0 44702069 T T T T T T T T C C C C T T T T T T T T
1 chr1_44702438 0 44702438 T T T T C T T T T T T T T T T T T T T T
1 chr1_44717198 0 44717198 C C C C C T C C C C C C C C C C C C C C
1 chr1_44724980 0 44724980 C C C C C T C C T T T T C C C C C C C C
1 chr1_44725881 0 44725881 C C C C A C C C C C C C C C C C C C C C
1 chr1_44730385 0 44730385 C C C C C C C C T T T T C C C C C C C C
1 chr1_44740230 0 44740230 G G C G G G G G G G G G G G G G G G G G
1 chr1_44742226 0 44742226 C C C C C C C C C C C C C C C C T T C C
1 chr1_44749033 0 44749033 G G G G G G G G G G G G G G A A G G G G
1 chr1_44751780 0 44751780 C C C C C C C C C C C G C C C C C C C C
1 chr1_44756424 0 44756424 C C C C C C C C A A A A C C C C C C C C
1 chr1_44756491 0 44756491 A A A A A A A A G G G G A A A A A A A A
1 chr1_44760368 0 44760368 C C C C C C C C C C C G C C C C C C C C
1 chr1_44766595 0 44766595 G G C G G G G G G G G G G G G G G G G G
1 chr1_44774540 0 44774540 C C C C C C T T C C C C C C C C C C T T
1 chr1_44781124 0 44781124 C C C T C C C C C C C C C C C C C C C C
1 chr1_44782337 0 44782337 C C C G C C C C C C C C C C C C C C C C
1 chr1_44790329 0 44790329 C C G G C C C C C C C C C C C C C C C C
1 chr1_44797420 0 44797420 A A A A A A A A A A A A A A A A T T A A
1 chr1_44803484 0 44803484 G G A A G G G G G G G G G G G G G G G G
1 chr1_44808885 0 44808885 C C C C C C C C C C C C C C C C T T C C
1 chr1_44814592 0 44814592 T T C C C C T T C C C C C T C C C C C C
1 chr1_44820904 0 44820904 T T T T T T T T T T T T C T T T T T T T
1 chr1_44828580 0 44828580 A A A A G G A A A A A A A A A A A A A A
1 chr1_44836687 0 44836687 G G G G G G G G G G G G G G C G G G G G
1 chr1_44837703 0 44837703 T T C C T T T T T T T T T T T T T T T T
1 chr1_44847526 0 44847526 C C C C C C C C T T T T C C C C C C C C
1 chr1_44855434 0 44855434 G G G G G G G G A A A A G G G G G G G G
1 chr1_44867014 0 44867014 T T T T T T T T C C C C T T T T T T T T
1 chr1_44869083 0 44869083 C C C C C C C C T T T T C C C C C C C C
1 chr1_44869607 0 44869607 G T G G G G G G G G G G G G G G G G G G
1 chr1_44872414 0 44872414 C C C C C C C C A A A A C C C C C C C C
1 chr1_44882780 0 44882780 A A A A A A A A A A A A A A A A C C A A
1 chr1_44884466 0 44884466 T T C T T T T T T T T T T T T T T T T T
1 chr1_44910128 0 44910128 T T T T T T T T T T T T C T T T T T T T
1 chr1_44911225 0 44911225 C C C C C C C C C C C C A C C C C C C C
1 chr1_44917897 0 44917897 C C C C C C C C C C C C C T C C T T C C
1 chr1_44924827 0 44924827 G G G G G G G G A A A A G G G G G G G G
1 chr1_44925151 0 44925151 T T T T T T T T A A A A T T T T T T T T
1 chr1_44933174 0 44933174 T T T T T T T T T T T T T T G T T T T T
1 chr1_44937850 0 44937850 T T T T T T T T G G G G T T T T T T T T
1 chr1_44943059 0 44943059 A A A A A A A A A A A A G G A A A A A A
1 chr1_44943812 0 44943812 C C C C C C C C C C C C C T C C C C C C
1 chr1_44951245 0 44951245 C C T T T T C C C C C C C C C C C C C C
1 chr1_44951336 0 44951336 G G G G G G G G G G G G A G G G G G G G
1 chr1_44953766 0 44953766 A C C C C C C C C C C C C C C C C C C C
1 chr1_44964642 0 44964642 T T A A A A A A A A A A A A A A A A A A
1 chr1_44969203 0 44969203 C C C C C C C C A C C C C C C C C C C C
1 chr1_44969822 0 44969822 G G G G A G G G G G G G G G G G G G G G
1 chr1_44989859 0 44989859 T T T T T T T T T T C T T T T T T T T T
1 chr1_44990681 0 44990681 T T T T T T T T G G G G T T T T T T T T
1 chr1_44992277 0 44992277 G G G G G G G G A A A G G G G G G G G G
1 chr1_44993617 0 44993617 T T T T T T T T T T T T C T T T T T T T
1 chr1_44993838 0 44993838 G G G G G G G G G G A G G G G G G G G G
1 chr1_45000445 0 45000445 T T T T T T T T T T T T T T C T T T T T
1 chr1_45010772 0 45010772 A A G G G G A A G G G G G G G G G G A A
1 chr1_45017320 0 45017320 T T T T T T T T C C C C T T T T T T T T
1 chr1_45018404 0 45018404 C C C C C C C C A A A A C C C C C C C C
1 chr1_45020981 0 45020981 G G A A A A G G G G G G G G G G G G G G
1 chr1_45026509 0 45026509 A A A A A A A A A A A G A A A A A A A A
1 chr1_45026618 0 45026618 A A A A A A A A G G G G A A A A A A A A
1 chr1_45032226 0 45032226 C C C C C C C C C T C T C C C C C C C C
1 chr1_45037154 0 45037154 C C C C C T C C C C C C C C C C C C C C
1 chr1_45044167 0 45044167 T T T T T T T T A T T T T T T T T T T T
1 chr1_45057543 0 45057543 G G G G G G G G G G G G A A G G G G G G
1 chr1_45071615 0 45071615 C C C C C C C C C C C C C C T T C C C C
1 chr1_45077630 0 45077630 A A A A A A A A C C A C A A A A A A A A
1 chr1_45080576 0 45080576 T T T T T T T T T T T T T T C T T T T T
1 chr1_45105382 0 45105382 C C C C C C C C C C C C C C G G C C C C
1 chr1_45109480 0 45109480 T T T T T T T T T T C T T T T T T T T T
1 chr1_45109605 0 45109605 T T T T C T T T T T T T T T T T T T T T
1 chr1_45113547 0 45113547 A A A A A A T T A A A A A A A A A A T T
1 chr1_45116998 0 45116998 G G G G G G G G T T T T G G G G G G G G
1 chr1_45119321 0 45119321 T T T T T T T T A T T T T T T T T T T T
1 chr1_45119484 0 45119484 T T A A A A T T A A A A A A A A A A T T
1 chr1_45121353 0 45121353 C T T T T T T T T T T T T T T T T T T T
1 chr1_45133916 0 45133916 T T T T T T T T T T T T C C C T C C T T
1 chr1_45139629 0 45139629 C C C C C C C C C C C T C C C C C C C C
1 chr1_45143512 0 45143512 C C C C C T C C C C C C C C C C C C C C
1 chr1_45147100 0 45147100 T T T T T T T T C T T T T T T T T T T T
1 chr1_45149149 0 45149149 A A A A A G A A A A A A A A A A A A A A
1 chr1_45166328 0 45166328 T T T T T T T T T T T T T T C C T T T T
1 chr1_45166390 0 45166390 T T T T T T T T T T T T C C T T T T T T
1 chr1_45186755 0 45186755 T T T T C T T T T T T T T T T T T T T T
1 chr1_45199817 0 45199817 T T G T T T T T T T T T T T T T T T T T
1 chr1_45206025 0 45206025 C C C C C C C C C G G G C C C C C C C C
1 chr1_45209438 0 45209438 G G G G G G G G C G C G G G G G G G G G
1 chr1_45219349 0 45219349 C C C C C T C C C C C C C C C C C C C C
1 chr1_45232237 0 45232237 A A A A A A A A G G G G A A A A A A A A
1 chr1_45233024 0 45233024 C C C C C C C C C C C C A C C C C C C C
1 chr1_45233126 0 45233126 G G G G G G G G G G G G G G A G G G G G
1 chr1_45233333 0 45233333 T T T T T T T T G T G G T T T T T T T T
1 chr1_45234519 0 45234519 C C C C C C C C T T T T C C C C C C C C
1 chr1_45234673 0 45234673 T T T T T T T T C T C C T T T T T T T T
1 chr1_45237975 0 45237975 G G G G G G G G G G G G G G G G C C G G
1 chr1_45240114 0 45240114 T T T T T T T T C T C C T T T T T T T T
1 chr1_45243477 0 45243477 T T T T T T T T G T G G T T T T T T T T
1 chr1_45249010 0 45249010 C G C C C C C C C C C C C C C C C C G G
1 chr1_45253824 0 45253824 T T T T T T C C C C C C T T T T T T T T
1 chr1_45266568 0 45266568 A A A A A A A G A A A A A A A A A A A A
1 chr1_45267454 0 45267454 C C C C C C C C C T C C C C C C C T C C
1 chr1_45268048 0 45268048 A G A A A A A G A A A A A A A A A A G G
1 chr1_45269297 0 45269297 T T T T T T T T T T T T C C T T T T T T
1 chr1_45275777 0 45275777 A T T T T T T T T T T T T T T T T T A A
1 chr1_45278520 0 45278520 C C C C C C C C C C C C C C A A C C C C
1 chr1_45283005 0 45283005 C C C C C C C C G G G G C C C C C C C C
1 chr1_45295371 0 45295371 C C C C C C C C C T C C C C C C C C C C
1 chr1_45297309 0 45297309 A G A A A A A A A A A A A A A A A A A A
1 chr1_45303729 0 45303729 T T C C C C T T T T T T C C C C C C T T
1 chr1_45304076 0 45304076 A A T T T T A A A A A A T T T T T T A A
1 chr1_45307667 0 45307667 C C C C C C C C T T T T C C C C T T C C
1 chr1_45310687 0 45310687 T T T T T T T T T T T T T T T T C C T T
1 chr1_45313519 0 45313519 G G G G A G G G G G G G G G G G G G G G
1 chr1_45315688 0 45315688 A G G G G G G G G G G G G G G G G G A A
1 chr1_45318705 0 45318705 T T T T T T T T T T T T A T T T T T T T
1 chr1_45349794 0 45349794 A A A A G G A A A A A A A A A A A A A A
1 chr1_45351163 0 45351163 C C C C C C C C C C C C C C G G C C C C
1 chr1_45357905 0 45357905 G G G G G G G G A G G G G G G G G G G G
1 chr1_45361487 0 45361487 A A A A A A A A G G G G A A A A A A A A
1 chr1_45375366 0 45375366 C C C C C C C C C T T T C C C C C C C C
1 chr1_45376430 0 45376430 T T G G T T T T T T T T T T T T T T T T
1 chr1_45383604 0 45383604 C C C C C C C C C T T T C C C C C C C C
1 chr1_45383895 0 45383895 A A A A A A A A A T A A A A A A A A A A
1 chr1_45392700 0 45392700 C C C C C C C C C C C C C C C T C C C C
1 chr1_45409807 0 45409807 A A A A A A A A A A A A A G A A A A A A
1 chr1_45417931 0 45417931 T T T T T T T T T T T T T T T T G T T T
1 chr1_45419299 0 45419299 G G G G G G G G G G G G G G G T G G G G
1 chr1_45420887 0 45420887 C C C C C T C C C C C C C C C C C C C C
1 chr1_45430114 0 45430114 T T T T T T T T T T T T C T T T T T T T
1 chr1_45434897 0 45434897 G G G G G G A G G G G G G G G G G G G G
1 chr1_45447026 0 45447026 T T T T C T T T T T T T T T T T T T T T
1 chr1_45447433 0 45447433 A A A A A A A A G G G G A A A A A A A A
1 chr1_45452512 0 45452512 C C C C C C C C C C C C C C T T C C C C
1 chr1_45454434 0 45454434 C C C C C C C C C C C C C C A A C C C C
1 chr1_45454511 0 45454511 G G G G G G G G A A A A A A A A G G G G
1 chr1_45460662 0 45460662 A A A A A G A A G G G G A A A A G G A A
1 chr1_45465504 0 45465504 T T T T T T T T T T T T T T A A T T T T
1 chr1_45505797 0 45505797 G G G G G G G T G G G G G G G G G G G G
1 chr1_45505806 0 45505806 A T T T T T T T T T T T T T T T T T T T
1 chr1_45515827 0 45515827 G G G G G G G G G G G G G G G G C G G G
1 chr1_45515885 0 45515885 G G G G G G G G G G G G G G T T G G G G
1 chr1_45522679 0 45522679 G G G G G G A G G G G G G G G G G G G G
1 chr1_45524767 0 45524767 G G A A A G G G G G G G G G G G G G G G
1 chr1_45527775 0 45527775 T T T T T T T T T T T T C T T T T T T T
1 chr1_45529623 0 45529623 C C C C C C C C G G G G C C C C C C C C
1 chr1_45534295 0 45534295 G G G G G G G G C C C C G G G G G G G G
1 chr1_45534998 0 45534998 A A G G A A A A A A A A A A A A A A A A
1 chr1_45537009 0 45537009 G G G G G G G G A A A A G G G G G G G G
1 chr1_45539971 0 45539971 C C C C C C C C C C C C C C C C A C C C
1 chr1_45546774 0 45546774 T T T T T T T T C C C C T T T T T T T T
1 chr1_45557401 0 45557401 T T T T C T T T T T T T T T T T T T T T
1 chr1_45557717 0 45557717 G G G G G G G G A A A A G G G G G G G G
1 chr1_45558072 0 45558072 A G G G G G G G G G G G G G G G G G G G
1 chr1_45562466 0 45562466 G G G G G G G G G G G G A A G G G G G G
1 chr1_45565969 0 45565969 A A A A A A A A A C A A A A A A A A A A
1 chr1_45567323 0 45567323 G G G G G G G G G G G G G G G G A G G G
1 chr1_45569086 0 45569086 G G G G G G G G A A A A G G G G G G G G
1 chr1_45575815 0 45575815 G G G G G G G G G G G G A A A G G G G G
1 chr1_45588448 0 45588448 T T T T G T T T T T T T T T T T T T T T
1 chr1_45590627 0 45590627 C C C C C C C C A A A A C C C C A C C C
1 chr1_45591237 0 45591237 C C C C C C C C T T T T C C C C C C C C
1 chr1_45594543 0 45594543 T T T T T T T T T T T T T T T T A T T T
1 chr1_45599387 0 45599387 T T T T C T T T T T T T T T T T T T T T
1 chr1_45605512 0 45605512 A A A A A A A A A G G G A A A A A A A A
1 chr1_45610712 0 45610712 G G G G G G G G A A A A G G G G G G G G
1 chr1_45616109 0 45616109 G G G G G G G G A A A A G G G G G G G G
1 chr1_45630402 0 45630402 T T T T T T T T T T T T T T C T T T T T
1 chr1_45632340 0 45632340 A A A A A A A A A A A A A A A A G G A A
1 chr1_45636694 0 45636694 C C C C C C C C C C C C C T C C C C C C
1 chr1_45636899 0 45636899 G G G G G G G G G G G G G G G T G G G G
1 chr1_45639510 0 45639510 A A A A A T A A A A A A A A A A A A A A
1 chr1_45643029 0 45643029 T T T T T T T T C T T T T T C C C C T T
1 chr1_45646433 0 45646433 C C C C C C C C C G C C C C C C C C C C
1 chr1_45658202 0 45658202 A A A A A A A A G G G G A A A A A A A A
1 chr1_45662567 0 45662567 A A G G G G G G G G G G G G G G G G A A
1 chr1_45672793 0 45672793 C C C C C C C C A A A A C C C C C C C C
1 chr1_45679924 0 45679924 C C C C A C C C C C C C C C C C C C C C
1 chr1_45689527 0 45689527 G G G G C G G G G G G G G G G G G G G G
1 chr1_45697604 0 45697604 T T A T T T T T T T T T T T T T T T T T
1 chr1_45709034 0 45709034 A A A A A A A A A A A A A A C C A A A A
1 chr1_45709598 0 45709598 A A A A A A A A A A A A A A G G A A A A
1 chr1_45710267 0 45710267 A A A A G G A A A A A A A A A A A A A A
1 chr1_45713744 0 45713744 G G G G G G G G G T G G G G G G G G G G
1 chr1_45714211 0 45714211 A A A A A A A A A A A A T T T T T T A A
1 chr1_45726311 0 45726311 A A A A A A A A A G A A A A A A A A A A
1 chr1_45729337 0 45729337 A A A A A A A A A A A A A A A A T T A A
1 chr1_45742839 0 45742839 A A A A A A A A G G G G A A A A A A A A
1 chr1_45744366 0 45744366 C C C C C C C C C C C C C C C C C G C C
1 chr1_45745492 0 45745492 A A A A A A A A A A A A A A A A A C A A
1 chr1_45757902 0 45757902 G G G G G G G G G G G G A A G G G G G G
1 chr1_45761391 0 45761391 T T T T T T T T G G G G T T T T T T T T
1 chr1_45762149 0 45762149 C C T T C T C C C C C C C C C C C C C C
1 chr1_45774498 0 45774498 A A A A A A A T A A A A A A A A A A A A
1 chr1_45788800 0 45788800 C C C C C C C C C C C C A A C C C C C C
1 chr1_45789135 0 45789135 T T T T C T T T T T T T T T T T T T T T
1 chr1_45789558 0 45789558 T T T T T T T T G G G G T T T T T T T T
1 chr1_45791680 0 45791680 G G G G G G G G A A A G G G G G G G G G
1 chr1_45792025 0 45792025 T T T T T T T T C C C C T T T T T T T T
1 chr1_45803407 0 45803407 C C C C C C C C C C C C C C C T C C C C
1 chr1_45808247 0 45808247 G G G G G G G G C C C C G G G G G G G G
1 chr1_45821617 0 45821617 C C C C C C C C T T T T C C C C C C C C
1 chr1_45850362 0 45850362 G G G G G G G G C G C G G G G G G G G G
1 chr1_45851385 0 45851385 T T T T T T T T T T C T T T T T T T T T
1 chr1_45864893 0 45864893 T T T T T T C T T T T T T T T T T T T T
1 chr1_45872646 0 45872646 A A A A A A A A A G A A A A A A A A A A
1 chr1_45884860 0 45884860 G G G G G G G G G G G G G G A G G G G G
1 chr1_45887912 0 45887912 C C C C C C C C C T T T C C C C C C C C
1 chr1_45895787 0 45895787 C C A C C C C C C C C C C C C C C C C C
1 chr1_45895876 0 45895876 C C C C C C C C C C C C G G C C C C C C
1 chr1_45898198 0 45898198 G G G G G T G G G G G G G G G G G G G G
1 chr1_45910761 0 45910761 A G A A A A A A A A A A A A A A A A A A
1 chr1_45927282 0 45927282 A A A A A A A A G G G G A A A A A A G G
1 chr1_45936921 0 45936921 T T T T G T T T T T T T T T T T T T T T
1 chr1_45949780 0 45949780 A A A A A A A A G G G G A A A A A A A A
1 chr1_45954873 0 45954873 A A A A A A A A A A A A A A G G A A A A
1 chr1_45958943 0 45958943 C C C C C C C C C C C C C T C C C C C C
1 chr1_45965294 0 45965294 G G G G C G G G G G G G G G G G G G G G
1 chr1_45976402 0 45976402 T T T T T T T T T T C T T T T T T T T T
1 chr1_45979581 0 45979581 T T T T T T T T C C C C T T T T T T T T
1 chr1_45983076 0 45983076 C C C C C T C C C C C C C C C C C C C C
1 chr1_45985674 0 45985674 A A G G G G A G G G G G G G G G G G A A
1 chr1_45996355 0 45996355 A A A A A G A A A A A A A A A A A A A A
1 chr1_45996589 0 45996589 T T T T T T T T T T T T G T T T T T T T
1 chr1_45998021 0 45998021 C C C C C C C C T T T T C C C C C C C C
1 chr1_45998811 0 45998811 C C C C C C C C C C A C C C C C C C C C
1 chr1_46004729 0 46004729 C C C C C C C C T T T T C C C C C C C C
1 chr1_46008398 0 46008398 T T A A A T T T A A A A A A A A A A T T
1 chr1_46023482 0 46023482 A A A A A A A A A A A A A A G G A A A A
1 chr1_46043412 0 46043412 T T T T T T T T T T T T C T T T T T T T
1 chr1_46044093 0 46044093 G G G G G G G G G G A A G G G G G G G G
1 chr1_46071839 0 46071839 C C C C C C C C T T T T C C C C C C C C
1 chr1_46087091 0 46087091 T T T T G T T T T T T T T T T T T T T T
1 chr1_46100752 0 46100752 T T T T T T T T A A A A T T T T T T T T
1 chr1_46122132 0 46122132 A A A A A A A A A A A A A A A A A G A A
1 chr1_46122486 0 46122486 G G T T T T G T T T T T T T T T T T G G
1 chr1_46142172 0 46142172 G G G G G G G G G G G G A G G G G G G G
1 chr1_46143345 0 46143345 G G G G A G G G G G G G G G G G G G G G
1 chr1_46148302 0 46148302 C C T T T T C T T T T T T T T T T T T T
1 chr1_46158055 0 46158055 T T T T T T T T A A A A T T T T T T T T
1 chr1_46161500 0 46161500 G G A A G G G G G G G G G G G G G G G G
1 chr1_46165847 0 46165847 T T C C T T T T T T T T T T T T T T T T
1 chr1_46181046 0 46181046 G G G G A G G G G G G G G G G G G G G G
1 chr1_46185989 0 46185989 A A A A A A A A G G G G A A A A A A A A
1 chr1_46186016 0 46186016 T T T T A T T T T T T T T T T T T T T T
1 chr1_46194953 0 46194953 G G G G G T G G G G G G G G G G G G G G
1 chr1_46208926 0 46208926 C C C C C C C C T T T T C C C C C C C C
1 chr1_46215902 0 46215902 C C C C C C C C C C C C C T C C C C C C
1 chr1_46218141 0 46218141 C C C C C C C C C C C C C C C C A C C C
1 chr1_46218371 0 46218371 A A A A A A A A T T A A A A A A A A A A
1 chr1_46224765 0 46224765 C C A C C C C C C C C C C C C C C C C C
1 chr1_46226562 0 46226562 C C C C C C C C C C C C C C A C C C C C
1 chr1_46247381 0 46247381 G G G G G G G G A A A A G G G G G G G G
1 chr1_46249457 0 46249457 T T T T T T T T T T T T C T C C T T T T
1 chr1_46289484 0 46289484 A A A A A A A A A A G G A A A A A A A A
1 chr1_46294149 0 46294149 G G C C G G G G G G G G G G G G G G G G
1 chr1_46294977 0 46294977 C C C C C C C C C C C C C C C C A C C C
1 chr1_46298998 0 46298998 A G A A A A G G A A A A A A A A A A G G
1 chr1_46306563 0 46306563 C C C C C C C C C C T T C C C C C C C C
1 chr1_46308746 0 46308746 G G G G G G G G G G G G G G G G A A G G
1 chr1_46314239 0 46314239 C C C C C C C C C C C C C T C C C C C C
1 chr1_46322525 0 46322525 A A A A A A A A A A A A A T A A A A A A
1 chr1_46329609 0 46329609 C C C C C C C C C C C C C T C C C C C C
1 chr1_46330132 0 46330132 G G G G G G G G G G G G G G G G G T G G
1 chr1_46330608 0 46330608 T T T T T T T T C C C C T T T T T T T T
1 chr1_46332022 0 46332022 T T T T T T T T T T T T T T T T G T T T
1 chr1_46346315 0 46346315 A A A A A A A A G G G G A A A A A A A A
1 chr1_46346991 0 46346991 C C A A C C C C C C C C C C C C C C C C
1 chr1_46377018 0 46377018 C C C C C C C C C C C C C C C C T T C C
1 chr1_46379827 0 46379827 T T T T T T T T T T T T A T T T T T T T
1 chr1_46380483 0 46380483 C C C C C C C C C C C C C T C C C C C C
1 chr1_46397827 0 46397827 T T C C T T T T T T T T T T T T T T T T
1 chr1_46398418 0 46398418 T T T T T T T T C C C C T T T T T T T T
1 chr1_46401673 0 46401673 G G G G G G C G G G G G G G G G G G G G
1 chr1_46426674 0 46426674 A A A A A A A A A A A A A G A A A A A A
1 chr1_46433268 0 46433268 A G A A A A A G A A A A A A A A A A A A
1 chr1_46464365 0 46464365 G G G G G G G G G G G G G G T T G G G G
1 chr1_46481201 0 46481201 A A G G G G A A G G G G G G G G G G A A
1 chr1_46492899 0 46492899 A A A A A A A A G G G G A A A A A A A A
1 chr1_46498197 0 46498197 G G G G G G G G A A A A G G G G G G G G
1 chr1_46499047 0 46499047 G G G G G G G G G G G G C G G G G G G G
1 chr1_46501040 0 46501040 G G A A A A G G G G G G G G G G G G G G
1 chr1_46513691 0 46513691 G G G G G G G G G G G G C G G G G G G G
1 chr1_46516863 0 46516863 T T T T T T T T G G G G T T T T T T T T
1 chr1_46523807 0 46523807 G G G G G G G G G G G G G G A G G G G G
1 chr1_46528051 0 46528051 A A A A A G A A G G G G A A A A A A A A
1 chr1_46536385 0 46536385 T T T T T T T T C C C C T T T T T T T T
1 chr1_46538455 0 46538455 G G A A A G G G G G G G G G G G G G G G
1 chr1_46548835 0 46548835 C C C C C C C C C C C C C T C C C C C C
1 chr1_46554859 0 46554859 G G G G G G A G G G G G G G G G G G G G
1 chr1_46557882 0 46557882 G G G G G G G G A A A A G G G G G G G G
1 chr1_46560681 0 46560681 A A A A A A A A A A A A G G G G G G A A
1 chr1_46564794 0 46564794 G G A A A G G G G G G G G G G G G G G G
1 chr1_46572559 0 46572559 G G G G A G G G G G G G G G G G G G G G
1 chr1_46574415 0 46574415 A A A A A A A A A A A A A A A G A A A A
1 chr1_46576898 0 46576898 C C C C C T C C C C C C C C C C C C C C
1 chr1_46581323 0 46581323 A A A A A A A A C C C C A A A A A A A A
1 chr1_46582884 0 46582884 G G A G G G G G G G G G G G G G G G G G
1 chr1_46589823 0 46589823 G G G G G G G G G G G G G G G G A G G G
1 chr1_46591915 0 46591915 G G G G G G G G G G G G G G G G A A G G
1 chr1_46603502 0 46603502 G G G G G G G G G G G G G G G G A A G G
1 chr1_46614391 0 46614391 G G G G G G G G A A A A G G G G G G G G
1 chr1_46618061 0 46618061 C C C C C C C C C C C C C C C T C C C C
1 chr1_46619580 0 46619580 T T C T C T T T T T T T T T T T T T T T
1 chr1_46623757 0 46623757 C C C C C C C C C C C T C C C C C C C C
1 chr1_46628666 0 46628666 C C C C C C C C T T T T C C C C C C C C
1 chr1_46630490 0 46630490 G G G G G G G G A A A A G G G G G G A A
1 chr1_46634863 0 46634863 C C C C C C C C T T T T C C C C C C C C
1 chr1_46638787 0 46638787 T T C T T T T T T T T T T T T T T T T T
1 chr1_46651394 0 46651394 G G A G A G G G G G G G G G G G G G G G
1 chr1_46653236 0 46653236 C C C C C C C C C C C C C T C C C C C C
1 chr1_46659540 0 46659540 C C C C C C C C C C C C C C C C C G C C
1 chr1_46671076 0 46671076 A A A A A A A A G G G G A A A A A A A A
1 chr1_46677112 0 46677112 C C C C C C C C C C C C T T C C C C C C
1 chr1_46692448 0 46692448 T T T T T T T T T T T T T T C T T T T T
1 chr1_46696935 0 46696935 T T T T T T T T T T T T T T C C T T T T
1 chr1_46699278 0 46699278 A A A A A A A A A C C C A A A A A A A A
1 chr1_46707956 0 46707956 A A A A A A A A A A A A A A G G A A A A
1 chr1_46709437 0 46709437 T T T T T T A T T T T T T T T T T T T T
1 chr1_46711491 0 46711491 A A A A A A A A A G A A A A A A A A A A
1 chr1_46726990 0 46726990 A A T T A A A A A A A A A A A A A A A A
1 chr1_46729617 0 46729617 T T C C C C T T C C C C C C C C C C C C
1 chr1_46729755 0 46729755 C C T T C C C C C C C C C C C C C C C C
1 chr1_46735482 0 46735482 A A T T A A A A A A A A A A A A A A A A
1 chr1_46746676 0 46746676 C C C C A C C C C C C C C C C C C C C C
1 chr1_46754675 0 46754675 T T T T T T T T G T T T T T T T T T T T
1 chr1_46755697 0 46755697 C C C C C C C C C C C C C T C C C C C C
1 chr1_46770594 0 46770594 G G G G G G G G A A A A G G G G G G G G
1 chr1_46771006 0 46771006 C C C C C C A C C C C C C C C C C C C C
1 chr1_46774699 0 46774699 C C T T C T C C C C C C C C C C C C C C
1 chr1_46776015 0 46776015 A A A A A A A A C C C C A A A A A A A A
1 chr1_46782845 0 46782845 G G C C C C C G C C C C C C C C C C C C
1 chr1_46784230 0 46784230 C C C C C C C C C C C C C C C C T T C C
1 chr1_46786622 0 46786622 G G G G G G G G A G G G G G G G G G G G
1 chr1_46787839 0 46787839 T T T T T T T T G G G G T T T T T T T T
1 chr1_46802104 0 46802104 C C T T C C C C C C C C C C C T C C C C
1 chr1_46807890 0 46807890 T T T T G T T T T T T T T T T T T T T T
1 chr1_46810517 0 46810517 C C C C C G C C C C C C C C C C C C C C
1 chr1_46811637 0 46811637 T T T T T T T T G G G G T T T T T T T T
1 chr1_46815210 0 46815210 C C C C C C C C C C C C A C C C C C C C
1 chr1_46828811 0 46828811 C C C C C C C C C C C T C C C C C C C C
1 chr1_46836779 0 46836779 C C C C C C C C T T T T C C C C C C C C
1 chr1_46839122 0 46839122 G G G G G G G G C G G G G G G G G G G G
1 chr1_46840526 0 46840526 C C C C C C C C C C C C A A C C A A C C
1 chr1_46848226 0 46848226 T T T T T T T T C C C C T T C T C C T T
1 chr1_46849921 0 46849921 G G G G A A G G G G G G G G G G G G G G
1 chr1_46851227 0 46851227 T T T T T T T T C C C C C C C T C C T T
1 chr1_46855741 0 46855741 A A A A A A A A A A A A A A A G A A A A
1 chr1_46865198 0 46865198 T T C C C T T T T T T T T T T T T T T T
1 chr1_46866020 0 46866020 A A A A A A A A A C A A A A A A A A A A
1 chr1_46868664 0 46868664 A A A A A A A A A A A A A T A A A A A A
1 chr1_46875162 0 46875162 C C C C C C C T C C C C C C C C C C C C
1 chr1_46875326 0 46875326 G G G G G G G G A A A A G G G G G G G G
1 chr1_46877158 0 46877158 A A A A A A A A C C C C A A A A A A A A
1 chr1_46885125 0 46885125 C C C T C C C C C C C C C C C C C C C C
1 chr1_46888043 0 46888043 A A A A A A A A G G G G A A A A A A A A
1 chr1_46889344 0 46889344 G G G G G G G G G G G G G G A A G G G G
1 chr1_46889534 0 46889534 C C C C C C C C T T T T C C C C C C T T
1 chr1_46890437 0 46890437 C C C C C C C C C C C C C C C C A A C C
1 chr1_46899097 0 46899097 A A A A A A A A G G G G A A A A A A A A
1 chr1_46906349 0 46906349 C C C C A C C C C C C C C C C C C C C C
1 chr1_46919053 0 46919053 T T T T T T T T T T T T T T T T C C T T
1 chr1_46920851 0 46920851 G G G G G G G G G G G G G T G G G G G G
1 chr1_46922585 0 46922585 A A A A A A A A A A A G A A A A A A A A
1 chr1_46927966 0 46927966 A G A A A A A A A A A A A A A A A A A A
1 chr1_46929752 0 46929752 G G G G G G G G A A G G G G G G G G G G
1 chr1_46930399 0 46930399 A A A A A A A A A A A A A A G G A A A A
1 chr1_46932803 0 46932803 C C C C C C C C C C C C C T C C C C C C
1 chr1_46939141 0 46939141 G G G G G G G G G G G G G G G G A A G G
1 chr1_46946214 0 46946214 A A G G G G A A A A A A A A A A A A A A
1 chr1_46948760 0 46948760 G G G G G G G G G G G G A A G G G G G G
1 chr1_46951519 0 46951519 T T T T T T T T C C C C T T T T T T T T
1 chr1_46972370 0 46972370 C C T T T T C C C C C C T T T T T T C C
1 chr1_46978917 0 46978917 T T T T T T T T T T T T C T T T T T T T
1 chr1_46997130 0 46997130 C C C C C C C C C T C T C C C C C C C C
1 chr1_46998614 0 46998614 A A A A A A A A A A A A A G A A A A A A
1 chr1_47005407 0 47005407 G G G G G G G G A G G G G G G G G G G G
1 chr1_47012219 0 47012219 A A A A A A A A A G A G A A A A A A A A
1 chr1_47014261 0 47014261 C C C C C C C C C C C C T T T T T T C C
1 chr1_47021711 0 47021711 G G G G A G G G G G G G G G G G G G G G
1 chr1_47032720 0 47032720 G G G G G G G T G G G G G G G G G G G G
1 chr1_47052446 0 47052446 C C C C C C C C C C C C C T C C C C C C
1 chr1_47056925 0 47056925 G G G G G G G G G G G G G T G G G G G G
1 chr1_47069073 0 47069073 C C C C C T C C C C C C C C C C C C C C
1 chr1_47070589 0 47070589 A A A A A C A A A A A A A A A A A A A A
1 chr1_47074102 0 47074102 A A A A A C A A A A A A A A A A A A A A
1 chr1_47074118 0 47074118 G G C C C C G G C C C C C C C C C C G G
1 chr1_47077168 0 47077168 G G G G G G G G T T T T G G G G G G G G
1 chr1_47079836 0 47079836 C C C C C C C C C C C C C C T T C C C C
1 chr1_47080213 0 47080213 G G A G G G G G G G G G G G G G G G G G
1 chr1_47082993 0 47082993 T T C C C C C T C C C C C C C C C C T T
1 chr1_47109226 0 47109226 A A A A A A A A G G G G A A A A A A A A
1 chr1_47109950 0 47109950 G G G G G G G G T T T T G G G G G G G G
1 chr1_47117084 0 47117084 A A A A A A A A A A A A A T A A A A A A
1 chr1_47128438 0 47128438 T T T T C T T T T T T T T T T T T T T T
1 chr1_47133943 0 47133943 G G G G G G G G G G G G G G G G A A G G
1 chr1_47139324 0 47139324 G G G G G G G G A G G G G G G G G G G G
1 chr1_47163863 0 47163863 G G G G G G G G G G G G G G G G A A G G
1 chr1_47166823 0 47166823 C C C C C C C C C C C C C C C C A C C C
1 chr1_47171114 0 47171114 T T T T T T T T G G G G T T T T T T T T
1 chr1_47181718 0 47181718 A A A A A A A A C C C C A A A A A A A A
1 chr1_47183518 0 47183518 T T T T T T T T C C C C T T T T T T T T
1 chr1_47187411 0 47187411 G G G G G G G G G G G G G G G G G T G G
1 chr1_47199862 0 47199862 T T T T T T T T C C C C T T T T T T T T
1 chr1_47202898 0 47202898 G G C G G G G G G G G G G G G G G G G G
1 chr1_47204757 0 47204757 C C C C C C C C T T T T C C C C C C C C
1 chr1_47212940 0 47212940 G G G G G G G G A A A A G G G G G G G G
1 chr1_47213524 0 47213524 A A A A A G A A A A A A A A A A A A A A
1 chr1_47225963 0 47225963 G G G G A G G G G G G G A A G G G G G G
1 chr1_47228825 0 47228825 T T T T T T T T A A A A T T T T T T T T
1 chr1_47231558 0 47231558 T T T T T T G G T T T T T T T T T T T T
1 chr1_47234371 0 47234371 T T T T T T T T G G T T T T T T T T T T
1 chr1_47234379 0 47234379 C C C C C C C C C C C C C C C C C T C C
1 chr1_47234626 0 47234626 A A T T T T A A T T T T T T T T T T A A
1 chr1_47236227 0 47236227 C C C C C C C C C C C C C C C C A A C C
1 chr1_47255108 0 47255108 C T T T T T T T T T T T T T T T T T T T
1 chr1_47259633 0 47259633 A A A A A A A A G G G G A A A A A A A A
1 chr1_47272394 0 47272394 C C C C C C C C C T C C C C C C C C C C
1 chr1_47273670 0 47273670 G G G G A G G G G G G G G G G G G G G G
1 chr1_47278054 0 47278054 A A A A A A A A A A G G A A A A A A A A
1 chr1_47284202 0 47284202 T T T T T T T T T T C C T T C T T T T T
1 chr1_47286124 0 47286124 A A A A G G A A A A A A A A A A A A A A
1 chr1_47288244 0 47288244 T T T T T T T T A A A A T T T T T T T T
1 chr1_47294761 0 47294761 G G G G C G G G G G G G G G G G G G G G
1 chr1_47324366 0 47324366 G G A A G G G G G G G G A G G G G G G G
1 chr1_47327825 0 47327825 A A A A A A A A G G G G A A A A A A A A
1 chr1_47336655 0 47336655 T T T T T T T T T T T T T T G G T T T T
1 chr1_47339103 0 47339103 G G G G G G A A G G G G G G G G G G G G
1 chr1_47340410 0 47340410 C T T T T T T T T T T T T T T T T T T T
1 chr1_47345660 0 47345660 A A A A A A A A A A A A A T A A A A A A
1 chr1_47358698 0 47358698 T T T T T T T T T T T T C T T T T T T T
1 chr1_47375556 0 47375556 A A A A A A A A A A A A A G A A A A A A
1 chr1_47382914 0 47382914 G T T T T T T T T T T T T T T T T T T T
1 chr1_47386669 0 47386669 C C G G C C C C C C C C C C C C C C C C
1 chr1_47390321 0 47390321 A A A A A A A A A A A A A G A A A A A A
1 chr1_47395093 0 47395093 A G A A A A A A A A A A A A A A A A A A
1 chr1_47403405 0 47403405 A A A A G G A A A A A A A A A A A A A A
1 chr1_47403434 0 47403434 T T C T T T T T T T T T C C C C C C T T
1 chr1_47404651 0 47404651 G G G G G G G G A A A A A A A G G G G G
1 chr1_47404951 0 47404951 T T T T T T T T T T C T T T T T T T T T
1 chr1_47407353 0 47407353 C C C C C C C C C C C C C C C T C C C C
1 chr1_47410470 0 47410470 A A A A A A A A A A A A A A A A C C A A
1 chr1_47415063 0 47415063 C C C C C C C C C C C C C C C T C C C C
1 chr1_47417756 0 47417756 C C C C C C C C G G C G C C C C C C C C
1 chr1_47418813 0 47418813 C C C T C C C C C C C C C C C C C C C C
1 chr1_47420843 0 47420843 A A A A A A A A G G G G A A A A A A A A
1 chr1_47424587 0 47424587 T T C T T T C C T T T T C C C C C C T T
1 chr1_47427158 0 47427158 T T T T T T C T T T T T T T T T T T T T
1 chr1_47427221 0 47427221 C C C C C C C C C C C C C T C C C C C C
1 chr1_47428137 0 47428137 G G G G G G G G T T T T G G G G G G G G
1 chr1_47428219 0 47428219 G G G G G G G G T T T T G G G G G G G G
1 chr1_47445817 0 47445817 C C T T C C C C C C C C C C C C C C C C
1 chr1_47446004 0 47446004 A A A A A A A A A A A A C C A A A A A A
1 chr1_47455501 0 47455501 G G G G G G C G G G G G G G G G G G G G
1 chr1_47472359 0 47472359 G G G G G G G G A A A A G G G G G G G G
1 chr1_47473374 0 47473374 A A G G G G A A G G G G G G G G G G A A
1 chr1_47485809 0 47485809 C C C C C C C C T T T T C C C C C C C C
1 chr1_47491417 0 47491417 T T T T T T T T C C C C T T T T T T T T
1 chr1_47512790 0 47512790 A A G G A A A A A A A A A A A A A A A A
1 chr1_47513548 0 47513548 C C T T C C C C C C C C C T C C C C C C
1 chr1_47514258 0 47514258 T T T T T T T T T T T T T T T T C C T T
1 chr1_47516001 0 47516001 A A A A A A A A A A A G A A A A A A A A
1 chr1_47519032 0 47519032 A A A A A A A A A A A A A A A A G G A A
1 chr1_47519280 0 47519280 C C C C C T C C C C C C C C C C C C C C
1 chr1_47526239 0 47526239 T T C C T T T T T T T T T T T T T T T T
1 chr1_47531750 0 47531750 A A A A A A G G A A A A A A A A A A A A
1 chr1_47533187 0 47533187 C C C C C C C C C C C C C T C C C C C C
1 chr1_47533354 0 47533354 A A A A G G A A G G G G A A A A A A A A
1 chr1_47534044 0 47534044 A A A A A A A A A A A A A C A A A A A A
1 chr1_47534435 0 47534435 A A G G G G A A G G G G G G G G G G A A
1 chr1_47542050 0 47542050 A A A A A A A A G G G G A A A A A A A A
1 chr1_47543124 0 47543124 C T C C C C C C T T T T C C C C C C C C
1 chr1_47547652 0 47547652 T T C C C T T T T T T T T T T T T T T T
1 chr1_47549348 0 47549348 T T T T A T T T T T T T T T T T T T T T
1 chr1_47549381 0 47549381 A T T T T T T T T T T T T T T T T T A A
1 chr1_47552087 0 47552087 T T T T T T T T C C C C T T T T T T T T
1 chr1_47559035 0 47559035 A A A A A A A A A A A A A G A A A A A A
1 chr1_47572032 0 47572032 T T T T T T T T C C C C T T T T T T T T
1 chr1_47577157 0 47577157 G T G G G G G G G G G G G G G G G G G G
1 chr1_47581268 0 47581268 T T C C T T T T T T T T T T T T T T T T
1 chr1_47588461 0 47588461 G G G G G G G G G G G G A G G G G G G G
1 chr1_47602827 0 47602827 C C C C C C C C C C C C T T C C T T C C
1 chr1_47616004 0 47616004 G G C C C C G G C C C C C C C C C C G G
1 chr1_47618517 0 47618517 C C C C C C C C T T T T C C C C C C C C
1 chr1_47621085 0 47621085 G G G G A G G G G G G G G G G G G G G G
1 chr1_47624737 0 47624737 C T C C C C T T C C C C C C C C C C T T
1 chr1_47629456 0 47629456 A A A A A A A A A A A A T T T T T T A A
1 chr1_47634507 0 47634507 G G G G G G G G A A A A A A A A A G G G
1 chr1_47637741 0 47637741 G G G G G G G G G G G G G G G G A G G G
1 chr1_47638815 0 47638815 A A A A A A A A A A A A G G A A A A A A
1 chr1_47639771 0 47639771 A A A A A A A A A A A A G G A A A A A A
1 chr1_47640174 0 47640174 A A A A A A A A T T A T A A A A A A A A
1 chr1_47640581 0 47640581 G G G T G G G G G G G G G G G G G G G G
1 chr1_47642168 0 47642168 T T T T T T T T T T T T T T T T C T T T
1 chr1_47647398 0 47647398 A A A A A A A A G G G G A A A A A A A A
1 chr1_47653178 0 47653178 G G G G G G G G C G G G G G G G G G G G
1 chr1_47673374 0 47673374 A A A A A A A A A A A A A G A A A A A A
1 chr1_47674060 0 47674060 A A A A A T A A A A A A A A A A A A A A
1 chr1_47674183 0 47674183 T T T T T T T T A T A T T T T T T T T T
1 chr1_47677433 0 47677433 C C C C C C C C C C C C C C T T C C C C
1 chr1_47690595 0 47690595 G G G G G G G G G G G G G G G G A G G G
1 chr1_47692702 0 47692702 G G A A G G G G G G G G G G G G G G G G
1 chr1_47694632 0 47694632 G G G G G G G G G G G G G G G G A G G G
1 chr1_47696947 0 47696947 C C C C C C C C C C C C C C C C T T C C
1 chr1_47697745 0 47697745 G G G G G G A G G G G G G G G G G G G G
1 chr1_47703488 0 47703488 A G A A A A A A A A A A A A A A A A A A
1 chr1_47707678 0 47707678 C C C C C C T T C C C C C C C C C C C C
1 chr1_47713381 0 47713381 C T C C C C C C C C C C C C C C C C T T
1 chr1_47714790 0 47714790 A G G G G G G G G G G G G G G G G G G G
1 chr1_47717854 0 47717854 G G G G G G G G G G G G T T G G G G G G
1 chr1_47728335 0 47728335 G G A G G G G G G G G G G G G G G G G G
1 chr1_47732316 0 47732316 T T T T T T T T T T T T T T T T G T T T
1 chr1_47771287 0 47771287 A A A A A A A A A A A A A G A A A A A A
1 chr1_47775977 0 47775977 C C C C C C C C C C C T C T C C C C C C
1 chr1_47785918 0 47785918 T T T T T T T T A A A A T T T T T T T T
1 chr1_47788644 0 47788644 T T T T C T T T T T T T T T T T T T T T
1 chr1_47796998 0 47796998 G G G G G G G G G G G G G G G G A A G G
1 chr1_47797213 0 47797213 A A A A A A A A A A A A T T T T T T A A
1 chr1_47818220 0 47818220 G G G G G G G G G G G G G G A A G G G G
1 chr1_47819303 0 47819303 A A A A A A A A A A A A A A G G A A A A
1 chr1_47822482 0 47822482 C C T T C C C C C C C C C C C C C C C C
1 chr1_47835021 0 47835021 G G G G G G G G T T G T G G G G G G G G
1 chr1_47836569 0 47836569 G G T T T T T T T T T T T T T T T T G G
1 chr1_47842932 0 47842932 A A A A A A A A A A A A A A G G A A A A
1 chr1_47849187 0 47849187 C C C T C C C C C C C C C C C C C C C C
1 chr1_47852785 0 47852785 C C G G G G C C G G G G G G G G G G C C
1 chr1_47853601 0 47853601 A A A A C C A A C C C C A A A A A A A A
1 chr1_47870209 0 47870209 C C C C A C C C C C C C C C C C C C C C
1 chr1_47876270 0 47876270 G G A A G G G G G G G G G G G G G G G G
1 chr1_47879354 0 47879354 T T T T C T T T T T T T T T T T T T T T
1 chr1_47880441 0 47880441 T T T T T T T T T T T T C C T T T T T T
1 chr1_47881698 0 47881698 G G G G A G G G G G G G G G G G G G G G
1 chr1_47888302 0 47888302 C C C C C C C C C C C C T T C C C C C C
1 chr1_47895379 0 47895379 G G G G G G A G G G G G G G G G G G G G
1 chr1_47898833 0 47898833 T T T T T T T T C C C C T T T T T T T T
1 chr1_47899159 0 47899159 G G G G G G G G A A A A G G G G G G G G
1 chr1_47905875 0 47905875 T T T T T T T T C C C C T T T T T T T T
1 chr1_47907016 0 47907016 A A A A A A A A G G G G A A A A A A A A
1 chr1_47919513 0 47919513 A A A A A A A A A A A A T T A A A A A A
1 chr1_47929242 0 47929242 A A A A A A A A C C C C A A A A A A A A
1 chr1_47930774 0 47930774 A A A A A A A A G G G G A A A A A A A A
1 chr1_47931759 0 47931759 G G G G G G G G C C C C G G G G G G G G
1 chr1_47937671 0 47937671 C C C C C C C C C C C C C T C C C C C C
1 chr1_47937799 0 47937799 T T C C C C C T C C C C C C C C C C C C
1 chr1_47942612 0 47942612 A A A A A A A G A A A A A A A A A A A A
1 chr1_47958553 0 47958553 G G G G G G G G G G G G A G G G G G G G
1 chr1_47959342 0 47959342 A A A A C C A A C C C C A A A A A A A A
1 chr1_47960939 0 47960939 G G T T T T G G T T T T T T T T T T G G
1 chr1_47992320 0 47992320 T T T T T T T T C C C C T T T T T T T T
1 chr1_47992374 0 47992374 T T T T T T T T T T T T T T C C T T T T
1 chr1_47996716 0 47996716 C C C C C C C C G G G G C C C C C C C C
1 chr1_47997513 0 47997513 T T T T T T T T T T T T T T C T T T T T
1 chr1_47998925 0 47998925 C C C C C C C C T T T T C C C C C C C C
1 chr1_48000112 0 48000112 A A A A G G A A A A A A A A A A A A A A
1 chr1_48003805 0 48003805 T T T T T T T T C C C C T T T T T T T T
1 chr1_48006367 0 48006367 C T C C C C C C C C C C C C C C C C C C
1 chr1_48007527 0 48007527 C C G G C C C C C C C C C C C C C C C C
1 chr1_48009144 0 48009144 C C C C C C C C C C G G C C C C C C C C
1 chr1_48020004 0 48020004 G G A A A A G G G G G G G G G G G G G G
1 chr1_48033462 0 48033462 C C C C C C C C C C C C T T C C C C C C
1 chr1_48033680 0 48033680 G G G G T T G G G G G G G G G G G G G G
1 chr1_48035171 0 48035171 A A A A T T A A A A A A A A A A A A A A
1 chr1_48036989 0 48036989 T T T T T T T T C C C C T T T T T T T T
1 chr1_48038975 0 48038975 G G G G G G G G T T T T G G G G G G G G
1 chr1_48040870 0 48040870 T T T T T T T T C C C C T T T T T T T T
1 chr1_48047898 0 48047898 G G G G G G G G G G G G G G A A G G G G
1 chr1_48057069 0 48057069 T T C C T T T T T T T T T T T T T T T T
1 chr1_48063244 0 48063244 C C C C C C C C G G G G C C C C C C C C
1 chr1_48065641 0 48065641 C C C C C C C C C C C C C C A C C C C C
1 chr1_48067749 0 48067749 T T T T T T T T C C C C T T T T T T T T
1 chr1_48070018 0 48070018 T T T T T T T T T T T T T T T T C C T T
1 chr1_48071513 0 48071513 C C C C C C C C T T T T C C C C C C C C
1 chr1_48073060 0 48073060 C C T T T T C C T T T T T T T T T T C C
1 chr1_48073668 0 48073668 T T G G G G T T G G G G G G G G G G T T
1 chr1_48074789 0 48074789 C C T T T T C C T T T T C C C C C C C C
1 chr1_48075656 0 48075656 A A A A A A A A A A A A A A G G A A A A
1 chr1_48085160 0 48085160 A A A A A A A A A A A A A A T T A A A A
1 chr1_48085993 0 48085993 C C C C T T C C C C C C C C C C C C C C
1 chr1_48089897 0 48089897 G G G G G G G G G G G G A G G G G G G G
1 chr1_48113175 0 48113175 G G T T T T G G G G G G G G G G G G G G
1 chr1_48121463 0 48121463 A A C C A A A A A A A A A A A A A A A A
1 chr1_48125106 0 48125106 C C C C C C C C C C C C C T C C C C C C
1 chr1_48125483 0 48125483 A A A A A A A A A A A A A A A T A A A A
1 chr1_48129482 0 48129482 C C T T T T C C T T T T T T T T T T C C
1 chr1_48139190 0 48139190 A G A A A A A A A A A A A A A A A A A A
1 chr1_48139895 0 48139895 C C T T T T C C C C C C C C C C C C C C
1 chr1_48139927 0 48139927 T T C C C C T T C C C C C C C C C C T T
1 chr1_48141101 0 48141101 G G G G G G G G G G G G G G A A G G G G
1 chr1_48142590 0 48142590 A A A A A A A A A A A A A A G G A A A A
1 chr1_48146664 0 48146664 C C C C C C C C C C C C C C A A A A C C
1 chr1_48146875 0 48146875 C C C C C C C C C C C C C C C C C G C C
1 chr1_48148615 0 48148615 A A A A A A A A G G G G A A A A A A A A
1 chr1_48156899 0 48156899 C C C C C C C C T T T T C C C C C C C C
1 chr1_48157738 0 48157738 A A A A A A A A A A A A A G A A A A A A
1 chr1_48158677 0 48158677 C C C C C C C C C C C C C T C C C C C C
1 chr1_48158680 0 48158680 T T T T T T T T C C C C T T T T T T T T
1 chr1_48163040 0 48163040 C C C C C C C C C C C C T T C C C C C C
1 chr1_48169268 0 48169268 C C C C C C C C G G G G C C C C G G C C
1 chr1_48173862 0 48173862 T T T T T T T T T T C C T T T T T T T T
1 chr1_48177505 0 48177505 A A A A A A A A A A A A A A A A T T A A
1 chr1_48193391 0 48193391 T T T T T T T T T T T T A A T T T T T T
1 chr1_48198203 0 48198203 A A A A A A A A G G G G A A A A A A A A
1 chr1_48198639 0 48198639 A A A A A A T T A A A A A A A A A A T T
1 chr1_48207894 0 48207894 T T T T T T T T T T G G T T T T T T T T
1 chr1_48209476 0 48209476 A G G G G G G G G G G G G G G G G G G G
1 chr1_48211519 0 48211519 T T A T A A T T T T T T T T T T T T T T
1 chr1_48212907 0 48212907 T T C C C C T T T T T T T T T T T T T T
1 chr1_48217461 0 48217461 G G G G G G G G G G G G G G G G C C G G
1 chr1_48218612 0 48218612 A A A A A A A G A A A A A A A A A A A A
1 chr1_48226251 0 48226251 G G G G G G G G G G G G A G G G G G G G
1 chr1_48226304 0 48226304 C C T T T T C C C C C C C C C C C C C C
1 chr1_48227199 0 48227199 C T T T T T T T T T T T T T T T T T T T
1 chr1_48228486 0 48228486 G G A A A A G G A A A A A A A A A A G G
1 chr1_48231023 0 48231023 T T A A A A T T A A A A A A A A A A T T
1 chr1_48232537 0 48232537 A A A C A A A A A A A A A A A A A A A A
1 chr1_48233106 0 48233106 G G G G G G G G G G G G A G G G G G G G
1 chr1_48239411 0 48239411 G G G G G G G G G G G G G G A G G G G G
1 chr1_48246268 0 48246268 C C C C C C C C C C C C C C C C T T C C
1 chr1_48246848 0 48246848 C C C C C C C C T T T T C C C C C C C C
1 chr1_48248075 0 48248075 G G A G G G G G G G G G G G G G G G G G
1 chr1_48251122 0 48251122 A A A A C C A A A A A A A A A A A A A A
1 chr1_48266753 0 48266753 G G G G G G G G C C C C G G G G G G G G
1 chr1_48267114 0 48267114 G G G G G G G G G G G G G G C G G G G G
1 chr1_48267181 0 48267181 C C C T T T C C C C C C C C C C C C C C
1 chr1_48287535 0 48287535 C C C C C C C C C C C C C C C T C C C C
1 chr1_48303879 0 48303879 A A A A A A A A A A A A A A G G A A A A
1 chr1_48303972 0 48303972 A A A A A A A A G G G G A A A A A A A A
1 chr1_48308638 0 48308638 A A A A A A A A A A A A G G A A A A A A
1 chr1_48311709 0 48311709 G G G G G G G G A A A A G G G G G G G G
1 chr1_48329166 0 48329166 T T G G T T T T T T T T T T T T T T T T
1 chr1_48329299 0 48329299 G G G G G G G G T T T T G G G G G G G G
1 chr1_48331270 0 48331270 G G G G G G G G A A A A G G G G G G G G
1 chr1_48343211 0 48343211 T T T T C T T T C C C C T T T T T T T T
1 chr1_48349155 0 48349155 G G G G G G G G A A A A G G G G G G G G
1 chr1_48353300 0 48353300 A A A A A A A A G G G G A A A A A A A A
1 chr1_48355296 0 48355296 C C C C C C C C C C C C C C T T C C C C
1 chr1_48359388 0 48359388 C C C C C C C C C C C C C C C C T T C C
1 chr1_48365247 0 48365247 C C A A A A C C C C C C C C C C C C C C
1 chr1_48368189 0 48368189 A A A A A G A A A A A A A A A A A A A A
1 chr1_48368233 0 48368233 G G G G G G A G G G G G G G G G G G G G
1 chr1_48379290 0 48379290 G G G G G G G G A A A A G G G G G G G G
1 chr1_48384192 0 48384192 G G G G G G G G G G G G A G G G G G G G
1 chr1_48385323 0 48385323 A G A A A A A A A A A A A A A A A A A A
1 chr1_48388099 0 48388099 T T C T T T T T T T T T T T T T T T T T
1 chr1_48388273 0 48388273 G G G G G G G G G G G G G G T T G G G G
1 chr1_48393941 0 48393941 C C C C C C C C T T T T C C C C C C C C
1 chr1_48399033 0 48399033 A G A A A G G G G G G G G G G G G G A A
1 chr1_48401051 0 48401051 T T T T T T T T T T T T T T T T C C T T
1 chr1_48401188 0 48401188 T T C C C C C C C C C C C C T T C C T T
1 chr1_48422018 0 48422018 G G A G G G G G G G G G G G G G G G G G
1 chr1_48430174 0 48430174 A A A A A G A A A A A A A A A A A A A A
1 chr1_48436464 0 48436464 G G G G G G G G G G G T G G G G G G G G
1 chr1_48444879 0 48444879 T T G G T T T T T T T T T T T T T T T T
1 chr1_48445264 0 48445264 A A C C A C A A A A A A A A A A A A A A
1 chr1_48445340 0 48445340 A A A A A A A A T T T T A A A A A A A A
1 chr1_48448789 0 48448789 C C C C C C A C C C C C C C C C C C C C
1 chr1_48449910 0 48449910 G G G G G G G G A A A A G G G G G G G G
1 chr1_48454498 0 48454498 A A A A A G A A A A A A A A A A A A A A
1 chr1_48462474 0 48462474 A G G G G G G G G G G G A G G G G G A A
1 chr1_48463168 0 48463168 C C T T C C C C C C C C C C C C C C C C
1 chr1_48466329 0 48466329 A A A A A A A A T T T T A A A A A A A A
1 chr1_48471895 0 48471895 C C C C C C C T C C C C C C C C C C C C
1 chr1_48472858 0 48472858 A A A A A A A A G G G G A A A A A A A A
1 chr1_48474989 0 48474989 C C C C C C C C T T T T C C C C C C C C
1 chr1_48476219 0 48476219 T T T T T T T T C C C C T T T T T T T T
1 chr1_48483721 0 48483721 A A A A A A A A G G G G A A A A A A A A
1 chr1_48484343 0 48484343 A A G G G G A A A A A A A A A A A A A A
1 chr1_48486420 0 48486420 G G A A A A G G G G G G G G G G G G G G
1 chr1_48490484 0 48490484 T T T T T T T T T T T T T T T T C C T T
1 chr1_48490873 0 48490873 G G G G G G G G G G G G G G G G A G G G
1 chr1_48507533 0 48507533 T T T T T T T T T T T T T T T T C C T T
1 chr1_48511346 0 48511346 G G G G G G G G G G G G A G G G G G G G
1 chr1_48511446 0 48511446 C C T T C C C C C C C C C C C C C C C C
1 chr1_48511949 0 48511949 A A A A A A A A G G G G A A A A A A A A
1 chr1_48516099 0 48516099 A A A A A A A A T T T T A A A A A A A A
1 chr1_48522552 0 48522552 T T T T A T T T T T T T T T T T T T T T
1 chr1_48526189 0 48526189 G G G G G G G G A A A A G G G G G G G G
1 chr1_48526986 0 48526986 C C A C C C C C C C C C C C C C C C C C
1 chr1_48527714 0 48527714 G G G G C G G G G G G G G G G G G G G G
1 chr1_48536628 0 48536628 A A A A A A A A A A A A A G A A A A A A
1 chr1_48541944 0 48541944 C C A C C C C C C C C C C C C C C C C C
1 chr1_48549825 0 48549825 G G G G G G G G G G G G G G A A G G G G
1 chr1_48551621 0 48551621 A A A A A A A A C C C C A A A A A A A A
1 chr1_48553653 0 48553653 C C C C C C C C C C C C C C C T C C C C
1 chr1_48556832 0 48556832 A A G G G G A A A A A A A A A A A A A A
1 chr1_48558796 0 48558796 C C C C C C C C T T T T C C C C T T C C
1 chr1_48569699 0 48569699 G G G G G G G G G G G G A A G G G G G G
1 chr1_48585848 0 48585848 C C C C C C G G C C C C C C C C C C C C
1 chr1_48587810 0 48587810 A A G G A G A A A A A A A A A A A A A A
1 chr1_48588142 0 48588142 A A A A A A A A A A A A A A G G A A A A
1 chr1_48617629 0 48617629 G G G G G G G G G G G G G G T T G G G G
1 chr1_48619286 0 48619286 A A A A A A A A G G G G A A A A A A A A
1 chr1_48626321 0 48626321 G G G G G G G G T T T T G G G G G G G G
1 chr1_48629557 0 48629557 A A A A A A A A C C C C A A A A A A A A
1 chr1_48637644 0 48637644 C C C C C C C C T T T T T T T T T T C C
1 chr1_48638045 0 48638045 C C C C C C C C C C C C A C C C C C C C
1 chr1_48638776 0 48638776 C C C C C T C C C C C C C C C C C C C C
1 chr1_48640930 0 48640930 G G G G G T G G G G G G G G G G G G G G
1 chr1_48643576 0 48643576 C C C C C C C C C C C C C C C C T T C C
1 chr1_48647590 0 48647590 C C C C C C C C G G G G C C C C C C C C
1 chr1_48657485 0 48657485 G G G G G G G G G G G G G G G T G G G G
1 chr1_48672567 0 48672567 C C C C C C C C G G G G C C C C C C C C
1 chr1_48676612 0 48676612 A T A A A A A A A A A A A A A A A A T T
1 chr1_48679737 0 48679737 T T T T T T T T T T T T T T T T C C T T
1 chr1_48683048 0 48683048 A A A A A A A A A A A A A A A G A A A A
1 chr1_48690125 0 48690125 G G C C G G G G G G G G G G G G G G G G
1 chr1_48702687 0 48702687 A A A A A A A A A A A A A C A A A A A A
1 chr1_48704616 0 48704616 A G G G G G G G G G G G G G G G G G G G
1 chr1_48707495 0 48707495 A G A A A A A A A A A A A A A A A A G G
1 chr1_48716330 0 48716330 T T T T T T T T T T T T C T T T T T T T
1 chr1_48722030 0 48722030 T T T T T T T T T T T T C T T T T T T T
1 chr1_48733375 0 48733375 G G G G G G G G A G G G G G G G G G G G
1 chr1_48736321 0 48736321 G G G G G G G G G G G G G G A G G G G G
1 chr1_48740106 0 48740106 G G G G G G A A G G G G G G G G G G G G
1 chr1_48743243 0 48743243 A A A A A A A A T T T T A A A A A A A A
1 chr1_48747893 0 48747893 G G A A A A G G G G G G G G G G G G G G
1 chr1_48750471 0 48750471 T T T T T T T T T T T T T T C T T T T T
1 chr1_48755686 0 48755686 A A A A A A A A A A A A A G A A A A A A
1 chr1_48771773 0 48771773 C C C C C C C C A A A A C C C C C C C C
1 chr1_48774960 0 48774960 G G G G G G G G G G G G C C G G G G G G
1 chr1_48781065 0 48781065 A A A A A A A A A A A A A G A A A A A A
1 chr1_48787499 0 48787499 G G G G G G G G G G G G G G G G G T G G
1 chr1_48796166 0 48796166 G G G G G G G G G G G G A G G G G G G G
1 chr1_48799459 0 48799459 C C C C C C C C C C C C T T C C C C C C
1 chr1_48799575 0 48799575 A A G G G G G G G G G G A A A A A A A A
1 chr1_48817730 0 48817730 A A A A A A A A G G G G A A A A A A A A
1 chr1_48820328 0 48820328 T T T T T T T T T T T T T T C C T T T T
1 chr1_48823028 0 48823028 T T T T T T T T C C C C T T T T T T T T
1 chr1_48825694 0 48825694 C C C C C C C C C C C G C C C C C C C C
1 chr1_48832987 0 48832987 T T T T T T T T T T C T T T T T T T T T
1 chr1_48835867 0 48835867 A A A A A A A A G G G G A A A A A A A A
1 chr1_48840530 0 48840530 C C T T C C C C C C C C C C C C C C C C
1 chr1_48852956 0 48852956 G G G G G G G G A A A A G G G G G G G G
1 chr1_48853687 0 48853687 G G G G G G G G A A A A G G G G G G G G
1 chr1_48854528 0 48854528 T T T T T T T T T T T T T T C T T T T T
1 chr1_48869817 0 48869817 G G A A A G G G G G G G A G G G G G G G
1 chr1_48889965 0 48889965 C C C C C C C C C C C T C C C C C C C C
1 chr1_48913247 0 48913247 A A A A A A A T A A A A A A A A A A A A
1 chr1_48914413 0 48914413 C C C C C C C T C C C C C C C C C C C C
1 chr1_48915588 0 48915588 G G G G G G G G C C C C G G G G G G G G
1 chr1_48916048 0 48916048 C C A A C C C C C C C C C C C C C C C C
1 chr1_48922208 0 48922208 C C C C C C C C C T C C C C C C C C C C
1 chr1_48924995 0 48924995 G G G G G G G G G G A G G G G G G G G G
1 chr1_48930416 0 48930416 G G G G G G G G A G G G G G G G G G G G
1 chr1_48937609 0 48937609 C C C C C C C C C C C C C C C T C T C C
1 chr1_48943246 0 48943246 T T T T T T T T C C C C T T T T T T T T
1 chr1_48952203 0 48952203 C C C C C C C C C C C C T T C C C C C C
1 chr1_48956634 0 48956634 C C C C C C C C C C C C T T C T C C C C
1 chr1_48960023 0 48960023 T T T T C T T T T T T T T T T T T T T T
1 chr1_48964523 0 48964523 T T T T T T T T T T T T G T T T T T T T
1 chr1_48964852 0 48964852 A A A A A A A A A A A A G G A A A A A A
1 chr1_48966251 0 48966251 A A G G A G A A A A A A A A A A A A A A
1 chr1_48976292 0 48976292 T T T T T T G T T T T T T T T T T T T T
1 chr1_48989162 0 48989162 A A A A A A A A A A A A A G A A A A A A
1 chr1_48999602 0 48999602 G G G G G G G G T T T T G G G G G G G G
1 chr1_49002977 0 49002977 T T T T T T T T T T T T G T T T T T T T
1 chr1_49007198 0 49007198 T T T T T T T T C C C C T T T T T T T T
1 chr1_49007981 0 49007981 C C C C C C C C G G G G C C C C C C C C
1 chr1_49020045 0 49020045 C C C C C C C C T T T T C C C C C C C C
1 chr1_49026651 0 49026651 G G G G G G G G G G G G G G G G T T G G
1 chr1_49030418 0 49030418 G G G G A G G G G G G G G G G G G G G G
1 chr1_49032736 0 49032736 A A A A A A A A A A A A A G A A A A A A
1 chr1_49032742 0 49032742 G G G G G G G G G G G G G G G G C C G G
1 chr1_49035066 0 49035066 G G G G G G G G C C C C G G G G G G G G
1 chr1_49037360 0 49037360 T T C T T T T T T T T T T T T T T T T T
1 chr1_49042457 0 49042457 T T C T C T T T T T T T T T T T T T T T
1 chr1_49043714 0 49043714 T T T T G T T T T T T T T T T T T T T T
1 chr1_49043768 0 49043768 A A A A A A A A A A A A A A A G A A A A
1 chr1_49044793 0 49044793 A T A A A A T T A A A A A A A A A A A A
1 chr1_49055223 0 49055223 A A A G A A A A A A A A A A A A A A A A
1 chr1_49056099 0 49056099 C C C C C C T T C C C C C C C C C C T T
1 chr1_49058892 0 49058892 C C C C C C C C C C C C C C C C C T C C
1 chr1_49064304 0 49064304 G G G G G G G G A A A A G G G G G G G G
1 chr1_49074792 0 49074792 T T T T T T C T T T T T T T T T T T T T
1 chr1_49074936 0 49074936 C C C C C T C C C C C C C C C C C C C C
1 chr1_49075173 0 49075173 A A A A A A A A G G G G A A A A A A A A
1 chr1_49078754 0 49078754 A A A A A A A A A A A A A A A A G G A A
1 chr1_49079129 0 49079129 C C C C C C C C C C C C C G C C C C C C
1 chr1_49082585 0 49082585 A A A A A A A A T T T T A A A A A A A A
1 chr1_49087395 0 49087395 A A A A A A A C A A A A A A A A A A A A
1 chr1_49093802 0 49093802 T T G G G T T T T T T T T T T T T T T T
1 chr1_49096469 0 49096469 C C T T C C C C C C C C C C C C C C C C
1 chr1_49105434 0 49105434 C T T T T T C C T T T T T T T T T T T T
1 chr1_49118552 0 49118552 G G G G G G G G G G G G G G G G A A G G
1 chr1_49119061 0 49119061 A A G G A G A A A A A A A A A A A A A A
1 chr1_49120356 0 49120356 A A A A A G A A A A A A A A A A A A A A
1 chr1_49128223 0 49128223 G G G G G G G G T T T T G G G G G G G G
1 chr1_49130587 0 49130587 T T T T T T T T T T T T C T T T T T T T
1 chr1_49132356 0 49132356 T T T T T T T T C C C C T T T T T T T T
1 chr1_49142646 0 49142646 G G G G G G G G G G G G C G G G G G G G
1 chr1_49147854 0 49147854 C C C C C C C C T T T T C C C C C C C C
1 chr1_49148234 0 49148234 A A A A A A A A A A G G A A A A A A A A
1 chr1_49150193 0 49150193 G G A A G G G G G G G G G G G G G G G G
1 chr1_49153966 0 49153966 G T G G G G G G G G G G G G G G G G G G
1 chr1_49169334 0 49169334 A A A A A A A G A A A A A A A A A A A A
1 chr1_49172354 0 49172354 C C C C C C C C A A A C C C C C C C C C
1 chr1_49172781 0 49172781 A A A A A A A A A A A C A A A A A A A A
1 chr1_49177417 0 49177417 A C A A A A A A A A A A A A A A A A C C
1 chr1_49180440 0 49180440 A A A A A A A A A A A A A A G G A A A A
1 chr1_49182367 0 49182367 C C C C C C C C G G G G C C C C C C C C
1 chr1_49182398 0 49182398 G G A A A G G G G G G G G G G G G G G G
1 chr1_49183077 0 49183077 C C C C C C C C C C C C C C C T C C C C
1 chr1_49184142 0 49184142 C C C C C C C C G G G G C C C C C C C C
1 chr1_49190385 0 49190385 A A A T A T A A A A A A A A A A A A A A
1 chr1_49192554 0 49192554 C C C C C C C C T T T T C C C C C C C C
1 chr1_49193414 0 49193414 G G G G G G G G G G G G G G G G C C G G
1 chr1_49194763 0 49194763 G G G G G G G G A A A A G G G G G G G G
1 chr1_49212344 0 49212344 A A A A A A A A A A A G A A A A A A A A
1 chr1_49214002 0 49214002 G G G G G G G G G G G G A A G G G G G G
1 chr1_49214659 0 49214659 T T T T T T T T C C C C T T T T T T T T
1 chr1_49217415 0 49217415 C C T T C T C C C C C C C C C C C C C C
1 chr1_49225471 0 49225471 C T C C C C C T C C C C C C C C C C T T
1 chr1_49226911 0 49226911 G G G G G G G G G G G G A A G G G G G G
1 chr1_49256281 0 49256281 A A A C A A A A A A A A A A A A A A A A
1 chr1_49256731 0 49256731 G G C C C C G G C C C C C C C C C C G G
1 chr1_49259163 0 49259163 A C C C C C C C C C C C C C C C C C A A
1 chr1_49259948 0 49259948 G G G G G G G G G G G G A A G G G G G G
1 chr1_49275431 0 49275431 C T C C C C C C C C C C C C C C C C C C
1 chr1_49277912 0 49277912 A A A A A A A A A A A A A A A G A A A A
1 chr1_49283161 0 49283161 A A A A A A A A C C C C A A A A A A A A
1 chr1_49283684 0 49283684 A A A A A A A A A A A A A A A A A G A A
1 chr1_49287849 0 49287849 G G G G A A G G G G G G G G G G G G G G
1 chr1_49289283 0 49289283 T T T T T T C T T T T T T T T T T T T T
1 chr1_49302235 0 49302235 C C C C C C C C T T T T C C C C C C C C
1 chr1_49306710 0 49306710 G G G G G G G G G G G G A G G G G G G G
1 chr1_49307833 0 49307833 G G G G G G C G G G G G G G G G G G C C
1 chr1_49317511 0 49317511 G G G G G G G G G G G G A A G G A A G G
1 chr1_49320748 0 49320748 T T C C C C T T T T T T T T T T T T T T
1 chr1_49321752 0 49321752 T T T T T T T T T T T T T T T T A T T T
1 chr1_49326793 0 49326793 C C C C C C C C T T T T C C C C C C C C
1 chr1_49328020 0 49328020 C C C C C C C C G G G G C C C C C C C C
1 chr1_49339021 0 49339021 C T T T T T T T T T T T T T T T T T T T
1 chr1_49339652 0 49339652 T T T T T T T T C C C C T T T T T T T T
1 chr1_49341203 0 49341203 G G G G G G G G A A A A G G G G G G G G
1 chr1_49341602 0 49341602 C C C T C C C C C C C C C C C C C C C C
1 chr1_49344078 0 49344078 C C C C C C C T C C C C C C C C C C C C
1 chr1_49349699 0 49349699 G G G G G G G G G G G G G G G G G T G G
1 chr1_49356369 0 49356369 A A A A A A A A A A A A A A G G A A A A
1 chr1_49364148 0 49364148 T T T T T T T T T T T T T T T T C C T T
1 chr1_49374983 0 49374983 T T T T T T T T C C C C T T T T T T T T
1 chr1_49380431 0 49380431 G G G G G G G G G G G G G G G G A A G G
1 chr1_49390186 0 49390186 C C T T C C C C C C C C C C C C C C C C
1 chr1_49393038 0 49393038 T T T T T T T T T T T T C T T T T T T T
1 chr1_49393721 0 49393721 C C C C C C C C C C C C C C C C C T C C
1 chr1_49395502 0 49395502 G G G G G G G G T T T T G G G G G G G G
1 chr1_49408743 0 49408743 C C C C C C C C C C C C C T C C C C C C
1 chr1_49412639 0 49412639 T T G G T T T T T T T T T T T T T T T T
1 chr1_49414762 0 49414762 T T T T T T T T C C C C T T T T T T T T
1 chr1_49424434 0 49424434 A A G G A G A A A A A A A A A A A A A A
1 chr1_49424981 0 49424981 T T T T T T T T T T T T C C C C T T T T
1 chr1_49427606 0 49427606 C C C C C C C C C C C T C C C C C C C C
1 chr1_49427676 0 49427676 A A G G A A A A A A A A A A A A A A A A
1 chr1_49427707 0 49427707 G G G G A A G G G G G G A A A G G G G G
1 chr1_49434599 0 49434599 T T T T T T T T G G G G T T T T T T T T
1 chr1_49438206 0 49438206 C C C C C C C C T T T T C C C C C C C C
1 chr1_49443980 0 49443980 C G C C C C C G C C C C C C C C C C C C
1 chr1_49450627 0 49450627 C C C C C C C C C C C T C C C C C C C C
1 chr1_49460947 0 49460947 T T T T T T T T C C C C C C C C C C T T
1 chr1_49462272 0 49462272 C T T T T T C T T T T T T T T T T T T T
1 chr1_49465583 0 49465583 G G G G G G G G G G G G G G A A G G G G
1 chr1_49473034 0 49473034 C C C C C C C C C C C C C C C C T T C C
1 chr1_49476870 0 49476870 T T T T T T T T T T T T T T T T A A T T
1 chr1_49478746 0 49478746 C C C C C C C C A A A A C C C C C C C C
1 chr1_49481822 0 49481822 G G G G G G G G A A A A G G G G G G G G
1 chr1_49486929 0 49486929 A A A A A A A A A A A A G G G G A A A A
1 chr1_49492621 0 49492621 T T T T T T T T T T T T T T T T C C T T
1 chr1_49498838 0 49498838 G G G G G G G G G G G G G G C C G G G G
1 chr1_49504622 0 49504622 A A A A A A A A A A A A C C A A A A A A
1 chr1_49508139 0 49508139 G G G G G G G G A A A A G G G G G G G G
1 chr1_49509506 0 49509506 G G G G G G G G C C C C G G G G G G G G
1 chr1_49525137 0 49525137 C C G G C C C C C C C C C C C C C C C C
1 chr1_49527374 0 49527374 A G G G G G G G G G G G G G G G G G G G
1 chr1_49528565 0 49528565 C C T T C C C C C C C C C C C C C C C C
1 chr1_49529233 0 49529233 A A C C A C A A A A A A A A A A A A A A
1 chr1_49534584 0 49534584 A A A A A A A A G G G G A A A A A A A A
1 chr1_49537267 0 49537267 C C C C C G C C C C C C C C C C C C C C
1 chr1_49537286 0 49537286 T T T T T T T T A A A A T T T T T T T T
1 chr1_49540627 0 49540627 A A A A A A A A A A A A A A G G A A A A
1 chr1_49542387 0 49542387 A A A A A A A A A A A A A C A A A A A A
1 chr1_49542892 0 49542892 T T T T T T T T T T T T G T T T T T T T
1 chr1_49542970 0 49542970 T T T T T T T T T T T T T T T T G T T T
1 chr1_49544488 0 49544488 T T T T A T T T T T T T T T T T T T T T
1 chr1_49546550 0 49546550 T T T T T T T T T T T T C T T T T T T T
1 chr1_49546708 0 49546708 T T T T T T T T C T T T T T T T T T T T
1 chr1_49547037 0 49547037 A A G G A G A A A A A A A A A A A A A A
1 chr1_49558866 0 49558866 G G G G G G G G G G G G A G G G G G G G
1 chr1_49565495 0 49565495 T T T T T T T T G G G G T T T T T T T T
1 chr1_49597999 0 49597999 A A A A A A A A A A A A A G A A A A A A
1 chr1_49605878 0 49605878 A A A A A A A A G G G G A A A A A A A A
1 chr1_49615348 0 49615348 C C C C C T C C C C C C C C C C C C C C
1 chr1_49624040 0 49624040 A A A A A A A A A A A G A A A A A A A A
1 chr1_49627181 0 49627181 A A A A A A A A A A A A G G G G A A A A
1 chr1_49637450 0 49637450 A A A A A T A A A A A A A A A A A A A A
1 chr1_49646666 0 49646666 C C C C C T C C C C C C C C C C C C C C
1 chr1_49647221 0 49647221 T T T T C T T T T T T T T T T T T T T T
1 chr1_49647488 0 49647488 C C T T C T C C C C C C C C C C C C C C
1 chr1_49647970 0 49647970 T T T T T T T T T T T T C C T T T T T T
1 chr1_49659990 0 49659990 T T A A T T T T T T T T T T T T T T T T
1 chr1_49661697 0 49661697 T T G G G G G T G G G G G G G G G G T T
1 chr1_49664166 0 49664166 C C C C C C C C G G G G C C C C C C C C
1 chr1_49667117 0 49667117 C C T T C C C C C C C C C C C C C C C C
1 chr1_49677141 0 49677141 A A G G A A A A A A A A A A A A A A A A
1 chr1_49677477 0 49677477 C C C C C C C C C C C C C T C C C C C C
1 chr1_49683874 0 49683874 G G A A G G G G G G G G G G G G G G G G
1 chr1_49691220 0 49691220 T T T T T T T T T T T T A T T T T T T T
1 chr1_49696056 0 49696056 G G G G A G G G G G G G G G G G G G G G
1 chr1_49701110 0 49701110 C C C C C C C C C C C C C C C C A A C C
1 chr1_49701951 0 49701951 G G G G G G G G G G G G A G G G G G G G
1 chr1_49705943 0 49705943 T T T T T T T T T T T T C T T T T T T T
1 chr1_49717823 0 49717823 T T T T T T T T T T T T C T T T T T T T
1 chr1_49725349 0 49725349 C C C C C C C C C C A C C C C C C C C C
1 chr1_49730357 0 49730357 A A A A A A A A A A A A A A G G A A A A
1 chr1_49736051 0 49736051 A A A C A A A A A A A A A A A A A A A A
1 chr1_49736866 0 49736866 C C T T T T T T T T T T T T T T T T T T
1 chr1_49737580 0 49737580 A A A A A A A A A A A A C C A A A A A A
1 chr1_49757710 0 49757710 T T C T T T T T T T T T T T T T T T T T
1 chr1_49758513 0 49758513 G G G G G G G G G G G G G G C C G G G G
1 chr1_49759382 0 49759382 A A A A A A A A A A A A A A A A A T A A
1 chr1_49774998 0 49774998 G G G G G G G G A A A A G G G G G G G G
1 chr1_49775406 0 49775406 C C C C C C C T C C C C C C C C C C C C
1 chr1_49776150 0 49776150 A A A A A G A A A A A A A A A A A A A A
1 chr1_49779341 0 49779341 C C C C C C C C C C C G C C C C C C C C
1 chr1_49779916 0 49779916 C C C C C C C C C C C C C T C C C C C C
1 chr1_49783326 0 49783326 T T T T T T T T T T G T T T T T T T T T
1 chr1_49794223 0 49794223 A A A A A A A A G G G G A A A A A A A A
1 chr1_49801072 0 49801072 A A A A A A A A A A A A A C A A A A A A
1 chr1_49802103 0 49802103 C C C C A C C C C C C C C C C C C C C C
1 chr1_49805009 0 49805009 A A G G G G A G G G G G G G G G G G G G
1 chr1_49808612 0 49808612 G G G G A G G G G G G G G G G G G G G G
1 chr1_49809255 0 49809255 C C C C C C C C C C C C C C C C T T C C
1 chr1_49824740 0 49824740 T T T T T T T T G G G G T T T T T T T T
1 chr1_49828358 0 49828358 C C C C C C C C C C C C C C T T C C C C
1 chr1_49831253 0 49831253 A A A A A A A G A A A A A A A A A A A A
1 chr1_49833920 0 49833920 C C C C C C C C T T C C C C C C C C C C
1 chr1_49845116 0 49845116 A A A A A G A A A A A A G G A A A A A A
1 chr1_49849726 0 49849726 T T T T T T T T T T T T T T T T G T T T
1 chr1_49862355 0 49862355 T T T T T T C T T T T T T T T T T T T T
1 chr1_49869422 0 49869422 G G G G G G G G C C C C G G G G G G G G
1 chr1_49875684 0 49875684 C C T T C C C C C C C C C C C C C C C C
1 chr1_49879237 0 49879237 A A C C A A A A A A A A A A A A A A A A
1 chr1_49880901 0 49880901 C C C C C C C C C C C C C C G G C C C C
1 chr1_49883851 0 49883851 T T T T T T T T A A A A T T T T T T T T
1 chr1_49887014 0 49887014 T T T T T T T T A A A A T T T T T T T T
1 chr1_49889054 0 49889054 A A G G G G A A G G G G G G G G G G A A
1 chr1_49907390 0 49907390 G G G G A G G G G G G G A G G G G G G G
1 chr1_49907666 0 49907666 C C C C C C C C C C C C C T C C C C C C
1 chr1_49908898 0 49908898 A A A A A T A A A A A A A A A A A A A A
1 chr1_49914885 0 49914885 T T T T T T T T A A A A T T T T T T T T
1 chr1_49924483 0 49924483 G G G G G G G G A A A A G G G G G G G G
1 chr1_49925165 0 49925165 G G G G A G G G G G G G G G G G G G G G
1 chr1_49927197 0 49927197 A A A A A A A A G G G G A A A A A A A A
1 chr1_49937866 0 49937866 A A A A A A A A A A A A A A C C A A A A
1 chr1_49940601 0 49940601 G G G G G G G G G G G G A G G G G G G G
1 chr1_49941809 0 49941809 C C C C C C C C T T T T C C C C C C C C
1 chr1_49951554 0 49951554 G G G G G G G G A A A A G G G G G G G G
1 chr1_49956164 0 49956164 A A C C C C C C C C C C C C C C C C C C
1 chr1_49956813 0 49956813 C C C C C C C C C C C C C C A A C C C C
1 chr1_49967187 0 49967187 C C C C C C A C C C C C C C C C C C C C
1 chr1_49988483 0 49988483 T T T T T T T T C C C C T T T T T T T T
1 chr1_49992280 0 49992280 G T T T T T T T T T T T T T T T T T T T
1 chr1_49992840 0 49992840 C C C C C C C C T T T T C C C C C C C C
1 chr1_49994705 0 49994705 G G G G A A G G G G G G G G G G G G G G
1 chr1_49996053 0 49996053 G G G G G G G G G G G G G T G G G G G G
1 chr1_49997493 0 49997493 G G G G G G G G G G A G G G G G G G G G
1 chr1_49997722 0 49997722 T T T T T T T T T T T T T T T T C C T T
1 chr1_49997750 0 49997750 T T T T T T T T C C C C T T T T T T T T
1 chr1_49998110 0 49998110 A A A A T T A A A A A A A A A A A A A A
1 chr1_50000115 0 50000115 G G G G G G G G C C C C G G G G G G G G
1 chr1_50004463 0 50004463 C C C C C C C C T T T T C C C C C C C C
1 chr1_50011786 0 50011786 C C C C C C C C C C C G C C C C C C C C
1 chr1_50012809 0 50012809 G G A A A A G G A A A A A A A A A A G G
1 chr1_50018805 0 50018805 G G G G A A G G A A A A G G G G G G G G
1 chr1_50027617 0 50027617 C C C C C C T T C C C C C C C C C C C C
1 chr1_50038888 0 50038888 T T C C C C T T T T T T C C C C C C T T
1 chr1_50052229 0 50052229 G G A A G G G G G G G G G G G G G G G G
1 chr1_50056973 0 50056973 T T T T T T T T A A A A T T T T T T T T
1 chr1_50073328 0 50073328 A A A A A A A A A A A G A A A A A A A A
1 chr1_50076898 0 50076898 G G G G G G A G G G G G G G G G G G G G
1 chr1_50081998 0 50081998 A A A A A A A A A A A G A A A A A A A A
1 chr1_50083190 0 50083190 C C C C C C C C C C C C C T C C C C C C
1 chr1_50083851 0 50083851 G G G G G G G G A A G G G G G G G G G G
1 chr1_50087433 0 50087433 T T T T T T T T T T T T T T C C T T T T
1 chr1_50090449 0 50090449 C C C C C C C C T T T T C C C C C C C C
1 chr1_50098068 0 50098068 T T T T T T T T T T T T C T T T T T T T
1 chr1_50098389 0 50098389 A A A A C C A A A A A A A A A A A A A A
1 chr1_50098559 0 50098559 T T T T T T T T C C C C T T T T T T T T
1 chr1_50098998 0 50098998 G G G G G G G G G G G G G G A A G G G G
1 chr1_50099856 0 50099856 C C C C C C C C C C C C C T C C C C C C
1 chr1_50101615 0 50101615 A A A A A A A A A A A A A G A A A A A A
1 chr1_50132714 0 50132714 C C C C C C C C C C C C C C C C A C C C
1 chr1_50142899 0 50142899 A A A A A A A A G G G G A A A A A A A A
1 chr1_50143986 0 50143986 A A A A A A A A A A A A A A A A C C A A
1 chr1_50150580 0 50150580 A A G G A A A A A A A A A A A A A A A A
1 chr1_50150587 0 50150587 C T C C C C C C T T T T C C C C C C T T
1 chr1_50155275 0 50155275 G G G G G G G G G G G G G G G G A A G G
1 chr1_50166113 0 50166113 T T T T T T T T C C C C T T T T T T T T
1 chr1_50166605 0 50166605 A A A A A A A A A A A A A A G G A A A A
1 chr1_50170240 0 50170240 C C C C A C C C C C C C C C C C C C C C
1 chr1_50174749 0 50174749 A A A A A A A A G G G G A A A A A A A A
1 chr1_50179977 0 50179977 C T C C C C C C C C C C C C C C C C C C
1 chr1_50180318 0 50180318 A G A A A A G G A A A A A A A A A A G G
1 chr1_50188117 0 50188117 G G G G G G G T G G G G G G G G G G G G
1 chr1_50190395 0 50190395 C C C C C C C C C C C T C C C C C C C C
1 chr1_50190779 0 50190779 C C C C C C C C C C C C C C C C T T C C
1 chr1_50191256 0 50191256 T T T T T T T T T T T T G G T T T T T T
1 chr1_50200416 0 50200416 G G G G G G G G G G G G G G C C G G G G
1 chr1_50201072 0 50201072 G G G G G G G G G G G G C G G G G G G G
1 chr1_50201094 0 50201094 C C C C C C C C C C C C C C C C A A C C
1 chr1_50204519 0 50204519 G G G G G G G G G G A G G G G G G G G G
1 chr1_50212032 0 50212032 C C C C C C C C T T C T C C C C C C C C
1 chr1_50217680 0 50217680 C C C C C C C C C C C T C C C C C C C C
1 chr1_50220539 0 50220539 C C C C C C C C C C C C C C C C T T C C
1 chr1_50226249 0 50226249 C C C C C C C C C C C C C C C T C C C C
1 chr1_50228389 0 50228389 C C C C C C C C C C C C C T C C C C C C
1 chr1_50243484 0 50243484 A A A A A A A A A A A G A A A A A A A A
1 chr1_50243558 0 50243558 A G G G G G G G G G G G G G G G G G G G
1 chr1_50246743 0 50246743 A A A A A A A A A A A A A A A A G G A A
1 chr1_50251321 0 50251321 C C C C C C C C T T T T C C C C C C C C
1 chr1_50253290 0 50253290 T T T T T T T T T T T T G G T T T T T T
1 chr1_50256382 0 50256382 C C C C C T C C C C C C C C C C C C C C
1 chr1_50257701 0 50257701 C C C C T T C C C C C C C C C C C C C C
1 chr1_50264483 0 50264483 C C C C C C C C C C C T C C C C C C C C
1 chr1_50270030 0 50270030 G G G G A G G G G G G G G G G G G G G G
1 chr1_50278156 0 50278156 A A A A A C A A A A A A A A A A A A A A
1 chr1_50290039 0 50290039 T T T T T T T T C C C C T T T T T T T T
1 chr1_50290161 0 50290161 A A A A A G A A A A A A A A A A A A A A
1 chr1_50290216 0 50290216 A A A A A A A A G G G G A A A A A A A A
1 chr1_50294110 0 50294110 T T T T T T T T T T T T T T T T C C T T
1 chr1_50296821 0 50296821 A A A A A A A A G G A A A A A A A A A A
1 chr1_50298388 0 50298388 A A A A A A A A A A A A A A A A G G A A
1 chr1_50302987 0 50302987 A A A A A A C C A A A A A A A A A A C C
1 chr1_50308396 0 50308396 G G G G G G G G G G G G G G A G G G G G
1 chr1_50310756 0 50310756 C C C C C C C C C C C C C C C T C C C C
1 chr1_50323177 0 50323177 A A A A A A A A A A A A A G A A A A A A
1 chr1_50335783 0 50335783 C C C C C C C C C C C C C T C C C C C C
1 chr1_50336763 0 50336763 G G G G G G G G G G G G G G G G C C G G
1 chr1_50337371 0 50337371 T T T T T T T T T T T T C T T T T T T T
1 chr1_50345743 0 50345743 C C T T C C C C C C C C C C C C C C C C
1 chr1_50347477 0 50347477 T T T T T T T T C C C C T T T T T T T T
1 chr1_50348424 0 50348424 T T T T T T T T T T T T T T T T C C T T
1 chr1_50350927 0 50350927 C C C C C C C C C C C C C C T T C C C C
1 chr1_50352239 0 50352239 T T T T T T T T T T T T C T T T T T T T
1 chr1_50374099 0 50374099 C C C C C C C C C C C C A A C C A A C C
1 chr1_50377097 0 50377097 A G G G G G G G G G G G G G G G G G A A
1 chr1_50378093 0 50378093 C C A A C C C C C C C C C C C C C C C C
1 chr1_50380361 0 50380361 G G G G G G G G A A A A G G G G G G G G
1 chr1_50383779 0 50383779 C C T T C C C C C C C C C C C T C C C C
1 chr1_50391312 0 50391312 C C C C C C C C T T T T C C C C C C C C
1 chr1_50392419 0 50392419 G G A A G G G G G G G G G G G G G G G G
1 chr1_50392745 0 50392745 C C C C C C C C T T T T C C C C C C C C
1 chr1_50394959 0 50394959 T T T T T T T T T T T T T T G T T T T T
1 chr1_50401335 0 50401335 G G G G G G G G G G G G G T G G G G G G
1 chr1_50403293 0 50403293 A A G G G G A A G G G G G G G G G G A A
1 chr1_50411221 0 50411221 C C C C C C C C C C C C C C C C T T C C
1 chr1_50414957 0 50414957 G G G G G G G T G G G G G G G G G G G G
1 chr1_50417490 0 50417490 T T T T T T T T T T G T T T T T T T T T
1 chr1_50417840 0 50417840 A A A A A A A A A A A C A A A A A A A A
1 chr1_50435753 0 50435753 G G G G G G G G C C C C G G G G G G G G
1 chr1_50448949 0 50448949 A A A A A A A A A A A A A A A A A G A A
1 chr1_50453260 0 50453260 T T T T T T T T G G G G T T T T T T T T
1 chr1_50457271 0 50457271 A A A A A A A A A A A A A A A A A G A A
1 chr1_50459909 0 50459909 G G G G G G A G G G G G G G G G G G G G
1 chr1_50469628 0 50469628 G G C C G G G G G G G G G G G G G G G G
1 chr1_50473600 0 50473600 C C T T C T C C C C C C C C C C C C C C
1 chr1_50478983 0 50478983 C C C C C C C C C C C C T T C C C C C C
1 chr1_50487790 0 50487790 G G A A A A G G G G G G G G G G G G G G
1 chr1_50488239 0 50488239 T T T T T T T T T T T T T T G T T T T T
1 chr1_50494299 0 50494299 C C C C C T C C C C C C C C C C C C C C
1 chr1_50498436 0 50498436 C C C C C C C C C C C T C C C C C C C C
1 chr1_50499725 0 50499725 T T T T T T T T T T T T T T G T T T T T
1 chr1_50502141 0 50502141 T T T T T T T T C C C C T T T T T T T T
1 chr1_50503120 0 50503120 C C C C C C C C C C C C T T C C C C C C
1 chr1_50512408 0 50512408 G G G G G T G G G G G G G G G G G G G G
1 chr1_50521638 0 50521638 C C C C C C C C C C G G C C C C C C C C
1 chr1_50523597 0 50523597 T T T T T T T T T T C T T T T T T T T T
1 chr1_50524884 0 50524884 T T T T T T T T T T C C T T T T T T T T
1 chr1_50529169 0 50529169 G G G G G G G G A A A A G G G G G G G G
1 chr1_50539854 0 50539854 A A A A A C A A A A A A A A A A A A A A
1 chr1_50541553 0 50541553 G G G G G G G G G G A G G G G G G G G G
1 chr1_50542351 0 50542351 G G G G A G G G G G G G G G G G G G G G
1 chr1_50544660 0 50544660 T T T T C T T T T T T T T T T T T T T T
1 chr1_50548224 0 50548224 G G G G G G G G G G G G T T T T T T G G
1 chr1_50558002 0 50558002 C C C C C C C C C C C C C C C C C T C C
1 chr1_50573420 0 50573420 A A A A A G A A G G G G A A A A A A A A
1 chr1_50575167 0 50575167 C C C C C C A C C C C C C C C C C C C C
1 chr1_50584790 0 50584790 T T T T T T T T T T T T T T T T C C T T
1 chr1_50586836 0 50586836 G G G G G G G G G G A G G G G G G G G G
1 chr1_50592629 0 50592629 T T G T T T T T T T T T T T T T T T T T
1 chr1_50596670 0 50596670 A T T T T T T T T T T T T T T T T T T T
1 chr1_50602788 0 50602788 G G G G G T G G G G G G G G G G G G G G
1 chr1_50621698 0 50621698 A A A A A A A A T T T T A A A A A A A A
1 chr1_50621846 0 50621846 T T T T T T T T A A A T T T T T T T T T
1 chr1_50624635 0 50624635 A G A A A A A G A A A A A A A A A A G G
1 chr1_50627863 0 50627863 T T T T C T T T T T T T T T T T T T T T
1 chr1_50636350 0 50636350 A G G G G G G G G G G G G G G G G G G G
1 chr1_50638463 0 50638463 G G G G G G G G G G G G G G G G C C G G
1 chr1_50639250 0 50639250 C C C C C C C C C C C C C T C C C C C C
1 chr1_50649161 0 50649161 C C C C C C C C T T T T C C C C C C C C
1 chr1_50652286 0 50652286 T T C T T T T T T T T T T T T T T T T T
1 chr1_50653452 0 50653452 G G G G A G G G G G G G G G G G G G G G
1 chr1_50658914 0 50658914 C C C C C C C C C C C C C C C C C T C C
1 chr1_50658960 0 50658960 G G G G G G G G G G G G G G G G A G G G
1 chr1_50663375 0 50663375 C C G G G G C C G G G G G G G G G G C C
1 chr1_50668109 0 50668109 C C C C C C C C C C C C C C C T C C C C
1 chr1_50677489 0 50677489 G G G G G G G G G G G G G G G G T T G G
1 chr1_50684139 0 50684139 C C C C C C C C T T T T T T T T T T C C
1 chr1_50685016 0 50685016 G G G G G G G G G G G G A A G G G G G G
1 chr1_50692679 0 50692679 T T T T T T T T C C C C T T T T T T T T
1 chr1_50708802 0 50708802 C C C C C C C C C C C C T T C C C C C C
1 chr1_50719443 0 50719443 A A A A A A A A A A A A A A A A A C A A
1 chr1_50722667 0 50722667 A A G G A A A A A A A A A A A A A A A A
1 chr1_50735000 0 50735000 G G G G A A G G G G G G G G G G G G G G
1 chr1_50758471 0 50758471 G G G G G G G G A A A A G G G G G G G G
1 chr1_50764881 0 50764881 A A G G G G G G G G G G G G G G G G G G
1 chr1_50780941 0 50780941 C C C C C C C C C C C T C C C C C C C C
1 chr1_50787019 0 50787019 C C C C C C C C C G C G C C C C C C C C
1 chr1_50789036 0 50789036 T T T T T T T T T T T T C T T T T T T T
1 chr1_50801596 0 50801596 C C T T T T C T T T T T T T T T T T C C
1 chr1_50807906 0 50807906 G G G G G G G G G G G G A G G G G G G G
1 chr1_50812630 0 50812630 T T T T T T T T T T C T T T T T T T T T
1 chr1_50815796 0 50815796 G T G G G G G T G G G G G G G G G G T T
1 chr1_50822200 0 50822200 G G T T T T G G T T T T T T T T T T G G
1 chr1_50829812 0 50829812 A A A A A A A A G G G G A A A A A A A A
1 chr1_50882660 0 50882660 A A A A A C A A A A A A A A A A A A A A
1 chr1_50888142 0 50888142 T T T T C T T T T T T T T T T T T T T T
1 chr1_50892694 0 50892694 C C C C C C C C A A A A C C C C C C C C
1 chr1_50901446 0 50901446 G G G G G G G G G G A G G G G G G G G G
1 chr1_50910190 0 50910190 T T C C C T T T T T T T T T T T T T T T
1 chr1_50915584 0 50915584 G G G G G G G G G G G G G G G G A A G G
1 chr1_50924525 0 50924525 A T T T T T T T T T T T T T T T T T A A
1 chr1_50925523 0 50925523 C C C C C C C C T T T T C C C C C C C C
1 chr1_50928443 0 50928443 A A A A A A A A A C A A A A A A A A A A
1 chr1_50936737 0 50936737 A A A A A A A A G G G G A A A A A A A A
1 chr1_50940900 0 50940900 T T T T T T T T C C C C T T T T T T T T
1 chr1_50944930 0 50944930 T T T T T T G T T T T T T T T T T T T T
1 chr1_50950136 0 50950136 T T T T T T T T A T T T T T T T T T T T
1 chr1_50957498 0 50957498 G G G G G G G G G G G G G G A G G G G G
1 chr1_50958617 0 50958617 T T T T A T T T T T T T T T T T T T T T
1 chr1_50959595 0 50959595 A A A A A G A A A A A A A A A A A A A A
1 chr1_50961685 0 50961685 C C C C C C C C T T T T C C C T C C C C
1 chr1_50965291 0 50965291 G G G G G G G G A A A A G G G G G G G G
1 chr1_50970913 0 50970913 T T T T T T T T T T T T T T T T G T T T
1 chr1_50975905 0 50975905 A A A A G G A A A A A A A A A A A A A A
1 chr1_50979183 0 50979183 A A A A A A A A A A A A A A A A A G A A
1 chr1_50982684 0 50982684 A A G G G G A A A A A A A A A A A A A A
1 chr1_51010109 0 51010109 C C C C C C C C C C C C C C A C C C C C
1 chr1_51016278 0 51016278 G G G G G G G G G G G G G G G G T T G G
1 chr1_51028515 0 51028515 C C C C C T C C C C C C C C C C C C C C
1 chr1_51030329 0 51030329 T T A A T T T T T T T T T T T T T T T T
1 chr1_51036448 0 51036448 C T C C C C C C C C C C C C C C C C C C
1 chr1_51037153 0 51037153 A A A A A G A A A A A A A A A A A A A A
1 chr1_51041770 0 51041770 A A A G A G A A A A A A A A A A A A A A
1 chr1_51044764 0 51044764 A A A T A T A A A A A A A A A A A A A A
1 chr1_51048479 0 51048479 C C C C C T C C C C C C C C C C C C C C
1 chr1_51054101 0 51054101 C C C T C C C C C C C C C C C C C C C C
1 chr1_51059711 0 51059711 C C C C C C C C G G G G C C C C C C C C
1 chr1_51060938 0 51060938 A A A A A A A G A A A A A A A A A A A A
1 chr1_51066197 0 51066197 T T T T T T T T C C C C T T T T T T T T
1 chr1_51074144 0 51074144 C C C C C C C G C C C C C C C C C C C C
1 chr1_51077565 0 51077565 A A A A A A A A C C A A A A A A A A A A
1 chr1_51091840 0 51091840 C C A C C C C C C C C C C C C C C C C C
1 chr1_51098888 0 51098888 T T T T T T T T A A A A T T T T T T T T
1 chr1_51101636 0 51101636 C C C T C T C C C C C C C C C C C C C C
1 chr1_51111235 0 51111235 A A A A A A A A C C C C A A A A A A A A
1 chr1_51116407 0 51116407 A A A A A A A A G G G G A A A A A A A A
1 chr1_51122537 0 51122537 C C C C C C C C G G G G C C C C C C C C
1 chr1_51132739 0 51132739 T T T T C T T T T T T T T T T T T T T T
1 chr1_51140233 0 51140233 G G T T T T G G T T T T T T T T T T G G
1 chr1_51141572 0 51141572 C C C C C C C C G G G G C C C C C C C C
1 chr1_51142822 0 51142822 G G G G G G G G G G A A G G G G G G G G
1 chr1_51151487 0 51151487 T T C C C C T T C C C C C C C C C C T T
1 chr1_51153658 0 51153658 T T T T C C T T T T T T T T T T T T T T
1 chr1_51154632 0 51154632 A A A A A A A A A A A A A C A A A A A A
1 chr1_51156736 0 51156736 G G G G G G G G A A G G G G G G G G G G
1 chr1_51157694 0 51157694 G G A G A G G G G G G G G G G G G G G G
1 chr1_51162049 0 51162049 T T T T C T T T T T T T T T T T T T T T
1 chr1_51173333 0 51173333 C C C C C C T T C C C C C C C C C C C C
1 chr1_51173385 0 51173385 C C C C C C C C C C G G C C C C C C C C
1 chr1_51180450 0 51180450 G G G G G G G G A G G G G G G G G G G G
1 chr1_51183032 0 51183032 T T T T T T G G T T T T T T T T T T T T
1 chr1_51185619 0 51185619 G G G G G G G G G G G G G G A A G G G G
1 chr1_51186075 0 51186075 T T T T T T T T C T T T T T T T T T T T
1 chr1_51190397 0 51190397 A A A A A A A A A C A A A A A A A A A A
1 chr1_51192669 0 51192669 T T T T T T T T C T T T T T T T T T T T
1 chr1_51197755 0 51197755 A A G G A G A A A A A A A A A A A A A A
1 chr1_51201446 0 51201446 G G G G G G G G A A A A G G G G G G G G
1 chr1_51212856 0 51212856 C T C C C C C C C C C C C C C C C C C C
1 chr1_51214542 0 51214542 G G G G G G G G G G G G G T G G G G G G
1 chr1_51218051 0 51218051 A A A A A A A A A A A A A A A A G G A A
1 chr1_51224057 0 51224057 G G G G G G G G A A A A G G G G G G G G
1 chr1_51225055 0 51225055 A G G G G G G G G G G G G G G G G G A A
1 chr1_51228577 0 51228577 C C C C C C C C T T T T C C C C C C C C
1 chr1_51236970 0 51236970 T T C T C T T T T T T T T T T T T T T T
1 chr1_51247821 0 51247821 A A A A A A A A G G G G A A A A A A A A
1 chr1_51257032 0 51257032 A A A A A A A A A A A A A A A A A G A A
1 chr1_51257804 0 51257804 G G G G G G G G A A A A G G A A G G G G
1 chr1_51258813 0 51258813 A A A A A A A C A A A A A A A A A A A A
1 chr1_51262919 0 51262919 G G G G G G G G G G G G A G G G G G G G
1 chr1_51263419 0 51263419 A A A A A A A A A A A A G G G G G G A A
1 chr1_51266878 0 51266878 C C C C C C C C A A A A A A A A A A C C
1 chr1_51267844 0 51267844 G G G G G G G G G G G G G G T T G G G G
1 chr1_51273740 0 51273740 T T T T T T T T T T T T T T T T C C T T
1 chr1_51277728 0 51277728 A A A A A A A A A A A A A A T T A A A A
1 chr1_51278042 0 51278042 T T T T T T T T T T T T G G G G T T T T
1 chr1_51282646 0 51282646 C C C C C T C C C C C C C C C C C C C C
1 chr1_51289141 0 51289141 G G A A A A G G G G G G G G G G G G G G
1 chr1_51289570 0 51289570 C C C C C C C C A A A A C C C C C C C C
1 chr1_51291421 0 51291421 T T T T T T T T T T T T A A T T T T T T
1 chr1_51292961 0 51292961 G G G G G G G G C C C C G G G G G G G G
1 chr1_51299413 0 51299413 T T T T T T C T T T T T T T T T T T T T
1 chr1_51305359 0 51305359 C C T T T T C C C C C C C C C C C C C C
1 chr1_51307826 0 51307826 A A A A A A A A A A A A A G A A A A A A
1 chr1_51308659 0 51308659 T T T T T T T T C C C C T T T T T T T T
1 chr1_51313637 0 51313637 T T T T T T T T C C C C T T T T T T T T
1 chr1_51314775 0 51314775 A A A A A A A A G G G G A A A A A A A A
1 chr1_51320636 0 51320636 T T T T T T T T T T T T C T T T T T T T
1 chr1_51324507 0 51324507 G G G G G G G G A A G G G G G G G G G G
1 chr1_51326549 0 51326549 T T T T T T T T A A A A T T T T T T T T
1 chr1_51332915 0 51332915 C C C C C C C C C C C C C C C C C G C C
1 chr1_51338179 0 51338179 A G G G G G A G G G G G G G A A G G A A
1 chr1_51339478 0 51339478 C C C C C C C C C C C C C C C C G G C C
1 chr1_51353801 0 51353801 C G C C C C C C C C C C C C C C C C C C
1 chr1_51356787 0 51356787 T T T T T T T T C C C C T T T T T T T T
1 chr1_51363072 0 51363072 C C C C C C C C C C C C C C C C T T C C
1 chr1_51365026 0 51365026 T T T T T T T T C T T T T T T T T T T T
1 chr1_51373199 0 51373199 G G G G G G G G A A A A G G G G G G G G
1 chr1_51376824 0 51376824 C C C C C C C C T T T T C C C C C C C C
1 chr1_51387217 0 51387217 A A A A A A A A A A A A C C A A A A A A
1 chr1_51387785 0 51387785 A A A A A A A A A A A A A A G G A A A A
1 chr1_51395125 0 51395125 T T T T T T T T A A A A T T T T T T T T
1 chr1_51398188 0 51398188 G G G G G G G G A G G G G G G G G G G G
1 chr1_51407981 0 51407981 A A G G A A A A A A A A A A A A A A A A
1 chr1_51416023 0 51416023 G G A A A G G G G G G G G G G G G G G G
1 chr1_51423525 0 51423525 G G G G G G G G G G G G G G A A G G G G
1 chr1_51425985 0 51425985 G G G G G G G G G G G G C G G G G G G G
1 chr1_51426073 0 51426073 G G G G G G G G G G G G G G A G G G G G
1 chr1_51427821 0 51427821 A A A A A A A A A T T T A A A A A A A A
1 chr1_51428429 0 51428429 A A A A A C A A A A A A A A A A A A A A
1 chr1_51436066 0 51436066 T T T T T T T T C C C C T T T T T T T T
1 chr1_51437355 0 51437355 G G G G G G G G A G G G G G G G G G G G
1 chr1_51437753 0 51437753 T T T T T T T T T T T T A A T T T T T T
1 chr1_51446099 0 51446099 C C C C C C C C C G C C C C C C C C C C
1 chr1_51446465 0 51446465 T T T T G G T T T T T T T T T T T T T T
1 chr1_51447969 0 51447969 G G G G G G G G C C C C G G G G G G G G
1 chr1_51451059 0 51451059 C C C C C C C C C C C C C C C C A A C C
1 chr1_51458476 0 51458476 T T T T T T T T C C C C T T T T T T T T
1 chr1_51465978 0 51465978 T T T T T T T T T T T T T T T T A A T T
1 chr1_51468272 0 51468272 T T C C T T T T T T T T T T T T T T T T
1 chr1_51469105 0 51469105 G G G G G G G G A A A A A A A A A A G G
1 chr1_51474657 0 51474657 G G G G G G G G G G G G A G G G G G G G
1 chr1_51477690 0 51477690 A G A A A A A A A A A A A A A A A A G G
1 chr1_51492362 0 51492362 T T T T T T T T C C C C T T T T T T T T
1 chr1_51493080 0 51493080 C C C C C C C C C C C C T T T T T T C C
1 chr1_51507867 0 51507867 G G G G G G G G G G G G G G A G G G G G
1 chr1_51517975 0 51517975 C C C C C C C C T T T T C C C C C C C C
1 chr1_51522029 0 51522029 T T T T T T T T C C C C T T T T T T T T
1 chr1_51536554 0 51536554 T T T T T T T T T T T T T T T T A A T T
1 chr1_51540446 0 51540446 C C C C C C C C T T T T C C C C C C C C
1 chr1_51546042 0 51546042 C C C C C C C C T T T T C C C C C C C C
1 chr1_51551805 0 51551805 C C C C C C C C C C C C C C A C C C C C
1 chr1_51564572 0 51564572 C C T T C T C C C C C C C C C C C C C C
1 chr1_51569448 0 51569448 A A A A A A C C A A A A A A A A A A A A
1 chr1_51589995 0 51589995 A A A A A A A A C C C C A A A A A A A A
1 chr1_51597493 0 51597493 T T C C C C T T T T T T T T T T T T T T
1 chr1_51598070 0 51598070 T T T T T T T T C C C C T T T T T T T T
1 chr1_51598699 0 51598699 C C C C C C C C C C C C C C C T C C C C
1 chr1_51605220 0 51605220 G G G G A G G G G G G G G G G G G G G G
1 chr1_51607400 0 51607400 C C C C C C C C C C C T C C C C C C C C
1 chr1_51609052 0 51609052 C C C C C T C C C C C C C C C C C C C C
1 chr1_51609775 0 51609775 A A G G A A A A A A A A A A A A A A A A
1 chr1_51610751 0 51610751 G G G G C G G G G G G G G G G G G G G G
1 chr1_51612847 0 51612847 C C C C C C C C T T T T C C C C C C C C
1 chr1_51613162 0 51613162 G G G G A A G G A A A A G G A A A A G G
1 chr1_51619555 0 51619555 T T T T T T T T T T T T G T T T T T T T
1 chr1_51632273 0 51632273 A A A A A C A A A A A A A A A A A A A A
1 chr1_51635014 0 51635014 C C C C C C C C T T T T C C C C C C C C
1 chr1_51635205 0 51635205 A A A A A A A A A A A A A G G G G G A A
1 chr1_51638467 0 51638467 C C C C C C C C C C C C T T C C C C C C
1 chr1_51641749 0 51641749 C C C C C C C C C C A C C C C C C C C C
1 chr1_51644540 0 51644540 G G G G G G G G C C C C G G G G G G G G
1 chr1_51646213 0 51646213 G G A A A A G G A A A A A A A A A A G G
1 chr1_51655790 0 51655790 G G G G G G G G A A A A G G G G G G G G
1 chr1_51661204 0 51661204 A A G G A A A A A A A A A A A A A A A A
1 chr1_51665287 0 51665287 G G A A G G G G G G G G G G G G G G G G
1 chr1_51672184 0 51672184 T T C C C T T T T T T T T T T T T T T T
1 chr1_51679130 0 51679130 G G G G G G G G A A A A G G G G G G G G
1 chr1_51681105 0 51681105 C C C T C C C C C C C C C C C C C C C C
1 chr1_51683094 0 51683094 G G G G G G G G G G G G G G G G A A G G
1 chr1_51688148 0 51688148 C C C C C C C C C C C C C T C C C C C C
1 chr1_51688650 0 51688650 A A A A A A A A T T T T A A A A A A A A
1 chr1_51689138 0 51689138 C C C C C C C C C C C T C C C C C C C C
1 chr1_51694978 0 51694978 A A A A A A A A G G G G A A A A A A A A
1 chr1_51695376 0 51695376 A A A A A A A A A A A A A A G G A A A A
1 chr1_51698849 0 51698849 C C C C C C C C T T T T C C C C C C C C
1 chr1_51701343 0 51701343 A A A A A A A A C C C C A A A A A A A A
1 chr1_51701483 0 51701483 C C C C C C C C C C C C C C T T C C C C
1 chr1_51708687 0 51708687 G G G G G G G G G G A G G G G G G G G G
1 chr1_51711871 0 51711871 C C C C C T C C C C C C C C C C C C C C
1 chr1_51714216 0 51714216 C C C C C C C C T T T T C C C C C C C C
1 chr1_51719993 0 51719993 A A G G G G A A A A A A A A A A A A A A
1 chr1_51725330 0 51725330 A A A A A A A G A A A A A A A A A A A A
1 chr1_51731529 0 51731529 G G G G G G G G A A A A G G G G G G G G
1 chr1_51735263 0 51735263 A A A A A A A A T T T T A A A A A A A A
1 chr1_51735441 0 51735441 C C C C C C C C C C C C C C T T C C C C
1 chr1_51746806 0 51746806 G G G G G G G G G G G G A G G G G G G G
1 chr1_51751461 0 51751461 G G G G G G G G T T T T G G G G G G G G
1 chr1_51754480 0 51754480 T T T T T T T T T T T T T T T T G G T T
1 chr1_51757549 0 51757549 C C C C C C C T C C C C C C C C C C C C
1 chr1_51759689 0 51759689 G G G G G G G G G G G G G G A A G G G G
1 chr1_51762369 0 51762369 G G G G G G G G G G G G G G G G A A G G
1 chr1_51768112 0 51768112 G G G G G G G G A G G G G G G G G G G G
1 chr1_51770413 0 51770413 G G G G G G G G A A A A G G G G G G G G
1 chr1_51772652 0 51772652 C C C C C C C C T T T T C C C C C C C C
1 chr1_51775223 0 51775223 G G A A A A G G A A A A A A A A A A G G
1 chr1_51776825 0 51776825 A A A A A A A A C C C C A A A A A A A A
1 chr1_51778347 0 51778347 C C C C C C C C A A A A C C C C C C C C
1 chr1_51782842 0 51782842 G G A A A A G G A A A A A A A A A A G G
1 chr1_51784365 0 51784365 G G G G G G G G G G A G G G G G G G G G
1 chr1_51805108 0 51805108 T T C T T T T T T T T T T T T T T T T T
1 chr1_51809119 0 51809119 T T T T T T T T T T T T C T T T T T T T
1 chr1_51813156 0 51813156 C C C C C C C C T T T T C C C C C C C C
1 chr1_51813345 0 51813345 G G G G G G G G G G G G G G G G A A G G
1 chr1_51813387 0 51813387 G G G G G G G G G G G G G G A A G G G G
1 chr1_51814166 0 51814166 C C C C C T C C C C C C C C C C C C C C
1 chr1_51818112 0 51818112 G G G G G G G G A A A A A A G G G G G G
1 chr1_51819653 0 51819653 T T C C C C T T C C C C C C C C C C T T
1 chr1_51821474 0 51821474 C C T T C C C C C C C C C C C C C C C C
1 chr1_51830849 0 51830849 T T C T C T T T T T T T T T T T T T T T
1 chr1_51841056 0 51841056 T T C C C C C C C C C C C C C C C C C C
1 chr1_51842669 0 51842669 G G G G G G G G G G G G G G G G A A G G
1 chr1_51852165 0 51852165 G G G G G G A A G G G G G G G G G G G G
1 chr1_51852429 0 51852429 G G G G A G G G G G G G G G G G G G G G
1 chr1_51857658 0 51857658 C C C T C C C C C C C C C C C C C C C C
1 chr1_51857670 0 51857670 T T T T T T T T C C C C T T T T T T T T
1 chr1_51869987 0 51869987 C C C C C C T T C C C C C C C C C C C C
1 chr1_51878912 0 51878912 C T C C C C C C C C C C C C C C C C C C
1 chr1_51879150 0 51879150 A A A A A A A A G G G G A A A A A A A A
1 chr1_51887939 0 51887939 G G G G G G G G G G G G A G G G G G G G
1 chr1_51889168 0 51889168 T T C C C C T T C C C C C C C C C C T T
1 chr1_51892472 0 51892472 C C T T T T T T T T T T T T T T T T C C
1 chr1_51893494 0 51893494 T T A T T T T T A A A A T T T T T T T T
1 chr1_51894296 0 51894296 C C C G G G C C C C C C C C C C C C C C
1 chr1_51895273 0 51895273 G G G G G G G G A A A A G G G G G G G G
1 chr1_51897475 0 51897475 C C C T T T C C C C C C C C C C C C C C
1 chr1_51904565 0 51904565 C C C C C C C C T T C T C C C C C C C C
1 chr1_51907727 0 51907727 C C C C C C C C C C C T C C C C C C C C
1 chr1_51907868 0 51907868 G G G G G G G G C C C C G G G G G G G G
1 chr1_51907910 0 51907910 A A A A T T A A A A A A A A A A A A A A
1 chr1_51914221 0 51914221 C C G G G G C C C C C C C C C C C C C C
1 chr1_51914513 0 51914513 A A A A A A A A C C C C A A A A A A A A
1 chr1_51932819 0 51932819 C C C C C C C C C C C C C C T T C C C C
1 chr1_51933340 0 51933340 C C C T C C C C C C C C C C C C C C C C
1 chr1_51934581 0 51934581 A A A A A C A A A A A A A A A A A A A A
1 chr1_51936763 0 51936763 G G G G G G G G A A A A G G G G G G G G
1 chr1_51936912 0 51936912 G G G G G G G G G G A G G G G G G G G G
1 chr1_51938773 0 51938773 C C C C C C C C C C C C C C C C A C C C
1 chr1_51944956 0 51944956 A A A A A A A A G G G G A A A A A A A A
1 chr1_51947328 0 51947328 A A A A A G A A A A A A A A A A A A A A
1 chr1_51947700 0 51947700 A A C C A C A A A A A A A A A A A A A A
1 chr1_51949489 0 51949489 T T T T T T T T T T C T T T T T T T T T
1 chr1_51950656 0 51950656 G G G G G G G G G G G G A A G G G G G G
1 chr1_51954564 0 51954564 A G G G G G G G G G G G G G G G G G G G
1 chr1_51957930 0 51957930 C C C C C C C C C C C C C C C C T T C C
1 chr1_51962148 0 51962148 A A A A A A A A G G G G A A A A A A A A
1 chr1_51962779 0 51962779 A A A A A G A A A A A A A A A A A A A A
1 chr1_51966885 0 51966885 T T T T T T T T T T T T A T T T T T T T
1 chr1_51979849 0 51979849 G G G G G G G G G G G G A G G G G G G G
1 chr1_51980339 0 51980339 T T T T T T T T C T C T T T T T T T T T
1 chr1_51980478 0 51980478 C C C C C C C C C C C C C G C C C C C C
1 chr1_51983786 0 51983786 A A A A A A A A A A A T A A A A A A A A
1 chr1_51988542 0 51988542 T T T T C C T T T T T T T T T T T T T T
1 chr1_51998665 0 51998665 C C C C C C C C C C C C C C C C T T C C
1 chr1_52007886 0 52007886 G G G G G G G G G G G G G G T T G G G G
1 chr1_52012999 0 52012999 G G G G G G G G A A A A A A A A A A G G
1 chr1_52013764 0 52013764 A A A A T T A A A A A A A A A A A A A A
1 chr1_52029502 0 52029502 A A A A A A A A G G G G A A A A A A A A
1 chr1_52034928 0 52034928 T T T T T T T T T T T T T T T T C C T T
1 chr1_52036498 0 52036498 T T T T T T T T G G G G T T T T T T T T
1 chr1_52039790 0 52039790 A A A A A C A A A A A A A A A A A A A A
1 chr1_52044979 0 52044979 C T C C C C T T C C C C C C C C C C C C
1 chr1_52056341 0 52056341 G G G G G G G G C C C C G G G G G G G G
1 chr1_52057685 0 52057685 T T T T C T T T T T T T T T T T T T T T
1 chr1_52064305 0 52064305 C C C C C C C C A A A A C C C C C C C C
1 chr1_52067493 0 52067493 C C C C C C C C T T T T C C C C C C C C
1 chr1_52074833 0 52074833 A A A T A A A A A A A A A A A A A A A A
1 chr1_52081626 0 52081626 G G A G G G G G G G G G G G G G G G G G
1 chr1_52087167 0 52087167 C C C C C C C C C C C C C T T T C C C C
1 chr1_52088682 0 52088682 G G G G G G G G A A A A G G A A G G G G
1 chr1_52089157 0 52089157 C C C C T T C C C C C C C C C C C C C C
1 chr1_52089522 0 52089522 A A G G G G A A G G G G G G G G G G A A
1 chr1_52091653 0 52091653 C C C C C C C C C C C C C T C C C C C C
1 chr1_52094345 0 52094345 T T T T T T T T C C C C T T T T T T T T
1 chr1_52104374 0 52104374 G G G G G G G G C C C C G G G G G G G G
1 chr1_52106135 0 52106135 C C C C C C C C C C C C C C T T C C C C
1 chr1_52107210 0 52107210 G G G G G G G G G G G G A G G G G G G G
1 chr1_52111755 0 52111755 T T T T T T T T C T T T T T T T T T T T
1 chr1_52114036 0 52114036 G G G G G G G G A A A A G G G G G G G G
1 chr1_52117130 0 52117130 A A A A A A A A G G G G A A A A A A A A
1 chr1_52128350 0 52128350 T T T T T T T T T T T T T T T T A A T T
1 chr1_52131639 0 52131639 A A A A A A A A A A A A A A C C A A A A
1 chr1_52144968 0 52144968 A A C C C C A A A A A A A A A A A A A A
1 chr1_52154862 0 52154862 A G G G G G G G G G G G G G G G G G G G
1 chr1_52156212 0 52156212 G G G G G G G G T T T T G G G G G G G G
1 chr1_52159007 0 52159007 G G A A A G G G G G G G G G G G G G G G
1 chr1_52160418 0 52160418 G G G G G G G G G G G G G G A A G G G G
1 chr1_52165064 0 52165064 G G G G G G G G G G A G G G G G G G G G
1 chr1_52180590 0 52180590 G G G G G G G G A A A A G G G G G G G G
1 chr1_52184056 0 52184056 A A A A A A A A A G A A A A A A A A A A
1 chr1_52193521 0 52193521 C C C C C C C C C C C C C C T T T T C C
1 chr1_52200792 0 52200792 T T T T T T T T C T C C T T T T T T T T
1 chr1_52208026 0 52208026 G G G G G G G G G G G G A A G G G G G G
1 chr1_52213801 0 52213801 C C C C C C C C C C C C T T C C C C C C
1 chr1_52214893 0 52214893 C C T T T T C C C C C C C C C C C C C C
1 chr1_52219204 0 52219204 A A A A A A A A G G G G A A A A A A A A
1 chr1_52219364 0 52219364 G G G G G G A A G G G G G G G G G G G G
1 chr1_52222035 0 52222035 G G G G G G G G A G G G G G G G G G G G
1 chr1_52222742 0 52222742 T T T T T T T T C C C C T T T T T T T T
1 chr1_52227439 0 52227439 A A A A A A A A T T T T A A A A A A A A
1 chr1_52230136 0 52230136 C C C C C C C C T T C T C C C C C C C C
1 chr1_52230826 0 52230826 C C C C C C C T C C C C C C C C C C C C
1 chr1_52231016 0 52231016 T T T T G G T T T T T T T T T T T T T T
1 chr1_52236979 0 52236979 G G G G G G G G G G G G A G G G G G G G
1 chr1_52241131 0 52241131 A A A A A A A T A A A A A A A A A A A A
1 chr1_52241278 0 52241278 G G A A A A G G A A A A A A A A A A G G
1 chr1_52243344 0 52243344 C C C C C C C C T T T T C C C C C C C C
1 chr1_52246284 0 52246284 T T T T T T T T C T T T T T T T T T T T
1 chr1_52246718 0 52246718 C C C C C C C C C C C G C C C C C C C C
1 chr1_52253602 0 52253602 T T T T T T T T C C C C T T T T T T T T
1 chr1_52256953 0 52256953 A A G G G G G G G G G G G G G G G G G G
1 chr1_52267552 0 52267552 T T T T T T T T T T T T T T T T C C T T
1 chr1_52268607 0 52268607 T T T T T T T T T T T T C T T T T T T T
1 chr1_52279038 0 52279038 T T T T T T T T T T T T T T T T G G T T
1 chr1_52282453 0 52282453 T T G G G T T T T T T T T T T T T T T T
1 chr1_52282597 0 52282597 C C C C C C C C T T T T C C C C C C C C
1 chr1_52283124 0 52283124 C C C C C C C C C C C C C C C C C T C C
1 chr1_52283995 0 52283995 C C C C C C C C C C C C C T C C C C C C
1 chr1_52291580 0 52291580 C C C C C C C C C C C C C T C C C C C C
1 chr1_52293594 0 52293594 G G G G G G G G A A A A G G G G G G G G
1 chr1_52294675 0 52294675 C T T T T T T T T T T T T T T T T T T T
1 chr1_52300805 0 52300805 A G G G G G G G G G G G G G G G G G G G
1 chr1_52302599 0 52302599 C C C C C C C C G G G G C C C C C C C C
1 chr1_52311561 0 52311561 G G G G G G G G A A A A G G G G G G G G
1 chr1_52314433 0 52314433 C C C C C C C C C C C C A C C C C C C C
1 chr1_52325394 0 52325394 C C C C C C C C G G G G C C C C C C C C
1 chr1_52350894 0 52350894 G G G G G G G G G G G G C G G G G G G G
1 chr1_52381404 0 52381404 T T C C C C T T T T T T T T T T T T T T
1 chr1_52386080 0 52386080 G G A A A A G G G G G G G G G G G G G G
1 chr1_52389685 0 52389685 C C T T C C C C C C C C C C C C C C C C
1 chr1_52390258 0 52390258 T T T T T T T T C C C C T T T T T T T T
1 chr1_52416291 0 52416291 G G G G G G G G A A A A G G G G G G G G
1 chr1_52417248 0 52417248 C C C C C C C C G G G G C C C C C C C C
1 chr1_52419758 0 52419758 T T T T T T A T T T T T T T T T T T T T
1 chr1_52423231 0 52423231 T T T T T T T T C T T T T T T T T T T T
1 chr1_52431331 0 52431331 A A A A A A A A G G G G A A A A A A A A
1 chr1_52440220 0 52440220 T T C C C C T T C C C C C C C C C C T T
1 chr1_52441611 0 52441611 G G G G G G G G G G G G G G C C G G G G
1 chr1_52449691 0 52449691 T T T T T T T T T T T T C T T T T T T T
1 chr1_52458931 0 52458931 C C C C C C C C T T T T C C C C C C C C
1 chr1_52482272 0 52482272 G G G G G G G G G G G G A G G G G G G G
1 chr1_52501403 0 52501403 T T C T T T T T T T T T T T T T T T T T
1 chr1_52504216 0 52504216 G G T T T T G G G G G G G G G G G G G G
1 chr1_52510810 0 52510810 A A G G G G A A G G G G G G G G G G A A
1 chr1_52511766 0 52511766 C C C C C C C C C C C C C T C C C C C C
1 chr1_52533183 0 52533183 T T T T T T T T C C C C T T T T T T T T
1 chr1_52538523 0 52538523 A A A A A A A A A A A A A A A A G G A A
1 chr1_52543245 0 52543245 G G C C G G G G G G G G G G G G G G G G
1 chr1_52545337 0 52545337 G G G G G G G G G G G G T T G G G G G G
1 chr1_52545986 0 52545986 C C C C C C C C T T T T C C C C C C C C
1 chr1_52547017 0 52547017 C C T T C C C C C C C C C C C C C C C C
1 chr1_52564591 0 52564591 A A A A A G A A A A A A A A A A A A A A
1 chr1_52573828 0 52573828 G G G G G G G G G G G G A A A A A A G G
1 chr1_52579770 0 52579770 C C C C C C C C A C C C C C C C C C C C
1 chr1_52594376 0 52594376 G G G G G G G G G G G G A G G G G G G G
1 chr1_52601288 0 52601288 G G C C C C G G G G G G G G G G G G G G
1 chr1_52606290 0 52606290 T T T T T T T T T T T T T T T T C C T T
1 chr1_52617046 0 52617046 C C C C C C C C C C C C C C T T C C C C
1 chr1_52618745 0 52618745 G G G G G G G G G G G G G T G G G G G G
1 chr1_52621650 0 52621650 T T T T T T T T G G G G T T T T T T T T
1 chr1_52637041 0 52637041 A A A A A A A A A A A A A G A A A A A A
1 chr1_52648321 0 52648321 A A A A A A A A G G G G A A A A A A A A
1 chr1_52653508 0 52653508 T T C C C C T T T T T T T T T T T T T T
1 chr1_52658648 0 52658648 G G G G G T G G G G G G G G G G G G G G
1 chr1_52669348 0 52669348 A A A A A A A A A G A A A A A A A A A A
1 chr1_52670825 0 52670825 G G G G G G G G G G G G G G G G A A G G
1 chr1_52674266 0 52674266 G G G G G G G G G G G G A G G G G G G G
1 chr1_52677550 0 52677550 C C C C C C C C C C C C C C T T C C C C
1 chr1_52685270 0 52685270 A A A A A A A A G G G G A A A A A A A A
1 chr1_52688826 0 52688826 A A G G G G A A A A A A A A A A A A A A
1 chr1_52689333 0 52689333 T T T T T T T T T T T T T T T T G T T T
1 chr1_52690644 0 52690644 C C C C C C C C T T T T C C C C C C C C
1 chr1_52691142 0 52691142 C C C C C C C C C C C T C C C C C C C C
1 chr1_52695787 0 52695787 C C G G G G C C G G G G G G G G G G C C
1 chr1_52704002 0 52704002 G G G G G G G G G G G G G G A G G G G G
1 chr1_52704246 0 52704246 A A A A A A A A A A G G A A A A A A A A
1 chr1_52705804 0 52705804 A A A A A A A A A A A A A A A C A A A A
1 chr1_52710125 0 52710125 T T C C C C T T T T T T C C C C C C T T
1 chr1_52714568 0 52714568 G G G G G T G G G G G G G G G G G G G G
1 chr1_52719628 0 52719628 A A A A A A A A A A A A A A A G A A A A
1 chr1_52729699 0 52729699 C C C C C C G G C C C C C C C C C C C C
1 chr1_52730909 0 52730909 G G A A A A G G A A A A A A A A A A G G
1 chr1_52739033 0 52739033 C C A A A A A A A A A A A A A A A A C C
1 chr1_52747697 0 52747697 G G A G G G G G G G G G G G G G G G G G
1 chr1_52753039 0 52753039 T T T T T T T T T T T T C C T T T T T T
1 chr1_52754088 0 52754088 T T T T T T T T G G G G T T T T T T T T
1 chr1_52759924 0 52759924 C C C C C C C C A A A A C C C C C C C C
1 chr1_52765233 0 52765233 T T T T T T T T T T T T G G T T T T T T
1 chr1_52772781 0 52772781 C C C C C C T T C C C C C C C C C C C C
1 chr1_52788913 0 52788913 T T T T T T T T T T C T T T T T T T T T
1 chr1_52801819 0 52801819 G G G G G G G G A A A A G G G G G G G G
1 chr1_52808979 0 52808979 T T T T T T T T T T T T G G G G G G T T
1 chr1_52818337 0 52818337 G G G G G G G G A A G G G G G G G G G G
1 chr1_52830271 0 52830271 G G G G G G G G G G G G G G A A G G G G
1 chr1_52842620 0 52842620 C C C C C C C C G G G G C C C C C C C C
1 chr1_52877521 0 52877521 C C C C C C C C T T T T C C C C C C C C
1 chr1_52884743 0 52884743 C C C C C T C C C C C C C C C C C C C C
1 chr1_52888146 0 52888146 A A A A A A A A A G A G A A A A A A A A
1 chr1_52888785 0 52888785 A A A A A A A A G G G G A A A A A A A A
1 chr1_52889575 0 52889575 C C T T T T C C T T T T T T T T T T C C
1 chr1_52894545 0 52894545 G G G G G G G G G G G G A G G G G G G G
1 chr1_52897888 0 52897888 C C C C C C C C T T T T C C C C C C C C
1 chr1_52909375 0 52909375 A A A A A A A A A G A A A A A A A A A A
1 chr1_52911492 0 52911492 A A A A A A A A A A A A A A A A A G A A
1 chr1_52915437 0 52915437 A A A A T T A A T T T T A A A A A A A A
1 chr1_52915747 0 52915747 A A A A A G A A A A A A A A A A A A A A
1 chr1_52922613 0 52922613 G G G G G G A A G G G G G G G G G G G G
1 chr1_52928876 0 52928876 A A A A A A A A A A A G A A A A A A A A
1 chr1_52937633 0 52937633 C C C C C C C C C C C C C C T T C C C C
1 chr1_52941156 0 52941156 A A C C A A A A A A A A A A A A A A A A
1 chr1_52942369 0 52942369 A A A A A A A A T T T T A A A A A A A A
1 chr1_52944899 0 52944899 T T T T T T T T T T G T T T T T T T T T
1 chr1_52946514 0 52946514 G G G G G G G G G G G G G G G G A A G G
1 chr1_52948955 0 52948955 T T T T T T T T C C C C T T T T T T T T
1 chr1_52962042 0 52962042 C C C C C C C C C C C C C C C C T T C C
1 chr1_52970889 0 52970889 C C C C C C C C C C C T C C C C C C C C
1 chr1_52975563 0 52975563 A A A A A A A A A A A A T T A A A A A A
1 chr1_52977863 0 52977863 G G A A A A A A A A A A A A A A A A G G
1 chr1_52979352 0 52979352 G G G G G G G G C C C C G G G G G G G G
1 chr1_52994735 0 52994735 G G G G G G G G A A A A G G G G G G G G
1 chr1_52995841 0 52995841 G G G G G G G G G G G G G G G G A G G G
1 chr1_52995927 0 52995927 C C C C C C C C T T T T C C C C C C C C
1 chr1_53003140 0 53003140 G G G G G G G G C C C C G G G G G G G G
1 chr1_53005946 0 53005946 G G G G G G G G G G G G A G G G G G G G
1 chr1_53018984 0 53018984 G G G G G G G G G G G G A A G G G G G G
1 chr1_53019879 0 53019879 C C T T T T C C C C C C C C C C C C C C
1 chr1_53021345 0 53021345 G G G G C G G G G G G G G G G G G G G G
1 chr1_53023126 0 53023126 A A A A A A A A G G G G A A A A A A A A
1 chr1_53025683 0 53025683 T T T T T T T T G G G G T T T T T T T T
1 chr1_53035541 0 53035541 G G T T T T G G G G G G G G G G G G G G
1 chr1_53048985 0 53048985 C C C C C C C C T T T T C C C C C C C C
1 chr1_53049634 0 53049634 G G G G G G G G G G G G G G A A G G G G
1 chr1_53051603 0 53051603 C C C C C T C C C C C C C C C C C C C C
1 chr1_53051730 0 53051730 G G G G G G G G G G G G A G G G G G G G
1 chr1_53054135 0 53054135 C C C C C C C C G G G G C C C C C C C C
1 chr1_53055434 0 53055434 C C C C C C C C C C C C C C C T C C C C
1 chr1_53058264 0 53058264 C C C C C C C C C T C C C C C C C C C C
1 chr1_53075445 0 53075445 T T T T T T T T T T T T T T T T C T T T
1 chr1_53075693 0 53075693 A A A A A A A A A A A A A G A A A A A A
1 chr1_53075834 0 53075834 C C C C C T C C C C C C C C C C C C C C
1 chr1_53076470 0 53076470 T T T T T T T T C T C C T T T T T T T T
1 chr1_53076958 0 53076958 C C A A C C C C C C C C C C C C C C C C
1 chr1_53080472 0 53080472 C C T T C C C C C C C C C C C C C C C C
1 chr1_53080537 0 53080537 C C C C C C C C T T C T C C C C C C C C
1 chr1_53083918 0 53083918 T T C C C C T T C C C C C C C C C C T T
1 chr1_53086907 0 53086907 A A A A A A A A A A A A A C A A A A A A
1 chr1_53090319 0 53090319 T T T T T T T T T T T T T T T T C T T T
1 chr1_53093461 0 53093461 A A A A A A A A A A A A A G A A A A A A
1 chr1_53105597 0 53105597 A A A A A A A A A A A A A A G G A A A A
1 chr1_53107314 0 53107314 G G A A A A G G A A A A A A A A A A G G
1 chr1_53107948 0 53107948 C C C C C C C C A A A A C C C C C C C C
1 chr1_53108519 0 53108519 G G A G G G G G G G G G G G G G G G G G
1 chr1_53108698 0 53108698 G G G G G G G G C C C C G G G G G G G G
1 chr1_53110078 0 53110078 C T C C C C C C C C C C C C C C C C C C
1 chr1_53112438 0 53112438 G G G G G G G G G G G G G G G G C G G G
1 chr1_53112898 0 53112898 A A A A A A A A A A A A A A A A A G A A
1 chr1_53120629 0 53120629 A A A A A A A A A A A A A A A A G G A A
1 chr1_53123932 0 53123932 A A A A A A A A A G A A A A A A A A A A
1 chr1_53124206 0 53124206 A A A A A A A A A A A A A C A A A A A A
1 chr1_53125509 0 53125509 G G G G G G G G G G G G G G G G A G G G
1 chr1_53126886 0 53126886 A A A A A A A A G G G G A A A A A A A A
1 chr1_53131437 0 53131437 G G G G G G G G G G G G G G G G A G G G
1 chr1_53133236 0 53133236 G G G G G G G G A A A A G G G G G G G G
1 chr1_53145362 0 53145362 G G G G C G G G G G G G G G G G G G G G
1 chr1_53147807 0 53147807 A A A A A A A A A A A A A A A G A A A A
1 chr1_53150982 0 53150982 C C C C C C C C C C C C C C C C C G C C
1 chr1_53151478 0 53151478 A A A A A G A A A A A A A A A A A A A A
1 chr1_53154637 0 53154637 A A A A A C A A A A A A A A A A A A A A
1 chr1_53163940 0 53163940 T T C C C T T T T T T T T T T T T T T T
1 chr1_53164241 0 53164241 T T T T T T T T T T T T T T C T T T T T
1 chr1_53165882 0 53165882 A A A A A A G G A A A A A A A A A A A A
1 chr1_53168181 0 53168181 A A A A A A A A G G G G A A A A A A A A
1 chr1_53171785 0 53171785 A A G G A A A A A A A A A A A A A A A A
1 chr1_53172723 0 53172723 A A A A A T A A A A A A A A A A A A A A
1 chr1_53177767 0 53177767 T T T T T T T T T T T T T T T T C T T T
1 chr1_53179848 0 53179848 A A A A A A A A G G G G A A A A A A A A
1 chr1_53180447 0 53180447 G G G G G G G G T T T T G G G G G G G G
1 chr1_53185023 0 53185023 T T T T T T A A T T T T T T T T T T T T
1 chr1_53196421 0 53196421 G G G G G G G G G G G G A G G G G G G G
1 chr1_53202860 0 53202860 C C T T T T C C T T T T T T T T T T C C
1 chr1_53205985 0 53205985 A A A A A G A A A A A A A A A A A A A A
1 chr1_53210780 0 53210780 A A A A A G A A A A A A A A A A A A A A
1 chr1_53218758 0 53218758 C C C C C C C C A C A C C C C C C C C C
1 chr1_53226864 0 53226864 G G G G G G G G A A A A G G G G G G G G
1 chr1_53233644 0 53233644 G G G G G G G G G G G G G G G G A A G G
1 chr1_53237637 0 53237637 C C C C C C C C C C C C C T C C C C C C
1 chr1_53238234 0 53238234 C T C C C C C C C C C C C C C C C C C C
1 chr1_53238241 0 53238241 T T T T T T T T C T T T T T T T T T T T
1 chr1_53238250 0 53238250 A A A A A A A A A A A A A G A A A A A A
1 chr1_53243275 0 53243275 C C C C C C C C C C C C C G C C C C C C
1 chr1_53250648 0 53250648 C C C C C C C C T T T T C C C C C C C C
1 chr1_53259092 0 53259092 A A A A A A A A G G G G A A A A A A A A
1 chr1_53273741 0 53273741 A A A G A A A A A A A A A A A A A A A A
1 chr1_53276306 0 53276306 A A A C A A A A A A A A A A A A A A A A
1 chr1_53284574 0 53284574 C C C T C C C C C C C C C C C C C C C C
1 chr1_53287783 0 53287783 G G G G G G G G G G A G G G G G G G G G
1 chr1_53291930 0 53291930 T T T T T T T T T T T T C C T T T T T T
1 chr1_53294073 0 53294073 T T T T C T T T T T T T T T T T T T T T
1 chr1_53299845 0 53299845 C C C C C C C C G G G G C C C C C C C C
1 chr1_53304067 0 53304067 C C C C C T C C C C C C C C C C C C C C
1 chr1_53312002 0 53312002 C C C C C C C C C C C C C C C C C T C C
1 chr1_53313979 0 53313979 C C C C C C C C T T T T C C C C C C C C
1 chr1_53314329 0 53314329 A A A A A A A G A A A A A A A A A A A A
1 chr1_53319291 0 53319291 G G G G G G G G C C C C G G G G G G G G
1 chr1_53320089 0 53320089 G G G G G G G G A A A A G G G G G G G G
1 chr1_53327124 0 53327124 G G A A A A G G G G G G G G G G G G G G
1 chr1_53327954 0 53327954 C C C C C T C C C C C C C C C C C C C C
1 chr1_53329471 0 53329471 A A A A A A A A A A A G A A A A A A A A
1 chr1_53331073 0 53331073 G G G G G G G G A A A A G G G G G G G G
1 chr1_53332281 0 53332281 C C C C C C C C C C C C C C C C C G C C
1 chr1_53332589 0 53332589 C C C C C C C T C C C C T T T T T T C C
1 chr1_53347222 0 53347222 G G A A A A G G A A A A A A A A A A G G
1 chr1_53347378 0 53347378 T T T T T T T T T T C T T T T T T T T T
1 chr1_53351599 0 53351599 A A A A A A A A A A A A A A A G A A A A
1 chr1_53352256 0 53352256 G G G G G G G G G G G G G G G G A A G G
1 chr1_53357871 0 53357871 A A G G G G A G G G G G G G G G G G G G
1 chr1_53360860 0 53360860 T T T T T T T T T T T T C C T T T T T T
1 chr1_53363996 0 53363996 C C C C C C C C C T C C C C C C C C C C
1 chr1_53365252 0 53365252 C C C C C C C C G G G G C C C C C C C C
1 chr1_53367937 0 53367937 A A A A A G A A A A A A A A A A A A A A
1 chr1_53370128 0 53370128 T T T T T T T T C C C C T T T T T T T T
1 chr1_53405068 0 53405068 G G A A G G G G G G G G G G G G G G G G
1 chr1_53408125 0 53408125 T T T T T T T T C C C C T T T T T T T T
1 chr1_53409171 0 53409171 C C C C C C C T C C C C C C C C T T C C
1 chr1_53417886 0 53417886 C C C C C C C T C C C C C C C C C C C C
1 chr1_53421138 0 53421138 T T T T T T T T T T T T T T G T T T T T
1 chr1_53422969 0 53422969 G G G G G G G G G G G G C C C C G G G G
1 chr1_53423840 0 53423840 G G A A G G G G G G G G G G G G G G G G
1 chr1_53434278 0 53434278 C C C C C T C C C C C C C C C C C C C C
1 chr1_53442969 0 53442969 C C C C C C C C T T T T C C C C C C C C
1 chr1_53456551 0 53456551 A A A G A G A A A A A A A A A A A A A A
1 chr1_53464376 0 53464376 A A A A A A A A G G G G A A A A A A A A
1 chr1_53468938 0 53468938 T T T T T T T T G G G G T T T T T T T T
1 chr1_53481230 0 53481230 T T T T C T T T T T T T T T T T T T T T
1 chr1_53481717 0 53481717 T T T T T T T T C T C C T T T T T T T T
1 chr1_53484469 0 53484469 G G A G G G G G G G G G G G G G G G G G
1 chr1_53499494 0 53499494 G G A G G G G G G G G G G G G G G G G G
1 chr1_53503547 0 53503547 G G G G G G G G G G G G G G A A G G G G
1 chr1_53504554 0 53504554 C C C C C T C C C C C C C C C C C C C C
1 chr1_53506731 0 53506731 G G G G G G G G A A A A G G G G G G G G
1 chr1_53522828 0 53522828 A A A T A A A A A A A A A A A A A A A A
1 chr1_53523588 0 53523588 C C C C C C C C C C C T C C C C T T C C
1 chr1_53523919 0 53523919 C C C C C C C C C C C C C C T T C C C C
1 chr1_53524606 0 53524606 T T A T T T T T T T T T T T T T T T T T
1 chr1_53526108 0 53526108 C C C C C C C C C C C C C C T T C C C C
1 chr1_53527423 0 53527423 C C C C C C C C T T T T C C C C C C C C
1 chr1_53547403 0 53547403 T T T T T T T T C C C C T T T T T T T T
1 chr1_53556559 0 53556559 A A A A A A A A A G A A A A A A A A A A
1 chr1_53557026 0 53557026 G G G G G T G G G G G G G G G G G G G G
1 chr1_53558100 0 53558100 G G G G G G G G G G G G G G A G G G G G
1 chr1_53563389 0 53563389 G G G G G G G T G G G G G G G G G G G G
1 chr1_53564133 0 53564133 A A C C C C C C C C C C C C C C C C A A
1 chr1_53571813 0 53571813 G G G G G G C C G G G G G G G G G G G G
1 chr1_53579794 0 53579794 T T T T T T T T C C C C T T T T T T T T
1 chr1_53583285 0 53583285 A A A T A A A A A A A A A A A A A A A A
1 chr1_53593949 0 53593949 A A A A A A A A A A A A A G A A A A A A
1 chr1_53596146 0 53596146 T T T T A T T T T T T T T T T T T T T T
1 chr1_53598692 0 53598692 A A A A A A A A C C C C A A A A A A A A
1 chr1_53611487 0 53611487 G G G G G G G G G G G G A A G G G G G G
1 chr1_53613437 0 53613437 T T T T T T T T A A A A T T T T T T T T
1 chr1_53621677 0 53621677 C C C C A C C C C C C C C C C C C C C C
1 chr1_53633629 0 53633629 C C C C C C C C T T T T C C C C C C C C
1 chr1_53643339 0 53643339 G G G G G G G G G G G G A A G G G G G G
1 chr1_53643752 0 53643752 G G G G G G G G A A A A G G G G A A G G
1 chr1_53644662 0 53644662 C C T T C C C C C C C C C C C C C C C C
1 chr1_53649789 0 53649789 G G C C G G G G C C C C G G C C G G G G
1 chr1_53653826 0 53653826 C C T T C C C C C C C C C C C C C C C C
1 chr1_53663854 0 53663854 G G G G G G C G G G G G G G G G G G G G
1 chr1_53687070 0 53687070 A A A A A A A A A A A A A G A A A A A A
1 chr1_53695217 0 53695217 C C C C C G C C C C C C C C C C C C C C
1 chr1_53697574 0 53697574 T T T T T T T T T T G T T T T T T T T T
1 chr1_53703615 0 53703615 C C C C C T C C C C C C C C C C C C C C
1 chr1_53721786 0 53721786 G G G G G G G G G G G G T T G G G G G G
1 chr1_53723669 0 53723669 A G A A A A A A A A A A A A A A A A A A
1 chr1_53724893 0 53724893 T T T T T T T T T T T T C T T T T T T T
1 chr1_53731669 0 53731669 G G G G G G G G G G G G A G G G G G G G
1 chr1_53754068 0 53754068 C C C C C C C C C C C C C T C C C C C C
1 chr1_53754475 0 53754475 C C C C A C C C C C C C A C C C C C C C
1 chr1_53754540 0 53754540 A A A A A G A A A A A A A A A A A A A A
1 chr1_53754655 0 53754655 A A A A A A A A A A A C A A A A A A A A
1 chr1_53765567 0 53765567 G G G G G G G G G G G T G G G G G G G G
1 chr1_53767397 0 53767397 A A A A A A A A A A A A A A A A G G A A
1 chr1_53768419 0 53768419 C G G G G G G G G G G G G G G G G G G G
1 chr1_53796268 0 53796268 A A A A A G A A A A A A A A A A A A A A
1 chr1_53797910 0 53797910 T T T T A T T T T T T T T T T T T T T T
1 chr1_53807725 0 53807725 G G G T G G G G G G G G G G G G G G G G
1 chr1_53808887 0 53808887 C C C C C C C C C C C C C C C C T T C C
1 chr1_53840016 0 53840016 A A A A A A A A A A A A A C A A A A A A
1 chr1_53844559 0 53844559 A A A A A A A A C C C C A A A A A A A A
1 chr1_53845625 0 53845625 C C C C C C C C C C C C C C C T T T C C
1 chr1_53848688 0 53848688 A A A A A A A A G G G G A A A A A A A A
1 chr1_53859577 0 53859577 A A A A A C A A A A A A A A A A A A A A
1 chr1_53874459 0 53874459 T T A A A T T T T T T T T T T T T T T T
1 chr1_53881253 0 53881253 A A A A A A A A A A A G A G A A A A A A
1 chr1_53889883 0 53889883 A A A A A A A A C C C C A A A A A A A A
1 chr1_53904490 0 53904490 T T T T T T T T C C C C T T T T T T T T
1 chr1_53912394 0 53912394 G G G G G G G G G G C C G G G G G G G G
1 chr1_53924227 0 53924227 A A A A A A A A G G G G A A A A A A A A
1 chr1_53924417 0 53924417 A G G G G G A G G G G G G G G G G G G G
1 chr1_53924426 0 53924426 A A A A A A A A G G G G A A A A A A A A
1 chr1_53925711 0 53925711 A A A A A A A A T T T T A A A A A A A A
1 chr1_53932333 0 53932333 A A A A A A A A G G A A A A A A A A A A
1 chr1_53962699 0 53962699 T T A A A A T T T T T T T T T T T T T T
1 chr1_53967860 0 53967860 G G T T T T G G T T T T T T T T T T G G
1 chr1_53973691 0 53973691 T T T T T T T T T T C T T T T T T T T T
1 chr1_53978806 0 53978806 C C C C C C C C T T C T C C C C C C C C
1 chr1_53981404 0 53981404 A A G G G G A A A A A A A A A A A A A A
1 chr1_53991065 0 53991065 C C C C C C C C C C C C C T C C C C C C
1 chr1_54020544 0 54020544 T T T T T T T T T T T T T T C T T T T T
1 chr1_54026147 0 54026147 A A A A A A A A A G A A A A A A A A A A
1 chr1_54028899 0 54028899 C C C C A C C C C C C C C C C C C C C C
1 chr1_54030566 0 54030566 C C C C C C C C C C T T C C C C C C C C
1 chr1_54037975 0 54037975 T T C T T T T T T T T T T T T T T T T T
1 chr1_54040388 0 54040388 A A A A A A A A A G A G A A A A A A A A
1 chr1_54041533 0 54041533 C C C C A C C C C C C C C C C C C C C C
1 chr1_54045312 0 54045312 G G A G G G G G G G G G G G G G G G G G
1 chr1_54046538 0 54046538 A A A A A A A A A A A A A A A A A C A A
1 chr1_54049265 0 54049265 T T T T T T T T C T C T T T T T T T T T
1 chr1_54049643 0 54049643 T T T T T T T T A A A A T T T T T T T T
1 chr1_54063959 0 54063959 T T T T C T T T T T T T T T T T T T T T
1 chr1_54102347 0 54102347 C C T T T T T T T T T T T T T T T T C C
1 chr1_54125556 0 54125556 G G A A G G G G G G G G G G G G G G G G
1 chr1_54132767 0 54132767 G G G G G G G G G T G T G G G G G G G G
1 chr1_54136961 0 54136961 A A G G A A A A A A A A A A A A A A A A
1 chr1_54143793 0 54143793 C C C C C C C C C C C C C T C C C C C C
1 chr1_54145282 0 54145282 T T A A A A T T A A A A A A A A A A T T
1 chr1_54163137 0 54163137 T T T T T T T T C C C C T T T T T T T T
1 chr1_54164636 0 54164636 C C T T C C C C T T T T T T T T T T T T
1 chr1_54179027 0 54179027 A A A A A A A A A A A A A C A A A A A A
1 chr1_54179168 0 54179168 G G G G G G G G T T T T G G G G G G G G
1 chr1_54202017 0 54202017 A T T T T T T T T T T T T T T T T T T T
1 chr1_54204283 0 54204283 G G G G G G G G G G G G A A G G G G G G
1 chr1_54206687 0 54206687 T T T T G T T T T T T T T T T T T T T T
1 chr1_54215666 0 54215666 C C C C C C C C C T C C C C C C C C C C
1 chr1_54219624 0 54219624 A G A A A A A A A A A A A A A A A A A A
1 chr1_54223283 0 54223283 A A A A A A A A A A A A A A C C A A A A
1 chr1_54226543 0 54226543 T T T T T T T T T T C T T T T T T T T T
1 chr1_54240515 0 54240515 T T T T T T T T C C C C T T T T T T T T
1 chr1_54259203 0 54259203 C C C C C C A C C C C C C C C C C C C C
1 chr1_54261956 0 54261956 G T T T T T T T T T T T T T T T T T T T
1 chr1_54277116 0 54277116 T T T T T T T T T T G G T T T T T T T T
1 chr1_54277324 0 54277324 T T T T T T T T T T T T T T G G G G T T
1 chr1_54284160 0 54284160 T T T T T T T T T T T T T T A T T T T T
1 chr1_54287600 0 54287600 A A G G G G A A G G G G G G G G G G A A
1 chr1_54289542 0 54289542 G G G G A G G G G G G G G G G G G G G G
1 chr1_54300689 0 54300689 C C C G C G C C G G G G G G G G G G C C
1 chr1_54301278 0 54301278 T T T T T T T T T T T T T T T T C T T T
1 chr1_54305571 0 54305571 G G A A A A G G G G G G G G G G A G G G
1 chr1_54306852 0 54306852 T T G G G G T T T T T T T T T T T T T T
1 chr1_54307609 0 54307609 G G G G G G G G A G G G G G G G G G G G
1 chr1_54311808 0 54311808 T T C T C T T T T T T T T T T T T T T T
1 chr1_54319874 0 54319874 T T A T A T T T T T T T T T T T T T T T
1 chr1_54320075 0 54320075 G G G G G G G G C G C C G G G G G G G G
1 chr1_54327325 0 54327325 T T T T T T T T T T G G T T T T T T T T
1 chr1_54339684 0 54339684 A A A A A A A T A A A A A A A A A A A A
1 chr1_54342758 0 54342758 A A A A A A A A G G G G A A A A A A A A
1 chr1_54350882 0 54350882 T T T T T T C T T T T T T T T T T T T T
1 chr1_54352055 0 54352055 T T T T C T T T T T T T T T T T T T T T
1 chr1_54360773 0 54360773 A C A A A A A A A A A A A A A A A A C C
1 chr1_54364838 0 54364838 T T T T C T T T T T T T T T T T T T T T
1 chr1_54374844 0 54374844 C C C C C T C C C C C C C C C C C C C C
1 chr1_54376813 0 54376813 G G G G G G A G G G G G G G G G G G G G
1 chr1_54384199 0 54384199 A A A A A A A A A C A A A A A A A A A A
1 chr1_54386853 0 54386853 A A A A A A A A G G G G A A A A A A A A
1 chr1_54389797 0 54389797 A A A A A A A A G G G G A A A A A A A A
1 chr1_54410651 0 54410651 G G G G A G G G G G G G G G G G G G G G
1 chr1_54412676 0 54412676 C C T T T T C C C C C C C C C C C C C C
1 chr1_54416089 0 54416089 A A G G G G A A A A A A A A A A A A A A
1 chr1_54418981 0 54418981 A A A A A C A A A A A A A A A A A A A A
1 chr1_54423066 0 54423066 C C C C C C C C T T T T C C C C C C C C
1 chr1_54423301 0 54423301 G G G G G G G G G G G G G G T T G G G G
1 chr1_54430745 0 54430745 T T T T T T T T T T T T G T T T T T T T
1 chr1_54448953 0 54448953 C C C C C C C C T T T T C C C C C C C C
1 chr1_54458350 0 54458350 T T T T T T T T T T T T T T T T G T T T
1 chr1_54460350 0 54460350 A A A A G G A A A A A A A A A A A A A A
1 chr1_54460784 0 54460784 G G G G G G G G G G G G G G G G T T G G
1 chr1_54471747 0 54471747 C C C C C T C C C C C C C C C C C C C C
1 chr1_54473971 0 54473971 A A A A A A A A A A A G A A A A A A A A
1 chr1_54476922 0 54476922 G G G G G G G G G G G G G G G G A A G G
1 chr1_54490076 0 54490076 T T T T T T T T G G G G T T T T T T T T
1 chr1_54504621 0 54504621 C C C C C T C C C C C C C C C C C C C C
1 chr1_54509007 0 54509007 A A A A A A A A A A A G A A A A A A A A
1 chr1_54515313 0 54515313 G G G G G G G G G G G G G G A G G G G G
1 chr1_54527222 0 54527222 G G G G G G G G A A A A G G G G G G A A
1 chr1_54528670 0 54528670 T T T T T T T T T T T T C T T T T T T T
1 chr1_54532405 0 54532405 G G G G G G G G T T T T G G G G G G G G
1 chr1_54539004 0 54539004 A A A A A A A A A A A A A A A A A C A A
1 chr1_54544512 0 54544512 A A A A A A A A A A A A A A A T A A A A
1 chr1_54561795 0 54561795 A A A A A A G G A A A A A A A A A A A A
1 chr1_54562170 0 54562170 T T T T C T T T T T T T T T T T T T T T
1 chr1_54563613 0 54563613 A A G G A A A A A A A A A A A A A A G G
1 chr1_54573018 0 54573018 C C C C C C C C A A A A C C C C C C C C
1 chr1_54573771 0 54573771 T T T T G T T T T T T T T T T T T T T T
1 chr1_54600022 0 54600022 G G G G G G G G G G G G A A G G G G G G
1 chr1_54600882 0 54600882 G G G G G G G G G G G G A G G G G G G G
1 chr1_54602423 0 54602423 C C G G C C C C C C C C C C C C C C C C
1 chr1_54603157 0 54603157 A A A A C C A A A A A A A A A A A A A A
1 chr1_54608432 0 54608432 C C C C C C C C C C C T C C C C C C C C
1 chr1_54620290 0 54620290 G G G G G G G G A A A A G G G G G G G G
1 chr1_54623798 0 54623798 G G A A A A G G A A A A A A A A A A G G
1 chr1_54631541 0 54631541 A A A A A A A A A A A A G G G G G G A A
1 chr1_54642881 0 54642881 C C C C C C C C C C C G C C C C C C C C
1 chr1_54647012 0 54647012 A A A A A A A A A A A A A A A C A A A A
1 chr1_54647017 0 54647017 C C C C C C C C C C C T C C C C C C C C
1 chr1_54654394 0 54654394 G G G G G G G G G G G G G G G G A A G G
1 chr1_54662222 0 54662222 T T T T C C T T T T T T T T T T T T T T
1 chr1_54662538 0 54662538 G G T T G G G G G G G G G G G G G G G G
1 chr1_54663414 0 54663414 G G G G A A G G G G G G G G G G G G G G
1 chr1_54665494 0 54665494 G G G G G G G G G G A G G G G G G G G G
1 chr1_54666370 0 54666370 T T T T T T T T C C C C T T T T T T T T
1 chr1_54680823 0 54680823 C C C C C C C C C C C C C T C C C C C C
1 chr1_54681888 0 54681888 T T C T C C T T T T T T C C C T C C T T
1 chr1_54686223 0 54686223 T T T T T T T T A A A A T T T T T T T T
1 chr1_54704438 0 54704438 C C C C C C C C C C C C C C C C T T C C
1 chr1_54721149 0 54721149 T T T T T T T T C T T T T T T T T T T T
1 chr1_54741780 0 54741780 T T T T T T T T T T T T C T T T C C T T
1 chr1_54750791 0 54750791 T T C C C C T T C C C C C C C C C C T T
1 chr1_54751806 0 54751806 T T T T T T T T G G G G T T T T T T T T
1 chr1_54754182 0 54754182 A A A A A A A A G G G G A A A A A A A A
1 chr1_54758567 0 54758567 A A A A A A A T A A A A A A A A A A A A
1 chr1_54764496 0 54764496 T T T T T T T T T T T T C T T T T T T T
1 chr1_54767489 0 54767489 T T T T T T T T T T T T C T T T T T T T
1 chr1_54780800 0 54780800 G G G G G G G G G G G G G G G G G T G G
1 chr1_54785258 0 54785258 A T T T T T T T T T T T T T T T T T A A
1 chr1_54788069 0 54788069 G G G G G G G G A A A A G G G G G G G G
1 chr1_54795869 0 54795869 C C C C C C C C T T T T C C C C C C C C
1 chr1_54806099 0 54806099 A A A A A A A A A A A A A A C C A A A A
1 chr1_54811709 0 54811709 G G G G G G G G G G G G G G G G A G G G
1 chr1_54824161 0 54824161 C T C C C C C C C C C C C C C C C C C C
1 chr1_54824665 0 54824665 T T C C T T T T T T T T T T T T T T T T
1 chr1_54828714 0 54828714 C C C C C C C C G G G G C C C C C C C C
1 chr1_54831006 0 54831006 C C C C C C C C T T T T C C C C C C C C
1 chr1_54854719 0 54854719 C C C C C C C C T T T T C C C C C C C C
1 chr1_54854781 0 54854781 T T C T T T T T T T T T T T T T T T T T
1 chr1_54866134 0 54866134 T T C T T T T T T T T T T T T T T T T T
1 chr1_54869927 0 54869927 C C C C C C C G C C C C C C C C C C C C
1 chr1_54871621 0 54871621 A A A A A A A A A G A G A A A A A A A A
1 chr1_54876090 0 54876090 A G G G G G G G G G G G G G G G G G G G
1 chr1_54876304 0 54876304 T T T T T T T T T T T T T T C T T T T T
1 chr1_54877551 0 54877551 T T T T T T T T T T T T C T T T T T T T
1 chr1_54880950 0 54880950 G G G G G G G G G G G G A G A G G G G G
1 chr1_54881198 0 54881198 G G G G G G G G A A A A G G G G G G G G
1 chr1_54882874 0 54882874 C C C T C C C C C C C C C C C C C C C C
1 chr1_54883708 0 54883708 T T T T T T T T T T T T A A T T T T T T
1 chr1_54883764 0 54883764 C C G G G G C C G G G G G G G G G G C C
1 chr1_54885174 0 54885174 G G G G G G G G G G G G G G A A G G G G
1 chr1_54918263 0 54918263 C C T T T T T T T T T T T T T T T T T T
1 chr1_54923779 0 54923779 A A A A A A A A A A A A A G A A G G A A
1 chr1_54925055 0 54925055 A A A A A A A A A A A A A C A A A A A A
1 chr1_54925542 0 54925542 C C C C C T C C C C C C C C C C C C C C
1 chr1_54927040 0 54927040 G T G G G G G G G G G G G G G G G G G G
1 chr1_54936578 0 54936578 A A A A A A A A C C C C A A A A A A A A
1 chr1_54944228 0 54944228 G G G G G G G G A A A A A A A A A A G G
1 chr1_54946308 0 54946308 C C C C C C C C C C C C C C C T C C C C
1 chr1_54965437 0 54965437 G G G G G G G G G G G G A G G G G G G G
1 chr1_54975630 0 54975630 A A A A A A A A G G G G A A A A A A A A
1 chr1_54976675 0 54976675 C C C C C C C C C C C C C T T T T T C C
1 chr1_54976687 0 54976687 A A A A A A A A A A A A A C C C C C A A
1 chr1_54982732 0 54982732 A A A A A A A A C C C C A A C C C C A A
1 chr1_54983197 0 54983197 C C C C C T C C C C C C C C C C C C C C
1 chr1_54987398 0 54987398 T T T T T T T T C C C C T T T T T T T T
1 chr1_54995473 0 54995473 T T T T T T T T T T T T C T T T T T T T
1 chr1_54999291 0 54999291 C C C C C C C C C C C C C C C C A C C C
1 chr1_55003948 0 55003948 C C C C C C C C C C C C C C C C T T C C
1 chr1_55017208 0 55017208 G G G G G G G G G G G G C G G G G G G G
1 chr1_55024737 0 55024737 G G G G G G G G G G G G G G G G A A G G
1 chr1_55026929 0 55026929 C C C C C C C C T T T T C C C C C C C C
1 chr1_55028708 0 55028708 C C C C C C C C C C C C C C C C T T C C
1 chr1_55032684 0 55032684 T T T T T T T T T T T T T T T T G T T T
1 chr1_55034629 0 55034629 A A A A A A A A A A A A A A A A G G A A
1 chr1_55036765 0 55036765 G G G G G G A G G G G G G G G G G G G G
1 chr1_55039873 0 55039873 A A A A A A A A A G A G A A A A A A A A
1 chr1_55040097 0 55040097 C C A A C C C C A A A A A A A A A A C C
1 chr1_55040825 0 55040825 C C C C C C C C C T C T C C C C C C C C
1 chr1_55043670 0 55043670 C C C C T T C C C C C C C C C C C C C C
1 chr1_55044052 0 55044052 G G G G G G G G G G G G A G G G G G G G
1 chr1_55048447 0 55048447 G G G G G G G G A A A A G G G G G G G G
1 chr1_55060578 0 55060578 G G G G G G G G A G G G G G G G G G G G
1 chr1_55068283 0 55068283 A A A A A A A A A A A C A A A A A A A A
1 chr1_55073070 0 55073070 G G C C C C G G C C C C C C C C C C G G
1 chr1_55078262 0 55078262 A A A A A A A A A A A A G G A A A A A A
1 chr1_55087663 0 55087663 G G T T G G G G G G G G G G G G G G G G
1 chr1_55092705 0 55092705 A A A A A A A A A G A A A A A A A A A A
1 chr1_55100789 0 55100789 G G G G G G G G A A A G G G G G G G G G
1 chr1_55109675 0 55109675 C C C C C C C C T T T T C C C C C C C C
1 chr1_55110543 0 55110543 C C C C C C C C C T C C C C C C C C C C
1 chr1_55112367 0 55112367 A A A A A A A A A G A A A A A A A A A A
1 chr1_55122258 0 55122258 G G G G A G G G G G G G G G G G G G G G
1 chr1_55124703 0 55124703 C C T T T T C C T T T T T T T T T T C C
1 chr1_55132463 0 55132463 G G G G G G G G G G G G G G A A G G G G
1 chr1_55132668 0 55132668 C C C C C C C C G G G G C C C C C C C C
1 chr1_55148137 0 55148137 G G G G G G G G G G G G G G A A G G G G
1 chr1_55163986 0 55163986 G G G G G G G G A A A A G G G G G G G G
1 chr1_55196345 0 55196345 C C C C C C C C C C C C C C C C T T C C
1 chr1_55198622 0 55198622 G G G G G G G G G G G G G G T T T T G G
1 chr1_55199947 0 55199947 G G G G G G G G G G G G G G G G A A G G
1 chr1_55200675 0 55200675 G G G G A A G G G G G G G G G G G G G G
1 chr1_55202560 0 55202560 T T T T T T T T G G G G T T T T T T T T
1 chr1_55221598 0 55221598 T T T T T T T T T T T T T T C T T T T T
1 chr1_55223666 0 55223666 G G A A G G G G G G G G G G G G G G G G
1 chr1_55224156 0 55224156 T T A A A A A A A A A A A A A A A A T T
1 chr1_55226620 0 55226620 T T T T G T T T T T T T T T T T T T T T
1 chr1_55228895 0 55228895 C C C C C C C C C C C C C T C C C C C C
1 chr1_55238880 0 55238880 C C C T C C C C C C C C C T C C C C C C
1 chr1_55246171 0 55246171 C C C C C C C C C C C C A C C C C C C C
1 chr1_55248194 0 55248194 G G G G G G G G G G G G G G G G A G G G
1 chr1_55252632 0 55252632 A A A A A A A A A A A G A A A A A A A A
1 chr1_55257695 0 55257695 G G G G G G G G T T T T G G G G G G G G
1 chr1_55262613 0 55262613 A A A A A A A A A A A A A G A A A A A A
1 chr1_55265128 0 55265128 T T A T T T T T T T T T T T T T T T T T
1 chr1_55279084 0 55279084 A A A A A G A A A A A A A A A A A A A A
1 chr1_55279741 0 55279741 G G G G G T G G G G G G G G G G G G G G
1 chr1_55284461 0 55284461 A A A A A A A A C C A C A A A A A A A A
1 chr1_55285555 0 55285555 A G G G G G G G G G G G G G G G G G G G
1 chr1_55289769 0 55289769 A A A A A A A A G G G G A A A A A A A A
1 chr1_55291725 0 55291725 G G G G G G G T G G G G G G G G G G G G
1 chr1_55297271 0 55297271 T T T T T T T T T T T T T T T T A T T T
1 chr1_55325373 0 55325373 A A A A A A A T A A A A A A A A A A A A
1 chr1_55330176 0 55330176 A A A A A A A A G G G G A A A A A A A A
1 chr1_55335942 0 55335942 C C C C C C C C C C C C T T T T T T C C
1 chr1_55346760 0 55346760 C C C C C C C C A A A A C C C C C C C C
1 chr1_55357462 0 55357462 C C C C A C C C C C C C C C C C C C C C
1 chr1_55360014 0 55360014 T T C C C C T T C C C C C C C C C C T T
1 chr1_55367994 0 55367994 C C C C C T C C C C C C C C C C C C C C
1 chr1_55384966 0 55384966 C C C C C C C C T T T T C C C C C C C C
1 chr1_55393078 0 55393078 C C C C C C C C C C C T C C C C C C C C
1 chr1_55394357 0 55394357 A A A A A A A A A A A A A A G G A A A A
1 chr1_55398353 0 55398353 C T C C C C C C C C C C T T C C C C T T
1 chr1_55405608 0 55405608 T T T T T T T T C C C C T T T T T T T T
1 chr1_55407306 0 55407306 C C C C C C C C C C C T C C C C C C C C
1 chr1_55408520 0 55408520 C C C C C C C C C C C C C C T T C C C C
1 chr1_55417596 0 55417596 C C C C C C C C C C C C C C T T C C C C
1 chr1_55421822 0 55421822 T T T T T T T T T T T T T T A A T T T T
1 chr1_55425396 0 55425396 A A A G A G A A G G G G G G G G G G A A
1 chr1_55427236 0 55427236 A A A A A A A A A G A G A A A A A A A A
1 chr1_55432911 0 55432911 G G G G G G G G A A A A G G G G G G G G
1 chr1_55437839 0 55437839 T T T T T T T T T T C T T T T T T T T T
1 chr1_55440393 0 55440393 G G G G G G G G G G G G G G A A G G G G
1 chr1_55443375 0 55443375 C C G G G G C C G G G G G G G G G G C C
1 chr1_55449986 0 55449986 T T T T T T T T G G G G T T T T T T T T
1 chr1_55451427 0 55451427 A A A A A A A A A A A A A A C C A A A A
1 chr1_55469674 0 55469674 A A C C C C C C C C C C C C C C C C C C
1 chr1_55480948 0 55480948 G G G G G G G G A A A A G G G G G G G G
1 chr1_55482616 0 55482616 A A A A A A A A T T T T A A A A A A A A
1 chr1_55487430 0 55487430 A A A A A A A A A A A A A A G G A A A A
1 chr1_55494816 0 55494816 A A G G G G A A A A A A A G A A A A A A
1 chr1_55497743 0 55497743 T T C C C C T T T T T T T T T T T T T T
1 chr1_55499027 0 55499027 G G A A A A A G A A A A A A A A A A G G
1 chr1_55506372 0 55506372 C C C C C C A C C C C C C C C C C C C C
1 chr1_55506562 0 55506562 T T T T T T T T T T T T C C T T T T T T
1 chr1_55507004 0 55507004 T T C C C C T T T T T T T T T T T T T T
1 chr1_55516455 0 55516455 G G G G G G G G A G G G G G G G G G G G
1 chr1_55531773 0 55531773 G G G G A G G G G G G G G G G G G G G G
1 chr1_55532457 0 55532457 A A A A A A A A A A A A A A A A G G A A
1 chr1_55542134 0 55542134 C C C C C C C C C C C T C C C C C C C C
1 chr1_55548919 0 55548919 T T C C C C C C C C C C C C C C C C T T
1 chr1_55550817 0 55550817 T T T T T T T T G G G G T T G G G G T T
1 chr1_55553780 0 55553780 T T T T T T T T C C C C T T T T T T T T
1 chr1_55564586 0 55564586 G G G G G G G G C C C C C C C C C C G G
1 chr1_55580767 0 55580767 A A T T A T A A A A A A A A A A A A A A
1 chr1_55581207 0 55581207 T T T T T T T T T T T T T T T T C T T T
1 chr1_55583646 0 55583646 C C C C C C C C C C C C C C C C C T C C
1 chr1_55584334 0 55584334 G G G G G G G G G G G G A G G G G G G G
1 chr1_55585018 0 55585018 C T C C C C T T C C C C C C C C C C T T
1 chr1_55590979 0 55590979 A A A A A A A A A A A A A A A A A G A A
1 chr1_55591047 0 55591047 G G G G G G G G A A A A G G G G G G G G
1 chr1_55604182 0 55604182 G G G G G G G G G G G G G G G G A G G G
1 chr1_55604748 0 55604748 C C C C C C C C C C C C C C T T C C C C
1 chr1_55605040 0 55605040 T T T T T T T T A T A T T T T T T T T T
1 chr1_55610683 0 55610683 C C C C C C C C C T C T C C C C C C C C
1 chr1_55613989 0 55613989 C G C C C C G G C C C C C C C C C C G G
1 chr1_55615914 0 55615914 A A G G A A A A A A A A A A A A A A A A
1 chr1_55617555 0 55617555 A C C C C C C C C C C C C C C C C C C C
1 chr1_55620088 0 55620088 G G G G G G G G A A A A G G G G G G G G
1 chr1_55629721 0 55629721 T T T T T T T T C T C T T T T T T T T T
1 chr1_55630312 0 55630312 T T T T T T T T A A A A T T T T T T T T
1 chr1_55641365 0 55641365 G G G G G G G G A A A A G G G G G G G G
1 chr1_55663045 0 55663045 A A T T A A A A A A A A A A A A A A A A
1 chr1_55664286 0 55664286 T T C C C C T T T T T T T T T T T T T T
1 chr1_55679449 0 55679449 A A G G G G A A A A A A G G G G G G A A
1 chr1_55682340 0 55682340 G T T T T T T T T T T T T T T T T T T T
1 chr1_55684832 0 55684832 T T C T C T T T T T T T T T T T T T T T
1 chr1_55692018 0 55692018 G G G G G G G G G G G G G G C G G G G G
1 chr1_55692102 0 55692102 G G G G G G G G G G G G G G G G A A G G
1 chr1_55698634 0 55698634 C C C C C C C C C T C C C C C C C C C C
1 chr1_55702430 0 55702430 A A A A A A A A A G A A A A A A A A A A
1 chr1_55719572 0 55719572 T T T T T T T T C C C C T T T T T T T T
1 chr1_55722958 0 55722958 C C C C C C C C C C C C C C C C A C C C
1 chr1_55727553 0 55727553 A A A A A A A A A A A A A G A A A A A A
1 chr1_55730705 0 55730705 G G G G G G G G A A A A G G G G G G G G
1 chr1_55751236 0 55751236 C C C C C C C C A C C C C C C C C C C C
1 chr1_55775989 0 55775989 T T T T T T T T T T T T T T T T C T T T
1 chr1_55778588 0 55778588 C C C C C C C C A A A A C C C C C C C C
1 chr1_55779219 0 55779219 A A A A A A A A A A A A A A G G A A A A
1 chr1_55795056 0 55795056 G G T T T T G G G G G G G G G G G G G G
1 chr1_55805161 0 55805161 T T T T T T T T T T T T C T C C C C T T
1 chr1_55807498 0 55807498 T T T T T T T T C C C C T T T T T T T T
1 chr1_55807867 0 55807867 T T T T T T T T T T T T T T C T T T T T
1 chr1_55812968 0 55812968 T T C C T T T T T T T T T T T T T T T T
1 chr1_55815564 0 55815564 G G G G G G G G G G G G A G A G G G G G
1 chr1_55819139 0 55819139 C C C C C C C C A A A A C C C C C C C C
1 chr1_55821135 0 55821135 G G G G G G G G G G G G G G G T G G G G
1 chr1_55822533 0 55822533 T T T T T T T T C C C C T T T T T T T T
1 chr1_55829965 0 55829965 G G G G G G G G G G G G A G G G G G G G
1 chr1_55833078 0 55833078 C C C C C C C C T T T T C C C C C C C C
1 chr1_55838836 0 55838836 C C C C C C C C C C C C C C C C C T C C
1 chr1_55845137 0 55845137 A A A A A A A A A A A A A A A A G G A A
1 chr1_55859251 0 55859251 T T C C C C T T T T T T T T T T T T T T
1 chr1_55867787 0 55867787 G G G G G G G G T T T T G G G G G G G G
1 chr1_55871089 0 55871089 G G G G G G G G G G G G G G G G A G G G
1 chr1_55872655 0 55872655 C C T T C T C C C C C C C C C C C C C C
1 chr1_55879126 0 55879126 T T T T T T T T T T T T G T T T T T T T
1 chr1_55879739 0 55879739 G G G G G G G G A A A A G G G G G G G G
1 chr1_55879837 0 55879837 A A A G A G A A A A A A A A A A A A A A
1 chr1_55886468 0 55886468 G G G G G G G G A G A A G G G G G G G G
1 chr1_55894750 0 55894750 C C T T T T T T T T T T T T T T T T C C
1 chr1_55894838 0 55894838 C C C C C C C C C C C C C C C C G G C C
1 chr1_55896514 0 55896514 G G G G G G G G A G A A G G G G G G G G
1 chr1_55899522 0 55899522 C C C C C C C C T T T T C C C C C C C C
1 chr1_55901090 0 55901090 C C C C C C C C C C C C C C C C T T C C
1 chr1_55901552 0 55901552 T T T T T T T T G G G G T T T T T T T T
1 chr1_55903793 0 55903793 G G C C C G G G G G G G G G G G G G G G
1 chr1_55907035 0 55907035 T T C C T T T T T T T T T T T T T T T T
1 chr1_55909694 0 55909694 T T T T T T T T C C C C T T T T T T T T
1 chr1_55920469 0 55920469 T T T T T T T T C C C C T T T T T T T T
1 chr1_55924603 0 55924603 C C C C C C C C C C C C C T C C C C C C
1 chr1_55924610 0 55924610 G G G G G G A G G G G G G G G G G G G G
1 chr1_55928975 0 55928975 C C C C C C C C T T T T C C C C C C C C
1 chr1_55932092 0 55932092 G G G G G G G G G G G G G G A G G G G G
1 chr1_55932406 0 55932406 T T T T T T T T C C C C T T T T T T T T
1 chr1_55959402 0 55959402 C C C C C C C C C C C C C C C C T T C C
1 chr1_55960556 0 55960556 A A A A A A A A A A A A G G G G A A A A
1 chr1_55960842 0 55960842 A A A A A A A A A A A A A G A A A A A A
1 chr1_55963527 0 55963527 A A A A A G A A A A A A A A A A A A A A
1 chr1_55968347 0 55968347 A G A A A A A A A A A A A A A A A A A A
1 chr1_55987699 0 55987699 T T T T T T T T G G G G T T T T T T T T
1 chr1_55993368 0 55993368 G G G G G G G G G G G G G G G T G G G G
1 chr1_55996053 0 55996053 G G G G G G G G A G G G A A A A A A G G
1 chr1_56002729 0 56002729 C G G G G G C C G G G G G G G G G G G G
1 chr1_56004995 0 56004995 G G G G A A G G G G G G G G G G G G G G
1 chr1_56012203 0 56012203 C C C C C C C C C C C C A C C C C C C C
1 chr1_56020263 0 56020263 G G T T T T G G G G G G G G G G G G G G
1 chr1_56023883 0 56023883 T T C C C C T T T T T T T T T T T T T T
1 chr1_56027793 0 56027793 C C C C C C C C T T T T C C C C C C C C
1 chr1_56027856 0 56027856 C C C C C C C C C T C T C C C C C C C C
1 chr1_56029229 0 56029229 G G G G G G A A G G G G G G G G G G G G
1 chr1_56033328 0 56033328 C C C C C C C C A A A A C C C C C C C C
1 chr1_56034914 0 56034914 T T T T T T T T C T C T T T T T T T T T
1 chr1_56041251 0 56041251 C C C C C C C C C C C C C C C T C C C C
1 chr1_56042571 0 56042571 A A A A A A A A G G G G A A A A A A A A
1 chr1_56052004 0 56052004 T T T T C T T T T T T T T T T T T T T T
1 chr1_56053974 0 56053974 C C C C C C T T C C C C C C C C T T C C
1 chr1_56058168 0 56058168 C C C C C C C C C T C T C C C C C C C C
1 chr1_56061268 0 56061268 A A A A A A A A G G G G A A A A A A A A
1 chr1_56068258 0 56068258 C C C C C C C C C C C C A C C C C C C C
1 chr1_56072813 0 56072813 C C C C A C C C C C C C C C C C C C C C
1 chr1_56075191 0 56075191 A A A A A G A A A A A A A A A A A A A A
1 chr1_56075880 0 56075880 C C C C C C C C C C C C T T C C C C C C
1 chr1_56092277 0 56092277 T T C C C C C C C C C C C C C C C C C C
1 chr1_56099376 0 56099376 C C C C C C C C T T T T C C C C C C C C
1 chr1_56101216 0 56101216 G G A A A A A A A A A A A A A A A A A A
1 chr1_56104458 0 56104458 G G G G G G G G A A A A G G G G G G G G
1 chr1_56115458 0 56115458 A A A A A A A A G G G G A A A A A A A A
1 chr1_56130149 0 56130149 A A A A A G A A A A A A A A A A A A A A
1 chr1_56137469 0 56137469 T T T T T T T T T T T T T T T T C T T T
1 chr1_56138965 0 56138965 A A T T T T T T T T T T T T T T T T A A
1 chr1_56140216 0 56140216 T T A A A A T T A A A A A A A A A A A A
1 chr1_56142299 0 56142299 T T T T G T T T T T T T T T T T T T T T
1 chr1_56151854 0 56151854 T T T T T T T T T T T T T T C C T T T T
1 chr1_56153189 0 56153189 T T C C T T T T T T T T T T T T T T T T
1 chr1_56162019 0 56162019 G G A A G G G G G G G G G G G G G G G G
1 chr1_56181534 0 56181534 T T T T T T T T T T T T T T T T C T T T
1 chr1_56185358 0 56185358 G G G G G G G G G G G G A G G G G G G G
1 chr1_56186746 0 56186746 C C C C C C C C C T C C C C C C C C C C
1 chr1_56193272 0 56193272 T T T T T T T T T T T T T T T T C C T T
1 chr1_56205273 0 56205273 C C T T T T C C T T T T T T T T T T C C
1 chr1_56216121 0 56216121 C C T T T T C C C C C C C C C C C C C C
1 chr1_56227043 0 56227043 C C T T T T C T T T T T T T T T T T C C
1 chr1_56228952 0 56228952 C C C C C C G G C C C C C C C C C C C C
1 chr1_56229862 0 56229862 T T C C T T T T T T T T T T T T T T T T
1 chr1_56230593 0 56230593 C C C C C C C C C G C G C C C C C C C C
1 chr1_56231789 0 56231789 G G G G G G G G G G G G G G G G A A G G
1 chr1_56234068 0 56234068 T T T T T T T T C T C T T T T T T T T T
1 chr1_56242854 0 56242854 T T T T T T T T T T T T T T C T T T T T
1 chr1_56246285 0 56246285 G G G G G G G G A A A A G G G G G G G G
1 chr1_56248544 0 56248544 C C T T C C C C C C C C C C C C C C C C
1 chr1_56270158 0 56270158 C C C C C C C C T T T T C C C C C C C C
1 chr1_56271191 0 56271191 G G G G G G G G G G G G G G G G A A G G
1 chr1_56271726 0 56271726 G G G G G G G G G G G G G G G G A A G G
1 chr1_56284805 0 56284805 A A A A A A A A G G G G A A A A A A A A
1 chr1_56292656 0 56292656 C C C C C C C C C G C C C C C C C C C C
1 chr1_56298643 0 56298643 G G T T T T T T T T T T T T T T T T G G
1 chr1_56300170 0 56300170 T T T T T T T T T T T T T T T T A A T T
1 chr1_56300219 0 56300219 C C C C C C C C C C C T C C C C C C C C
1 chr1_56301714 0 56301714 T T C T T T T T T T T T T T T T T T T T
1 chr1_56302920 0 56302920 T T T T T T T T T T T T T T T T C T T T
1 chr1_56303211 0 56303211 T T T T T T T T A A A A T T T T T T T T
1 chr1_56305401 0 56305401 T T T T T T T T C C C C T T T T T T T T
1 chr1_56305872 0 56305872 G G G G G G G G G G G G G G C C G G G G
1 chr1_56308196 0 56308196 T T C C C C T T T T T T T T T T T T T T
1 chr1_56309708 0 56309708 A A A A A A A A T T T T A A A A A A A A
1 chr1_56311354 0 56311354 A A G G G G A A G G G G G G G G G G A A
1 chr1_56315928 0 56315928 A A A A A A A A A A A A A G A A A A A A
1 chr1_56318218 0 56318218 G G G G G G G G A G G G G G G G G G G G
1 chr1_56324011 0 56324011 A A A A A A A A A T A A A A A A A A A A
1 chr1_56343890 0 56343890 G G G G G G G G G G G G A A G G A A G G
1 chr1_56352977 0 56352977 C C C C C T C C C C C C C C C C C C C C
1 chr1_56363549 0 56363549 A A A A A A A A A A A A A A G G A A A A
1 chr1_56367898 0 56367898 C C C C C C C C T T T T C C C C C C C C
1 chr1_56389786 0 56389786 G G G G G G G G C C C C G G G G G G G G
1 chr1_56392356 0 56392356 A A A A A A A A A G A A A A A A A A A A
1 chr1_56400724 0 56400724 G G G G G G G G G G G G A A G G G G G G
1 chr1_56414620 0 56414620 A A A A A A A A C C C C A A A A A A A A
1 chr1_56418987 0 56418987 C C C C C C C C C C C C C C A A C C C C
1 chr1_56431907 0 56431907 A A A A A A A A G G G G A A A A A A A A
1 chr1_56433354 0 56433354 G G G G G G G G G G A G G G G G G G G G
1 chr1_56434163 0 56434163 T T T T T T T T C C C C T T T T T T T T
1 chr1_56434931 0 56434931 G G G G G G G G G G G G G G G G C C G G
1 chr1_56436066 0 56436066 G G G G A G G G G G G G G G G G G G G G
1 chr1_56440642 0 56440642 G G G G G G G G G G G G G G C C G G G G
1 chr1_56449675 0 56449675 G G G G G G A G G G G G G G G G G G G G
1 chr1_56480979 0 56480979 A A T T A A A A A A A A A A A A A A A A
1 chr1_56484025 0 56484025 G G G G G G G G G G G G G G G G T T G G
1 chr1_56492576 0 56492576 A A A A A C A A A A A A A A A A A A A A
1 chr1_56494347 0 56494347 C C T T T T C C T T T T T T T T T T C C
1 chr1_56495558 0 56495558 C C C T C C C C C C C C C C C C C C C C
1 chr1_56498885 0 56498885 C C T T T T C C C C C C C C C C C C C C
1 chr1_56512846 0 56512846 G G A G G G G G G G G G G G G G G G G G
1 chr1_56512990 0 56512990 C C C C C C C C C C C C C C C C C T C C
1 chr1_56514829 0 56514829 T T T T T T T T G G G G T T T T T T T T
1 chr1_56519936 0 56519936 G G G G G G G G T T T T G G G G G G G G
1 chr1_56546301 0 56546301 C C C C C T C C C C C C C C C C C C C C
1 chr1_56548573 0 56548573 G G G G G G G G G G G G A G G G G G G G
1 chr1_56562606 0 56562606 G G A A A A G G G G G G G G G G G G G G
1 chr1_56565988 0 56565988 A A C C C C A A A A A A A A A A A A A A
1 chr1_56584163 0 56584163 T T T T T T T T C C C C T T T T T T T T
1 chr1_56587845 0 56587845 C C C C C C C C C C C C C C A A C C C C
1 chr1_56590238 0 56590238 T T T T T T T T T T T T C T T T T T T T
1 chr1_56594331 0 56594331 C C C C C C C C C C C C C T C C C C C C
1 chr1_56596751 0 56596751 A A A A A A A A A A A A A G A A A A A A
1 chr1_56598966 0 56598966 C C C C C C C C T T T T C C C C C C C C
1 chr1_56601503 0 56601503 A A G G G G A A G G G G G G G G G G A A
1 chr1_56622396 0 56622396 T T T T T T T T C C C C T T T T T T T T
1 chr1_56623313 0 56623313 A A A A A A A A A A A A A A A A A C A A
1 chr1_56628175 0 56628175 A A A A A A C C A A A A A A A A A A A A
1 chr1_56632637 0 56632637 A A C C C C A A C C C C C C C C C C A A
1 chr1_56633230 0 56633230 T T T T C T T T T T T T T T T T T T T T
1 chr1_56635816 0 56635816 G G G G G G G G A A A A G G G G G G A A
1 chr1_56636439 0 56636439 A A A A A A A A G G G G A A A A A A A A
1 chr1_56644025 0 56644025 G G G G G G G G A A A A G G G G G G G G
1 chr1_56649222 0 56649222 C C C C C C C C T T T T C C C C C C C C
1 chr1_56651508 0 56651508 T T T T T T T T T T T T T T T T G G T T
1 chr1_56656094 0 56656094 A A A A A A A A G G G G G G G G G G A A
1 chr1_56657866 0 56657866 T T C C C C C C C C C C C C T T C C T T
1 chr1_56667067 0 56667067 A A A A A A A A C C C C A A A A A A A A
1 chr1_56673315 0 56673315 G G C C C C G G C C C C C C C C C C G G
1 chr1_56677292 0 56677292 G G G G G G G G A A A A G G G G A G G G
1 chr1_56691361 0 56691361 C C C C C T C C C C C C C C C C C C C C
1 chr1_56699500 0 56699500 C C C C C C C C T T T T C C C C C C C C
1 chr1_56720731 0 56720731 G G G G G G G G G G G G G G G G A A G G
1 chr1_56720889 0 56720889 C C C C C C C C T T T T C C C C C C C C
1 chr1_56721062 0 56721062 G G A A A A A A A A A A A A A A A A G G
1 chr1_56723839 0 56723839 T T C C C C T T T T T T T T T T T T T T
1 chr1_56732604 0 56732604 T T T T C T T T T T T T T T T T T T T T
1 chr1_56751101 0 56751101 G G G G G G G G A A A A G G G G G G G G
1 chr1_56753226 0 56753226 G G G G G G G G C C C C G G G G G G G G
1 chr1_56753345 0 56753345 A A A A A A A A G G G G A A A A A A A A
1 chr1_56753811 0 56753811 T T G G G G T T G G G G G G G G G G T T
1 chr1_56777324 0 56777324 C C A A A A C C C C C C C C C C C C C C
1 chr1_56778596 0 56778596 G G G G G G G G G G G G G G A A G G G G
1 chr1_56784280 0 56784280 A A G G G G A A A A A A A A A A A A A A
1 chr1_56786113 0 56786113 A A A A A A A A G G G G A A A A A A A A
1 chr1_56787189 0 56787189 G G G G G G G G A A A A G G G G G G A A
1 chr1_56787199 0 56787199 C C C C C C C C C C C C C C C C C T C C
1 chr1_56789564 0 56789564 A A A A A A A A A A A A A A A A A G A A
1 chr1_56792144 0 56792144 T T T T T T T T T T T T T T T T G T T T
1 chr1_56804506 0 56804506 G G G G G G G G G G G G G G G G A A G G
1 chr1_56812867 0 56812867 A A A A A A A A G G G G A A A A A A A A
1 chr1_56814817 0 56814817 T T T T T T T T T T T T T T C C T T T T
1 chr1_56820942 0 56820942 C C C C C C C C C C C C C T C C C C C C
1 chr1_56828613 0 56828613 C C C C C C C C C C C C C C C C C T C C
1 chr1_56833440 0 56833440 A A A A A A A A A A A A A A A G A A A A
1 chr1_56833559 0 56833559 C C T T T T C T T T T T T T T T T T C C
1 chr1_56852959 0 56852959 A A A A A A A A G G G G A A A A A A A A
1 chr1_56857855 0 56857855 T T T T T T T T T T C T T T T T T T T T
1 chr1_56868136 0 56868136 T T T T T T T T C C C C T T T T T T T T
1 chr1_56870808 0 56870808 C C C C C C C C C G C G C C C C C C C C
1 chr1_56872791 0 56872791 T T A A T T T T T T T T T T T T T T T T
1 chr1_56874228 0 56874228 G G G G G G G G A G A G G G G G G G G G
1 chr1_56875884 0 56875884 T T T T T T T T T T T T T T T T C T T T
1 chr1_56878840 0 56878840 A A A A A A A A G G G G A A A A A A A A
1 chr1_56879436 0 56879436 G G A A A A A G A A A A A A A A A A G G
1 chr1_56888294 0 56888294 T T T T T T T T T T T T T T T T G T T T
1 chr1_56891206 0 56891206 G G G G G G G G G G G G A G G G G G G G
1 chr1_56894008 0 56894008 G G A A A A G G A A A A A A A A A A G G
1 chr1_56898407 0 56898407 A T T T T T A T T T T T T T T T T T T T
1 chr1_56903709 0 56903709 C C C C C C C C C C C C C C C C T T C C
1 chr1_56912129 0 56912129 C C C C C C C C C C C C C C C C C T C C
1 chr1_56912967 0 56912967 T T T T T T T T G G G G T T T T T T T T
1 chr1_56937589 0 56937589 G G G G G G G G A G G G G G G G G G G G
1 chr1_56938812 0 56938812 G G G G G G G G A A A A G G G G G G G G
1 chr1_56942115 0 56942115 A A A A A A A A A A A A A A A A C C A A
1 chr1_56944117 0 56944117 A A A A A A A A A A A A C C A A A A A A
1 chr1_56961222 0 56961222 G G G G G G G G G G G G G G G G A G G G
1 chr1_56967117 0 56967117 A A A A A A A A A A A A A A A A C C A A
1 chr1_56969652 0 56969652 T T T T T T T T T T T T T T C T C C T T
1 chr1_56972176 0 56972176 A A A A A A A A A A A A A A A C A A A A
1 chr1_56976992 0 56976992 C C C C C C C C G G G G C C C C C C C C
1 chr1_56990032 0 56990032 A A A A A A A A T T T T A A A A A A A A
1 chr1_57001222 0 57001222 A A A A A A A G A A A A A A A A A A A A
1 chr1_57001718 0 57001718 T T T T A T T T T T T T T T T T T T T T
1 chr1_57024934 0 57024934 T T T T T T T T T T T T T T C C T T T T
1 chr1_57032250 0 57032250 A A A A A G A A A A A A A A A A A A A A
1 chr1_57033871 0 57033871 A A A A A A A A A A A A A A A A C C A A
1 chr1_57040447 0 57040447 C C C C C C C C C C C C C C T T C C C C
1 chr1_57042140 0 57042140 T T T T T T T T T T A T T T T T T T T T
1 chr1_57046557 0 57046557 C C C C C C C C T T T T C C C C C C C C
1 chr1_57052127 0 57052127 T T G T T T T T T T T T T T T T T T T T
1 chr1_57055437 0 57055437 C C C C C C C T C C C C C C C C C C C C
1 chr1_57056891 0 57056891 T T T T T T T T G G G T T T T T T T T T
1 chr1_57058171 0 57058171 T T T T C T T T T T T T T T T T T T T T
1 chr1_57062662 0 57062662 C C C C C C C C C C C C C C C C C T C C
1 chr1_57064863 0 57064863 C C C C C C C C C C C C C C C C T T C C
1 chr1_57070871 0 57070871 G G G G G G G G A G G G G G G G G G G G
1 chr1_57087968 0 57087968 G G G G G G G G G G G G A A A A A A G G
1 chr1_57100543 0 57100543 G G G G G G G G G G A G G G G G G G G G
1 chr1_57102128 0 57102128 C C C C C C C C C C C C G G C C C C C C
1 chr1_57113670 0 57113670 C C C C C T C C C C C C C C C C C C C C
1 chr1_57121154 0 57121154 A A A A A A A A G G G G A A A A A A A A
1 chr1_57129098 0 57129098 G G G G G G G G G G G G G G G G A A G G
1 chr1_57134115 0 57134115 C C C C C C C C A A A A C C C C C C C C
1 chr1_57138892 0 57138892 G G G G G G G G G G G G G G A G G G G G
1 chr1_57139335 0 57139335 C C C C C C C C C T C C C C C C C C C C
1 chr1_57140281 0 57140281 C C C C C C C C A A A A C C C C C C C C
1 chr1_57142056 0 57142056 A A A A A A A A A A A A A A A A G G A A
1 chr1_57166754 0 57166754 C C C C C C C C C C C C C C C C C T C C
1 chr1_57169182 0 57169182 A A G G G G A A A A A A A A A A A A A A
1 chr1_57171473 0 57171473 G G C C C C G G C C C C C C C C C C G G
1 chr1_57172203 0 57172203 T T T T T T T T T T T T G T T T T T T T
1 chr1_57187330 0 57187330 A A A A A A A A C C C C A A A A A A A A
1 chr1_57195609 0 57195609 A A A A G G A A A A A A A A A A A A A A
1 chr1_57196694 0 57196694 G G G G G T G G G G G G G G G G G G G G
1 chr1_57202762 0 57202762 T T T T T T T T C T T T T T T T T T T T
1 chr1_57205517 0 57205517 A A A A A A A A G G G G A A A A A A A A
1 chr1_57214350 0 57214350 G G G G A A G G G G G G G G G G G G G G
1 chr1_57218265 0 57218265 A A A A A A A A G G G G A A A A A A A A
1 chr1_57221909 0 57221909 G G G G G G G G G G G G G T G G G G G G
1 chr1_57222350 0 57222350 C C C C C C C C T T T T C C C C C C C C
1 chr1_57225511 0 57225511 G G T T G G G G G G G G G G G G G G G G
1 chr1_57236007 0 57236007 C C G G C C C C C C C C C C C C C C C C
1 chr1_57239016 0 57239016 A A A A A A A A A A A A A A A T A A A A
1 chr1_57243996 0 57243996 C C C C C C C C T T T T C C C C C C C C
1 chr1_57246305 0 57246305 C C C C C C C C A A A A C C C C C C C C
1 chr1_57255785 0 57255785 C C C C C C C C C C C C C C C T C C C C
1 chr1_57260929 0 57260929 A A A A A A A A A A A A A A A G A A A A
1 chr1_57262064 0 57262064 T T A A A A T T A A A A A A A A A A T T
1 chr1_57269692 0 57269692 A A G G G G A A A A A A A A A A A A A A
1 chr1_57270657 0 57270657 A G A A A A G G A A A A A A A A A A A A
1 chr1_57281683 0 57281683 G G G G G G G G G G G G G G C G G G G G
1 chr1_57284452 0 57284452 C C C C C C C C C C C C C C C T C C C C
1 chr1_57286321 0 57286321 C C C C C C C C T T T T C C C C C C C C
1 chr1_57290221 0 57290221 G G G G G G G G G G G G G G G G A A G G
1 chr1_57292464 0 57292464 C C C C C C C C T T T T C C C C C C C C
1 chr1_57293444 0 57293444 G G G G G G G G C C C C G G G G G G G G
1 chr1_57297028 0 57297028 C C C C C C C C C C C C C C T T C C C C
1 chr1_57297711 0 57297711 G G G G G G G G A A A A G G G G G G G G
1 chr1_57300602 0 57300602 C C C C C C C C C C C C C C C C T T C C
1 chr1_57302890 0 57302890 C C C C C C C C C C C C T T C C C C C C
1 chr1_57303066 0 57303066 A A A A A A T T A A A A A A A A A A A A
1 chr1_57310508 0 57310508 G G G G G G G G G G G G G G A A G G G G
1 chr1_57314247 0 57314247 A A A A A A A A G G G G A A A A A A A A
1 chr1_57323048 0 57323048 T T G G T T T T T T T T T T T T T T T T
1 chr1_57328242 0 57328242 A A A A A G A A A A A A A A A A A A A A
1 chr1_57328842 0 57328842 G G G G G G G G G G G G A G G G G G G G
1 chr1_57330785 0 57330785 T T T T T T T T T T T T A T T T T T T T
1 chr1_57342056 0 57342056 T T T T C C T T T T T T T T T T T T T T
1 chr1_57354157 0 57354157 T T C C C C T T C C C C C C C C C C T T
1 chr1_57371078 0 57371078 A A A A A G A A A A A A A A A A A A A A
1 chr1_57372096 0 57372096 T T T T C T T T T T T T T T T T T T T T
1 chr1_57375824 0 57375824 A A A A A A A A G G G G A A A A A A A A
1 chr1_57376178 0 57376178 C G C C C C C C C C C C C C C C C C C C
1 chr1_57390935 0 57390935 T T T T T T T T T T T T T T T T C T T T
1 chr1_57392894 0 57392894 G G G G G G G G G G G G G G G G A A G G
1 chr1_57403915 0 57403915 C C C C C T C C C C C C C C C C C C C C
1 chr1_57415974 0 57415974 A A A A A A A A C C A C A A A A A A A A
1 chr1_57425302 0 57425302 C C C C C C C C C C C T C C C C C C C C
1 chr1_57437190 0 57437190 G G T T G G G G G G G G G G G G G G G G
1 chr1_57438014 0 57438014 C C C C C C C C C T C C C C C C C C C C
1 chr1_57450684 0 57450684 C C C C C C C C C G G G C C C C C C C C
1 chr1_57456095 0 57456095 A A A A C C A A A A A A A A A A A A A A
1 chr1_57460764 0 57460764 G G G G G G G G G G G G G G A A G G G G
1 chr1_57461655 0 57461655 C C C C C C C C G G G G C C C C C C C C
1 chr1_57469532 0 57469532 C C C C C C C C T T C T C C C C C C C C
1 chr1_57469590 0 57469590 C C C C C C C C C C C C T T C C C C C C
1 chr1_57473140 0 57473140 C T C C C C C C C C C C C C C C C C C C
1 chr1_57473651 0 57473651 C T C C C C C C C C C C C C C C C C C C
1 chr1_57474603 0 57474603 C C C C T T C C C C C C C C C C C C C C
1 chr1_57476361 0 57476361 T T T T T T T T C C C C T T T T T T T T
1 chr1_57476645 0 57476645 C C C C C C C C T T T T C C C C C C C C
1 chr1_57480059 0 57480059 G G G G G G G G G G A G G G G G G G G G
1 chr1_57482572 0 57482572 A A A A A A A A A A A A A G A A A A A A
1 chr1_57487577 0 57487577 G G G G G G G G A G A G G G G G G G G G
1 chr1_57489987 0 57489987 A A T T A A A A A A A A A A A A A A A A
1 chr1_57493202 0 57493202 C C C C C C C C G G G G C C C C C C C C
1 chr1_57497859 0 57497859 T T T T T T C C T T T T T T T T T T T T
1 chr1_57516102 0 57516102 C C T T T T C C C C C C C C C C C C C C
1 chr1_57516463 0 57516463 C C C C C C C C C C C C C C C C T T C C
1 chr1_57521705 0 57521705 T T C C C C T T T T T T T T T T T T T T
1 chr1_57522865 0 57522865 C C C C C T C C C C C C C C C C C C C C
1 chr1_57523753 0 57523753 T T G G G G T T T T T T T T T T T T T T
1 chr1_57527806 0 57527806 G G G G G G G G A G G G G G G G G G G G
1 chr1_57533153 0 57533153 T T G G G G T T T T T T T T T T T T T T
1 chr1_57537164 0 57537164 C C C C C C C C C C C C C C C C T T C C
1 chr1_57537757 0 57537757 C C C C C C C C C C C C C C C T C C C C
1 chr1_57539839 0 57539839 A A G G G G A A G G G G G G G G G G A A
1 chr1_57540834 0 57540834 C C C C C C C C C T C C C C C C C C C C
1 chr1_57543473 0 57543473 T T T T T T T T T T T T G G T T T T T T
1 chr1_57545912 0 57545912 C C C C T T C C C C C C C C C C C C C C
1 chr1_57551915 0 57551915 G G G G G G G G G G G G G G G G A A G G
1 chr1_57555373 0 57555373 T T C C C C C C C C C C C C C C C C T T
1 chr1_57558126 0 57558126 G G G G G G G G A A A A G G G G G G G G
1 chr1_57560177 0 57560177 C C C C C C C C C C C C G G C C C C C C
1 chr1_57564753 0 57564753 G G A G G G G G G G G G G G G G G G G G
1 chr1_57569114 0 57569114 G G G G G G G G C C C C G G G G G G G G
1 chr1_57569285 0 57569285 A A A A A A A A A C A A A A A A A A A A
1 chr1_57570697 0 57570697 T T C C T T T T C T T T T T T T T T T T
1 chr1_57570925 0 57570925 A A A A A A A A A G A G A A A A A A A A
1 chr1_57572572 0 57572572 C C T T C C C C C C C C C C C C C C C C
1 chr1_57576469 0 57576469 A A A A A A A A C C C C A A A A A A A A
1 chr1_57580521 0 57580521 G G G G G G G G G G G G G G G G A G G G
1 chr1_57585113 0 57585113 G G G G G G G G G G G T G G G G G G G G
1 chr1_57592078 0 57592078 C C C C C C C C T T T T C C C C C C C C
1 chr1_57593933 0 57593933 T T T T C C T T T T T T T T T T T T T T
1 chr1_57594432 0 57594432 G G G G G G G G G G G G C G G G G G G G
1 chr1_57594766 0 57594766 G G A A G G G G G G G G G G G G G G G G
1 chr1_57597788 0 57597788 G G G G A A G G G G G G G G G G G G G G
1 chr1_57597819 0 57597819 C C T T C C C C C C C C C C C C C C C C
1 chr1_57598086 0 57598086 A A A A G G A A A A A A A A A A A A A A
1 chr1_57598554 0 57598554 C C C C C C C C C C C C C C C C C T C C
1 chr1_57600349 0 57600349 C C C C C C C C C C C T C C C C C C C C
1 chr1_57600423 0 57600423 G G A A A A G G A A A A A A A A A A G G
1 chr1_57601356 0 57601356 T T T T T T T T G G T T T T T T T T T T
1 chr1_57602585 0 57602585 C C C C C C C C C C C C C C C C C T C C
1 chr1_57607167 0 57607167 G G A A G G G G G G G G G G G G G G G G
1 chr1_57610733 0 57610733 C C C C C C C C C C C C T T C C C C C C
1 chr1_57610904 0 57610904 G G A A G G G G G G G G G G G G G G G G
1 chr1_57612783 0 57612783 A A A A C C A A A A A A A A A A A A A A
1 chr1_57622821 0 57622821 G G G G G G G G G G A G G G G G G G G G
1 chr1_57627842 0 57627842 T T T T A A T T T T T T T T T T T T T T
1 chr1_57633306 0 57633306 C C C C C C C G C C C C C C C C C C C C
1 chr1_57636875 0 57636875 G G T T G G G G G G G G G G G G G G G G
1 chr1_57639797 0 57639797 G G G G G G A G G G G G G G G G G G G G
1 chr1_57643187 0 57643187 C C C C C C C T C C C C C C C C C C C C
1 chr1_57650033 0 57650033 A A A A A A A A C C C C A A A A A A A A
1 chr1_57651975 0 57651975 T T C C C C C C C C C C C C C C C C C C
1 chr1_57657860 0 57657860 A A A A A A A A G G G G A A A A A A A A
1 chr1_57661181 0 57661181 C C C C C C C C C C C C T T C C T T C C
1 chr1_57664076 0 57664076 G G G G G G G G A A A A G G G G G G G G
1 chr1_57664577 0 57664577 C C C C C C C C C C C C C C C T C C C C
1 chr1_57665286 0 57665286 G G G G G G A G G G G G G G G G G G G G
1 chr1_57665898 0 57665898 C C T T C T C C C C C C C C C C C C C C
1 chr1_57668315 0 57668315 C C T T T T C C C C C C C C C C C C C C
1 chr1_57670912 0 57670912 G G G G G G G G A A A A G G G G G G G G
1 chr1_57671911 0 57671911 C C C C C C C C C C C C C C T T C C C C
1 chr1_57671959 0 57671959 C C C C C C C C T T T T C C C C C C C C
1 chr1_57673249 0 57673249 C C C C C C C C G G G G C C C C C C C C
1 chr1_57674085 0 57674085 G G G G G G G G G G G T G G G G G G G G
1 chr1_57674709 0 57674709 G G G G G G G G G G A G G G G G G G G G
1 chr1_57687674 0 57687674 A A A A A A A A C C C C A A A A A A A A
1 chr1_57688188 0 57688188 G G G G G G G G A A A A G G G G G G G G
1 chr1_57689742 0 57689742 C C C C C C C C C C C C C C C C C T C C
1 chr1_57690649 0 57690649 A A A A A A A A G G G G A A A A A A A A
1 chr1_57696168 0 57696168 C C C C C C C C G G G G C C C C C C C C
1 chr1_57696902 0 57696902 G G G G A G G G G G G G G G G G G G G G
1 chr1_57697839 0 57697839 A A G G A A A A A A A A A A A A A A A A
1 chr1_57698507 0 57698507 T T T T T T T T C T T T T T T T T T T T
1 chr1_57712403 0 57712403 G G A A A A G G G G G G G G A A A A G G
1 chr1_57712599 0 57712599 G G G G G G A G A A A A G G G G G G G G
1 chr1_57718886 0 57718886 A A A A A A A A A A A A G G A A A A A A
1 chr1_57730002 0 57730002 G G G G G G G G A A A A G G G G G G G G
1 chr1_57730007 0 57730007 A A A A A A A A A A A A A A A A G G A A
1 chr1_57730594 0 57730594 C C C C C C C C C C C T C C C C C C C C
1 chr1_57735691 0 57735691 T T T T T T T T T T T T C T T T T T T T
1 chr1_57737877 0 57737877 G G G G G T G G G G G G G G G G G G G G
1 chr1_57738460 0 57738460 C C C C C C C C C C C G C C C C C C C C
1 chr1_57744128 0 57744128 C C C C C C C C A A A A C C C C C C C C
1 chr1_57744695 0 57744695 T T T T T T T T C C C C T T T T T T T T
1 chr1_57746349 0 57746349 C C C C C C C C C G C G C C C C C C C C
1 chr1_57749144 0 57749144 T T T T T T T T C C C C T T T T T T T T
1 chr1_57756133 0 57756133 G G G G C G G G G G G G G G G G G G G G
1 chr1_57763429 0 57763429 G G G G A G G G G G G G G G G G G G G G
1 chr1_57766646 0 57766646 T T T T T T T T G G G G T T T T T T T T
1 chr1_57783339 0 57783339 C C G G C C C C C C C C C C C C C C C C
1 chr1_57783727 0 57783727 C C C C A C C C C C C C C C C C C C C C
1 chr1_57783925 0 57783925 G G G G G G G G G G G G G G G G A G G G
1 chr1_57792662 0 57792662 T T T T T T T T C C C C T T T T T T T T
1 chr1_57793444 0 57793444 T T T T T T T T T T T T T T T T C T T T
1 chr1_57798441 0 57798441 G G A A A G G G G G G G G G G G G G G G
1 chr1_57804670 0 57804670 T T T T T T T T C C C C T T T T T T T T
1 chr1_57805009 0 57805009 G G G G G G G G G G G G G G G G A A G G
1 chr1_57808927 0 57808927 G G G G G G G G A A A A G G G G G G G G
1 chr1_57809289 0 57809289 C C C C C C C T C C C C C C C C C C C C
1 chr1_57809940 0 57809940 G G A A G G G G G G G G G G G G G G G G
1 chr1_57816925 0 57816925 T T T T T T T T C C C C T T T T T T T T
1 chr1_57818186 0 57818186 C C C C C C C C C C C C C T C C C C C C
1 chr1_57825938 0 57825938 C C C C C C C C C C C C C T T T C C C C
1 chr1_57827549 0 57827549 G G G G G G G G A G G G G G G G G G G G
1 chr1_57828442 0 57828442 C C C C C C C C C C C C C C A C C C C C
1 chr1_57831129 0 57831129 C C C C C C C C C G C C C C C C C C C C
1 chr1_57831197 0 57831197 C C C C C C C G C C C C C C C C C C C C
1 chr1_57832515 0 57832515 G G G G G G G G A G A A G G G G G G G G
1 chr1_57832767 0 57832767 G G G G G G G G G G G G G G G G A A G G
1 chr1_57834704 0 57834704 T T C C T T T T T T T T T T T T T T T T
1 chr1_57847243 0 57847243 G G G G G G G G G G G G G G A A G G G G
1 chr1_57851473 0 57851473 T T T T T T T T G G G G T T T T T T T T
1 chr1_57862273 0 57862273 C C C C C C C C C T C C C C C C C C C C
1 chr1_57864414 0 57864414 A A A A A A A A A A A A A A G G A A A A
1 chr1_57868006 0 57868006 T T C C C C C T C C C C C C C C C C T T
1 chr1_57870602 0 57870602 T T T T T T T T C C C C T T T T T T T T
1 chr1_57873575 0 57873575 G G C C C C G G G G G G G G G G G G G G
1 chr1_57876242 0 57876242 G G G G G G G G G G A A G G G G G G G G
1 chr1_57881712 0 57881712 C C C C C C C C T T C C C C C C C C C C
1 chr1_57883139 0 57883139 A A G G G G A A A A A A A A A A A A A A
1 chr1_57883189 0 57883189 T T C C C C T T T T T T T T T T T T T T
1 chr1_57885889 0 57885889 C C G G G G C C C C C C C C C C C C C C
1 chr1_57888926 0 57888926 C C C C C C C C G G G G C C C C C C C C
1 chr1_57890739 0 57890739 C C C C A C C C C C C C C C C C C C C C
1 chr1_57895190 0 57895190 C C C C C C C C T T T T C C C C C C C C
1 chr1_57899338 0 57899338 C C G G G G C C G G G G G G G G G G C C
1 chr1_57900456 0 57900456 C C T T T T C C T T T T T T T T T T C C
1 chr1_57900528 0 57900528 C C C C C C C C C C C C C C T T C C C C
1 chr1_57900699 0 57900699 A A A A A A A A A A A A A G A A A A A A
1 chr1_57902352 0 57902352 T T T T T T T T T T T T T T C T T T T T
1 chr1_57902756 0 57902756 C C C C C C C C T T T T C C C C C C C C
1 chr1_57904361 0 57904361 T T T T T T T T T T T T T T A T T T T T
1 chr1_57907383 0 57907383 G G G G G G G G G G G G G G A G G G G G
1 chr1_57918310 0 57918310 G G G G G G G G C C C C G G G G G G G G
1 chr1_57922620 0 57922620 C C C C C C A C C C C C C C C C C C C C
1 chr1_57924626 0 57924626 T T T T T T T T G G G G T T T T T T T T
1 chr1_57925040 0 57925040 C C C T C C C C C C C C C C C C C C C C
1 chr1_57925195 0 57925195 C C C C C C C C A A A A C C C C C C C C
1 chr1_57925443 0 57925443 C C C C C C C C C C C C C C C C T T C C
1 chr1_57927528 0 57927528 T T T T T T T T C T C C T T T T T T T T
1 chr1_57928463 0 57928463 T T T T T T T T T T T T C T T T T T T T
1 chr1_57929027 0 57929027 G G G G G G G G G G G G G G G G A A G G
1 chr1_57929326 0 57929326 C C C C C C C C C C C C T T T T C C C C
1 chr1_57930422 0 57930422 T T T T T T T T T T T T T T T T C C T T
1 chr1_57931230 0 57931230 A A A A A A A A A G A A A A A A A A A A
1 chr1_57932244 0 57932244 G G G G G G G G G G G G G G C G G G G G
1 chr1_57935651 0 57935651 G G G G G G G G G G G G A G G G G G G G
1 chr1_57940236 0 57940236 G G G G A G G G G G G G G G G G G G G G
1 chr1_57940483 0 57940483 A A A A A A A A A A A A A G A A A A A A
1 chr1_57940649 0 57940649 C C T T T T C C T T T T T T T T T T C C
1 chr1_57940871 0 57940871 G G G G G G G G G G G G A G A A A G G G
1 chr1_57947875 0 57947875 A A A A A A A A A A A A G G G G G G A A
1 chr1_57952955 0 57952955 A A A A A C A A A A A A A A A A A A A A
1 chr1_57973745 0 57973745 A A A A A A A A A A A A A G A A A A A A
1 chr1_57977079 0 57977079 C C C C C T C C C C C C C C C C C C C C
1 chr1_57977145 0 57977145 A A A A A A A A C C C C A A A A A A A A
1 chr1_57978250 0 57978250 C C C C C C C C C C C T C C C C C C C C
1 chr1_57978633 0 57978633 G G G G G G G G G G G G G G C C G G G G
1 chr1_57978763 0 57978763 A A A A A A A A C C C C A A A A A A A A
1 chr1_57979559 0 57979559 A A A A A A A A A A A A A G A A A A A A
1 chr1_57980015 0 57980015 G G A G G G G G G G G G G G G G G G G G
1 chr1_57981056 0 57981056 G G G G G G G G G G G G G G A A G G G G
1 chr1_57986292 0 57986292 A A A A A A A A A A A A G G A A A A A A
1 chr1_57991251 0 57991251 C C C C C C C T C C C C C C C C C C C C
1 chr1_57999382 0 57999382 T T T T T T T T T T T T C C T T T T T T
1 chr1_58002193 0 58002193 C C C C C C C T C C C C C C C C C C C C
1 chr1_58002263 0 58002263 C C T T C C C C C C C C C C C C C C C C
1 chr1_58002634 0 58002634 C C C C C T C C C C C C C C C C C C C C
1 chr1_58004070 0 58004070 G G G G A G G G A G G G G G G G G G G G
1 chr1_58005138 0 58005138 C T C C C C C T C C C C C C C C C C C C
1 chr1_58009537 0 58009537 C C C C A C C C C C C C C C C C C C C C
1 chr1_58012169 0 58012169 T T T T T T T T C T T T T T T T T T T T
1 chr1_58015559 0 58015559 C T C C C C C T C C C C C C C C C C C C
1 chr1_58016425 0 58016425 T T T T T T T T G G G G T T T T T T T T
1 chr1_58017052 0 58017052 A G G G G G A G G G G G G G G G G G G G
1 chr1_58020842 0 58020842 G G G G G G G G G G G G G G A A G G G G
1 chr1_58021703 0 58021703 C C C C C C C C C G C C C C C C C C C C
1 chr1_58023604 0 58023604 G G G G G G G G G G G G G G G G A A G G
1 chr1_58029058 0 58029058 C C C C C C C C T T T T C C C C C C C C
1 chr1_58033925 0 58033925 A A G G A A A A A A A A A A A A A A A A
1 chr1_58036480 0 58036480 G G G G G G G G G G G G G G C C G G G G
1 chr1_58037090 0 58037090 A A G G G G A A G G G G G G G G G G A A
1 chr1_58040172 0 58040172 G G G G G G G G G T G G G G G G G G G G
1 chr1_58041223 0 58041223 G G A A A G G G G G G G G G G G G G G G
1 chr1_58043927 0 58043927 C C C C C C C C C C C C C C C C T T C C
1 chr1_58049676 0 58049676 T T T T T T T T T T T T C T T T T T T T
1 chr1_58052397 0 58052397 C C T T T T C C C C C C C C C C C C C C
1 chr1_58057546 0 58057546 G G G G G G G G G G A G G G G G G G G G
1 chr1_58059441 0 58059441 A A G G G G A A A A A A A A A A A A A A
1 chr1_58065334 0 58065334 C C C C C C C C C T T T C C C C C C C C
1 chr1_58065760 0 58065760 C C T T C C C C C C C C C C C C C C C C
1 chr1_58070928 0 58070928 C C C C C C C C T T T T C C C C C C C C
1 chr1_58073867 0 58073867 A A C C C C A A C C C C C C C C C C A A
1 chr1_58076545 0 58076545 G T T T T T G T T T T T T T T T T T T T
1 chr1_58082653 0 58082653 C C C C T T C C C C C C C C C C C C C C
1 chr1_58085596 0 58085596 G G G G G G G G A G A G G G G G G G G G
1 chr1_58088013 0 58088013 G G T T T T G G T T T T T T T T T T G G
1 chr1_58096171 0 58096171 G G G G G G G G G G G G G G G G A A G G
1 chr1_58098535 0 58098535 C C G G C C C C C C C C C C C C C C C C
1 chr1_58117393 0 58117393 C C C C C C C C C C C T C C C C C C C C
1 chr1_58117622 0 58117622 C C C C C C C C G G G G C C C C C C C C
1 chr1_58127067 0 58127067 T T T T T T T T C C C C T T T T T T T T
1 chr1_58129425 0 58129425 C C C C C C C C C C C C C C C C T T C C
1 chr1_58131237 0 58131237 A A A A A A A A C C C C A A A A A A A A
1 chr1_58131701 0 58131701 G G G G G G G G C C C C G G G G G G G G
1 chr1_58153878 0 58153878 G G G G G G G G C C C C G G G G G G G G
1 chr1_58161536 0 58161536 A A A A A A A A C C C C A A A A A A A A
1 chr1_58161864 0 58161864 C C C C C C C C G G C C C C C C C C C C
1 chr1_58167215 0 58167215 G G A A A A G G A A A A A A A A A A A A
1 chr1_58172496 0 58172496 G G G G A G G G G G G G G G G G G G G G
1 chr1_58180391 0 58180391 A A A A A A A A A A A A A G A A A A A A
1 chr1_58181540 0 58181540 G G G G G G G G A A A A G G G G G G G G
1 chr1_58186352 0 58186352 G G G G G G G G G G G G G G G G C C G G
1 chr1_58189514 0 58189514 C C C C C C C C G G G G C C C C C C C C
1 chr1_58194148 0 58194148 A A A A A A A A A C A A A A A A A A A A
1 chr1_58195392 0 58195392 C C C C C C C C G G G G C C C C C C C C
1 chr1_58196683 0 58196683 A A A A A A A G A A A A A A A A A A A A
1 chr1_58198623 0 58198623 C C C C C C C C C C C C C C C C C G C C
1 chr1_58201820 0 58201820 C C C C C C C C C C C C C C T T C C C C
1 chr1_58202272 0 58202272 A A A A A A A A A A A A G G G G G G A A
1 chr1_58204212 0 58204212 A A A A A A A A A G A A A A A A A A A A
1 chr1_58205418 0 58205418 G G G G G G G G G G G G A G G G G G G G
1 chr1_58220404 0 58220404 A A G G A A A A A A A A A A A A A A A A
1 chr1_58221662 0 58221662 G G G G G G G G A G G G G G G G G G G G
1 chr1_58226542 0 58226542 C C C C C C C C C C C C C C C C T T C C
1 chr1_58230052 0 58230052 C C C C C C C T C C C C C C C C C C C C
1 chr1_58245230 0 58245230 T T T T C T T T T T T T T T T T T T T T
1 chr1_58254576 0 58254576 G G G T G G G G G G G G G G G G G G G G
1 chr1_58254673 0 58254673 C C C T T T C C C C C C C C C C C C C C
1 chr1_58276472 0 58276472 G T G G G G G G G G G G G G G G G G G G
1 chr1_58277899 0 58277899 C T C C C C C C C C C C C C C C C C C C
1 chr1_58287389 0 58287389 C C C T C C C C C C C C C C C C C C C C
1 chr1_58290863 0 58290863 C C C C C C C C C C C G C C C C C C C C
1 chr1_58291685 0 58291685 A A A A A A A A A A A T A A A A A A A A
1 chr1_58292097 0 58292097 C C C C C C C C C C C T C C C C C C C C
1 chr1_58294409 0 58294409 C C C C C C C C C C C T C C C C C C C C
1 chr1_58294515 0 58294515 C C C T C C C C C C C C C C C C C C C C
1 chr1_58298274 0 58298274 A A A A A A A A A A A A A A T T A A A A
1 chr1_58307864 0 58307864 C C C C C C C C C C C C C G C C C C C C
1 chr1_58323421 0 58323421 T T T T T T T T C C C C T T T T T T T T
1 chr1_58323570 0 58323570 G G T T T T G G T T T T T T T T T T G G
1 chr1_58325178 0 58325178 A A A A A A A A G G G G A A A A A A A A
1 chr1_58328386 0 58328386 T T T T T T T T C C C C T T T T T T T T
1 chr1_58339132 0 58339132 A A A A A A A A A A A A A G A A A A A A
1 chr1_58339209 0 58339209 G G G G G G G G T T T T G G G G G G G G
1 chr1_58342145 0 58342145 A A A A A A A A A A A A A A T T A A A A
1 chr1_58342342 0 58342342 T T C C C C T T C C C C C C C C C C T T
1 chr1_58342721 0 58342721 G G G G G G G G C C C C G G G G G G G G
1 chr1_58343417 0 58343417 A A A A A A A A A A A A A G A A A A A A
1 chr1_58345822 0 58345822 G G G G G G G G G G G G G G G G A A G G
1 chr1_58347076 0 58347076 C C C C C C C C C C C C C T C C C C C C
1 chr1_58347143 0 58347143 T T C T T T T T T T T T T T T T T T T T
1 chr1_58353538 0 58353538 C C C T C C C C C C C C C C C C C C C C
1 chr1_58353702 0 58353702 C C C T C T C C C C C C C C C C C C C C
1 chr1_58359564 0 58359564 A A A A A A A A G G G G A A A A A A A A
1 chr1_58372293 0 58372293 G G G G G G G G G G G G G G G G A G G G
1 chr1_58375716 0 58375716 C C C T T T C C C C C C T T T T T T C C
1 chr1_58378494 0 58378494 G G G G G G G G G G G G C G G G G G G G
1 chr1_58381973 0 58381973 G G G G A G G G G G G G G G G G G G G G
1 chr1_58383928 0 58383928 C C C C C C C C C C C C C G G G G G C C
1 chr1_58384860 0 58384860 T T T T T T T T C C C T T T T T T T T T
1 chr1_58387648 0 58387648 T T T T T T T T C C C C T T T T T T T T
1 chr1_58387722 0 58387722 T T T T T T T T C C C C T T T T T T T T
1 chr1_58391946 0 58391946 C C C C C C C G C C C C C C C C C C C C
1 chr1_58392454 0 58392454 A A A A A A A A G G G G A A A A A A A A
1 chr1_58407400 0 58407400 C C C C C C C C T T T T C C C C C C C C
1 chr1_58408444 0 58408444 C C C C C C C C C C C G C C C C C C C C
1 chr1_58413341 0 58413341 C C C C C T C C C C C C T T T T T T C C
1 chr1_58415503 0 58415503 G G A G A G G G G G G G G G G G G G G G
1 chr1_58415644 0 58415644 G G G G G G G G A A A G G G G G G G G G
1 chr1_58418677 0 58418677 C C C C C C C C G G G G C C C C C C C C
1 chr1_58421820 0 58421820 T T T T T T T T T T A A T T T T T T T T
1 chr1_58430159 0 58430159 G G A G A G G G G G G G G G G G G G G G
1 chr1_58431267 0 58431267 C C C C C C C C C C T T C C C C C C C C
1 chr1_58439921 0 58439921 C C C C C C C C C C C T C C C C C C T T
1 chr1_58447294 0 58447294 G G G G G G A A G G G G G G G G G G G G
1 chr1_58451596 0 58451596 C C C C C C C C C C C C C C C T C C C C
1 chr1_58452904 0 58452904 T T C C C T T T T T T T T T T T T T T T
1 chr1_58455131 0 58455131 C G G G G G G G G G G G G G G G G G G G
1 chr1_58460549 0 58460549 C C C C C C C C T T T T C C C C C C C C
1 chr1_58464151 0 58464151 G T T T T T G G T T T T T T T T T T G G
1 chr1_58465358 0 58465358 C G C C C C C C C C C C C C C C C C C C
1 chr1_58466492 0 58466492 A G G G G G G G G G G G G G G G G G G G
1 chr1_58467641 0 58467641 G G G G G G G G G G G G G G C G G G G G
1 chr1_58467998 0 58467998 C C C C C C C C C C C T C C C C C T C C
1 chr1_58476422 0 58476422 G G A G G G G G G G G G G G G G G G G G
1 chr1_58477663 0 58477663 C C C C C C C C C C C C C C C C C T C C
1 chr1_58478857 0 58478857 A A A A A A A A G G G G A A A A A A A A
1 chr1_58481380 0 58481380 C C A A A A C C C C C C C C C C C C C C
1 chr1_58486277 0 58486277 C C C C C C C C G G G G C C C C C C C C
1 chr1_58503642 0 58503642 A A C C C C A A C C C C C C C C C C A A
1 chr1_58516045 0 58516045 A A A A A A A A G G G G A A A A A A A A
1 chr1_58526604 0 58526604 G G G G G G G G G G G G A G G G G G G G
1 chr1_58527222 0 58527222 A A A A A A A A A A A A A A A A A G A A
1 chr1_58528914 0 58528914 C C C C C C C C C C C C C C A A C C C C
1 chr1_58529816 0 58529816 T T T T T T T T T T T T C T T T T T T T
1 chr1_58534740 0 58534740 C C C C C C C C C C C C C C G G C C C C
1 chr1_58535791 0 58535791 T T C C C C C C C C C C C C C C C C C C
1 chr1_58539032 0 58539032 C C C C C C C C C C C T C C C C C C C C
1 chr1_58540109 0 58540109 C C C C C C C C C C C C C C T T C C C C
1 chr1_58542724 0 58542724 C C C C C C C C C C C C C C T T C C C C
1 chr1_58544108 0 58544108 C C C C C C C C C C C C C G C C C C C C
1 chr1_58544311 0 58544311 A G G G G G G G G G G G G G G G G G G G
1 chr1_58547961 0 58547961 G G C C C C C G C C C C C C C C C C G G
1 chr1_58549339 0 58549339 A A A A A A A A G G G G A A A A A A A A
1 chr1_58549604 0 58549604 A A A A A A A A G G G G A A A A A A A A
1 chr1_58556276 0 58556276 A A A A A A A A A A A A A A A A G G A A
1 chr1_58556310 0 58556310 G G G G G G G G G G G G A G G G G G G G
1 chr1_58558796 0 58558796 A A A A A A A A G G G G A A A A A A A A
1 chr1_58560376 0 58560376 T T T T T T T T C C C C C C C C C C T T
1 chr1_58560991 0 58560991 G G G G G T G G G G G G G G G G G G G G
1 chr1_58561506 0 58561506 G G G G G G G G G G G G G G A A G G G G
1 chr1_58564818 0 58564818 C C C C C C C C C C C C T T T T T T C C
1 chr1_58566288 0 58566288 C C T T C T C C C C C C C C C C C C C C
1 chr1_58571350 0 58571350 C C G G C C C C C C C C C C C C C C C C
1 chr1_58572137 0 58572137 C C C C C C C C C C C C C T C C C C C C
1 chr1_58572932 0 58572932 T T T T T T T T T T T T C T T T T T T T
1 chr1_58575204 0 58575204 T T T T T T T T C C T T T T T T T T T T
1 chr1_58579598 0 58579598 G G G G G G G G G G G G C G G G G G G G
1 chr1_58581927 0 58581927 A A A A A A A A G G G G A A A A A A A A
1 chr1_58584970 0 58584970 C C C C C C C C C C C C C C T T C C C C
1 chr1_58585515 0 58585515 G G G G G G G G G G G G G G A G G G G G
1 chr1_58585888 0 58585888 G G G G G G G G G G G G G G A A G G G G
1 chr1_58589836 0 58589836 T T T T T T T T C C C C T T T T T T T T
1 chr1_58600182 0 58600182 C C C C C T C C C C C C C C C C C C C C
1 chr1_58601196 0 58601196 C C C C C C C C C C C C T T T T T T C C
1 chr1_58603611 0 58603611 A A G G G G A A G G G G G G G G G G A A
1 chr1_58603816 0 58603816 T T T T T T T T G G G G T T T T T T T T
1 chr1_58605476 0 58605476 A A G G A A A A A A A A A A A A A A A A
1 chr1_58608141 0 58608141 T T T T T T T T T T T T T T T T C T T T
1 chr1_58608718 0 58608718 C C C C C C C C C C C C C C C C C T C C
1 chr1_58609986 0 58609986 C C C T T T C C C C C C C C C C C C C C
1 chr1_58618825 0 58618825 A A A A C C A A A A A A A A A A A A A A
1 chr1_58632642 0 58632642 A A A A A G A A A A A A A A A A A A A A
1 chr1_58635749 0 58635749 C C C C C G C C C C C C C C C C C C C C
1 chr1_58637916 0 58637916 T T C C C C C C C C C C C C C C C C T T
1 chr1_58644171 0 58644171 C T C C C C T T C C C C C C C C C C T T
1 chr1_58653033 0 58653033 T T T T T T T T G G G G T T T T T T T T
1 chr1_58659061 0 58659061 C C C C C C C C G G G G C C C C C C C C
1 chr1_58660686 0 58660686 G G G G G G A G G G G G G G G G G G G G
1 chr1_58661285 0 58661285 G G G G A A G G G G G G G G G G G G G G
1 chr1_58669559 0 58669559 G G G G G G G G A A A A G G G G G G G G
1 chr1_58682456 0 58682456 G G G G G G A G G G G G G G G G G G G G
1 chr1_58691014 0 58691014 C C C C C C C C C C C C T T T T T T C C
1 chr1_58691567 0 58691567 G G G G G G G G A A A A G G G G G G G G
1 chr1_58694394 0 58694394 C C C C C C C C C C C C C C A C C C C C
1 chr1_58695610 0 58695610 G G A G G G G G G G G G G G G G G G G G
1 chr1_58703066 0 58703066 T T T T C C T T T T T T T T T T T T T T
1 chr1_58704652 0 58704652 C C G G G G G G G G G G G G G G G G G G
1 chr1_58707831 0 58707831 C C C C C C C C C C C C C C T T C C C C
1 chr1_58708332 0 58708332 C C C T C C C C C C C T T T C C C C C C
1 chr1_58709321 0 58709321 C C C C C C C C C C C C C C C C G G C C
1 chr1_58712737 0 58712737 G G A G G G G G G G G G G G G G G G G G
1 chr1_58717327 0 58717327 C C C C C C C C C C C C G G G G G G C C
1 chr1_58719989 0 58719989 T T G G G G G G G G G G G G G G G G T T
1 chr1_58720971 0 58720971 G G G G G G G G G G G G G G C G G G G G
1 chr1_58727455 0 58727455 G G G G A G G G G G G G G G G G G G G G
1 chr1_58730994 0 58730994 C C C C C C C C T T T T C T C C C C C C
1 chr1_58734252 0 58734252 T T T T T T T T C C C C T T T T T T T T
1 chr1_58734267 0 58734267 C C C C C T C C C C C C C C C C C C C C
1 chr1_58740043 0 58740043 C C T T C C C C C C C C C T C C C C C C
1 chr1_58741915 0 58741915 G G G G G G G G G G G G A G G G G G G G
1 chr1_58744300 0 58744300 G G G G G G G G G G G G A A G G G G G G
1 chr1_58744549 0 58744549 A A A A A A A A A A A A A G A A A A A A
1 chr1_58749274 0 58749274 G G A G G G G G G G G G G G G G G G G G
1 chr1_58753133 0 58753133 A A A A A A A G A A A A A A A A A A A A
1 chr1_58753588 0 58753588 C C C C C C C C C C C C C C C T C C C C
1 chr1_58754897 0 58754897 G G G G G G G G G G G G C C G G G G G G
1 chr1_58756894 0 58756894 G G G G G G G G A G G G G G G G G G G G
1 chr1_58759986 0 58759986 T T T T T T T T T T T T C T T T T T T T
1 chr1_58761577 0 58761577 G G A G G G G G G G G G G G G G G G G G
1 chr1_58776252 0 58776252 C C C C C C C C T T T T C C C C C C C C
1 chr1_58779518 0 58779518 G G A A A A G G A A A A A A A A A A G G
1 chr1_58781057 0 58781057 G G G G G G G G G G G G G G A G G G G G
1 chr1_58781393 0 58781393 T T T T T T T T C C C C T T T T T T T T
1 chr1_58785367 0 58785367 G G T T T T G T T T T T T T T T T T T T
1 chr1_58789396 0 58789396 C C C C C C C C T T T T C C C C C C C C
1 chr1_58792750 0 58792750 T T T T T T T T T T T T C T T T T T T T
1 chr1_58794339 0 58794339 A A A A A A A A A A A A C C A A A A A A
1 chr1_58798114 0 58798114 T T T T T T T T C C C C C C C C C C T T
1 chr1_58802985 0 58802985 C C C C C C C C C C C C C T C C C C C C
1 chr1_58803676 0 58803676 T T C C C C T T T T T T C C C C C C T T
1 chr1_58806343 0 58806343 G G G G G G G G G G G G C G G G G G G G
1 chr1_58820465 0 58820465 G G G G G G G G G G G G A G G G G G G G
1 chr1_58822546 0 58822546 C C C C C G C C C C C C C C C C C C C C
1 chr1_58822903 0 58822903 G G G G G G G G A G G G G G G G G G G G
1 chr1_58823031 0 58823031 A A G G G G A A G G G G G G G G G G A A
1 chr1_58824447 0 58824447 T T T T T T T T T T T T T T G T T T T T
1 chr1_58826931 0 58826931 T T T T T T T T T T T T T T T T A A T T
1 chr1_58828832 0 58828832 A A A A A A A A A G G G A A A A A A A A
1 chr1_58833572 0 58833572 G G A A G G G G G G G G G G G G G G G G
1 chr1_58835858 0 58835858 G G A A A A A A A A A A A A A A A A G G
1 chr1_58836846 0 58836846 T T T T T T T T C T T T T T T T T T T T
1 chr1_58841085 0 58841085 C C C C C C T T C C C C C C C C C C C C
1 chr1_58849638 0 58849638 G G G G A G G G G G G G G G G G G G G G
1 chr1_58859553 0 58859553 C C C C C T C C C C C C C C C C C C C C
1 chr1_58863848 0 58863848 C C C C C C C C C C C C C T C C C C C C
1 chr1_58884224 0 58884224 G G G G G G G G G T G G G G G G G G G G
1 chr1_58889849 0 58889849 A A A A A A A A A A A A A A A G A A A A
1 chr1_58892137 0 58892137 C C T T C T C C C C C C C C C C C C C C
1 chr1_58893722 0 58893722 T T T T T T T T T T T T C T T T T T T T
1 chr1_58898767 0 58898767 G G A A A A A A A A A A A A A A A A G G
1 chr1_58905300 0 58905300 C C T T C C C C C C C C C C C C C C C C
1 chr1_58907632 0 58907632 C C C C C C C C C T C C C C C C C C C C
1 chr1_58908526 0 58908526 C C C C C C C C G G G G C C C C C C C C
1 chr1_58909567 0 58909567 G G G G G G G G G G C C G G G G G G G G
1 chr1_58912753 0 58912753 C C G G G G C C G G G G G G G G G G C C
1 chr1_58915768 0 58915768 T T T T T T T T C C C C T T T T T T T T
1 chr1_58916203 0 58916203 A A A A A A A A A A A A G G G G A A A A
1 chr1_58917172 0 58917172 G G G G G G G G A A A A G G G G G G G G
1 chr1_58920800 0 58920800 G G A A G G G G G G G G G G G G G G G G
1 chr1_58922164 0 58922164 G G G G G G G G C C C C G G G G G G G G
1 chr1_58922550 0 58922550 G G G G G G G G A A A A G G G G G G G G
1 chr1_58922903 0 58922903 T T T T T T T T T T C C T T T T T T T T
1 chr1_58937178 0 58937178 G G G G G G G G G T G G G G G G G G G G
1 chr1_58942607 0 58942607 G G G G A G G G G G G G G G G G G G G G
1 chr1_58948470 0 58948470 A A A A A A A A A A A A A G A A A A A A
1 chr1_58955321 0 58955321 A A G G G G A A G G G G G G G G G G A A
1 chr1_58957253 0 58957253 C C C C C T C C C C C C C C C C C C C C
1 chr1_58958014 0 58958014 G G T T T T G G G G G G T T T T T T G G
1 chr1_58965448 0 58965448 T T T T T T T T C T C C T T T T T T T T
1 chr1_58968224 0 58968224 T T C C T T T T C C C T T T T T T T T T
1 chr1_58976770 0 58976770 G G G G G G G G A G G G G G G G G G G G
1 chr1_58978072 0 58978072 C C C C C C C C T T C T C C C C C C C C
1 chr1_58984689 0 58984689 T T T T T T T T C C C C T T T T T T T T
1 chr1_58988836 0 58988836 C C C C C C C C C C C G C C C C C C C C
1 chr1_58992300 0 58992300 C C C C C C C C T T T T C C C C C C C C
1 chr1_58994218 0 58994218 G G G G G G G G G G G T G G G G G G G G
1 chr1_59000506 0 59000506 A A A A A A A A G G A G A A A A A A A A
1 chr1_59002607 0 59002607 C C C C C C C C C C C C C C C C T T C C
1 chr1_59012349 0 59012349 T T T T T T T T C C C C C C C C C C T T
1 chr1_59016828 0 59016828 C C C G G G C C C C C C C C C C C C C C
1 chr1_59024821 0 59024821 G G G G G G G G C G G G G G G G G G G G
1 chr1_59028130 0 59028130 T T C C C C C T C C C C C C C C C C T T
1 chr1_59031493 0 59031493 T T T T T T G T T T T T T T T T T T T T
1 chr1_59040390 0 59040390 T T T T T T T T C C C C T T T T T T T T
1 chr1_59045155 0 59045155 C C C T C C C C C C C C C C C C C C C C
1 chr1_59048000 0 59048000 G G G G G G G G A G G G G G G G G G G G
1 chr1_59049081 0 59049081 C C C C C C C C C T T T C C C C C C C C
1 chr1_59058533 0 59058533 T T C T T T T T T T T T T T T T T T T T
1 chr1_59058644 0 59058644 G G G G G G G G G G G G G T T T G G G G
1 chr1_59065726 0 59065726 C C C C C C C C C C C C C C C C T T C C
1 chr1_59067371 0 59067371 G G G G A A G G G G G G G G G G G G G G
1 chr1_59076566 0 59076566 C C C C C C C C C C C C C C C T C C C C
1 chr1_59077324 0 59077324 C C C C C C C C C C C G C C C C C C C C
1 chr1_59093175 0 59093175 A G G G G G G G G G G G G G G G G G G G
1 chr1_59093951 0 59093951 A A A A A A A A G G G G A A A A A A A A
1 chr1_59098125 0 59098125 C C C C C C C C T T C C C C C C C C C C
1 chr1_59101209 0 59101209 G G A G G G A A G G G G G G G G G G G G
1 chr1_59101381 0 59101381 C C T T T T C C C C C C T T T T T T C C
1 chr1_59103097 0 59103097 T T T T T T T T G T G G T T T T T T T T
1 chr1_59107061 0 59107061 G G G G G G G G G G A G G G G G G G G G
1 chr1_59110485 0 59110485 C C C C C C C C C C C C C C C C T T C C
1 chr1_59117432 0 59117432 C C C C C C C C C C C C C T C C C C C C
1 chr1_59121891 0 59121891 C C C C C C C C T T T T C C C C C C C C
1 chr1_59123219 0 59123219 G G G G G G G G G G G G G G G G A A G G
1 chr1_59130728 0 59130728 C C C C C C C C C C C C C C T T C C C C
1 chr1_59132870 0 59132870 G G T T T T G G G G G G G G G G G G G G
1 chr1_59139731 0 59139731 G G A A A A G G G G G G G G G G G G G G
1 chr1_59140287 0 59140287 T T T T T T T T C C C C T T T T T T T T
1 chr1_59142251 0 59142251 A A A A G G A A A A A A A A A A A A A A
1 chr1_59144781 0 59144781 A C C C C C C C C C C C C C C C C C A A
1 chr1_59152592 0 59152592 G G G G G G G G G G G G A G G G G G G G
1 chr1_59161383 0 59161383 G G G G G G G G G G G G A G G G G G G G
1 chr1_59161689 0 59161689 G G G G G G G G G G G G G G G G A G G G
1 chr1_59164600 0 59164600 A A A A A A A A G G G G A A A A A A A A
1 chr1_59165331 0 59165331 A A A A A A A A C C C C A A A A A A A A
1 chr1_59166719 0 59166719 G G G G G G G G G G G G G G G G A A G G
1 chr1_59167889 0 59167889 A A A A A A A A A A A A A A G G A A A A
1 chr1_59171972 0 59171972 T T A A A A T T A A A A A A A A A A T T
1 chr1_59174086 0 59174086 C C C C C C C C C C C C T T C C C C C C
1 chr1_59177588 0 59177588 C C C C C C C C C C C C C T C C C C C C
1 chr1_59179773 0 59179773 A G A A A A A A A A A A A A A A A A A A
1 chr1_59182897 0 59182897 T T T T T T T T T T T T A A A A T T T T
1 chr1_59188450 0 59188450 G G A G G G G G G G G G G G G G G G G G
1 chr1_59194878 0 59194878 T T T T T T T T T T T T T T C T T T T T
1 chr1_59201942 0 59201942 C T T T T T T T T T T T T T T T T T T T
1 chr1_59206877 0 59206877 A A A A A A A A A A A A A G A A A A A A
1 chr1_59218692 0 59218692 A A A A A A A A A A A A A G A A G G A A
1 chr1_59230601 0 59230601 C C C C C C C C A A A A C C C C C C C C
1 chr1_59231264 0 59231264 T T T T T T T T T T T T T T T T C T T T
1 chr1_59234333 0 59234333 A A A A A A A A A A A A A A G G A A A A
1 chr1_59237164 0 59237164 A A A A A A A A A A A A A G A A A A A A
1 chr1_59243073 0 59243073 C C C C C C C C T T T T C C C C C C C C
1 chr1_59258825 0 59258825 C C C C C T C C C C C C C C C C C C C C
1 chr1_59262335 0 59262335 C C C C C C C C G G G G C C C C C C C C
1 chr1_59264188 0 59264188 G G C G G G G G G G G G G G G G G G G G
1 chr1_59264536 0 59264536 G G G G G G G G G G G G A A G G G G G G
1 chr1_59274222 0 59274222 G G G G A G G G G G G G G G G G G G G G
1 chr1_59283666 0 59283666 C C C C C C C C T T C C C C C C C C C C
1 chr1_59308606 0 59308606 G G G G G G G G A A A G G G G G G G G G
1 chr1_59312954 0 59312954 G G G G G G G G G G G T G G G G G G G G
1 chr1_59319127 0 59319127 T T T T T T G G T T T T T T T T T T T T
1 chr1_59319139 0 59319139 A A A A A A A A T T T T A A A A A A A A
1 chr1_59319213 0 59319213 A T T T T T T T T T T T T T T T T T T T
1 chr1_59321774 0 59321774 G G G G G G G G G T G T G G G G G G G G
1 chr1_59323066 0 59323066 C C C C C C C C C T C C C C C C C C C C
1 chr1_59324967 0 59324967 G G G G G G G G G G G G A G G G G G G G
1 chr1_59325150 0 59325150 C C C G G G C C C C C C C C C C C C C C
1 chr1_59340829 0 59340829 C C C C C C C C C C C T C C C C C C C C
1 chr1_59342546 0 59342546 A A A A A A A A G G G G A A A A A A A A
1 chr1_59345575 0 59345575 G G G G G G G G G G G T G G G G G G G G
1 chr1_59349733 0 59349733 G G G G G G G G A A A A G G G G G G G G
1 chr1_59350949 0 59350949 C C C C C C C C T T T T C C C C C C C C
1 chr1_59355670 0 59355670 A A A A A A A A A G A A A A A A A A A A
1 chr1_59357928 0 59357928 T T T T T T T T C C C C T T T T T T T T
1 chr1_59361452 0 59361452 G G G G G G G G G G G G G G A G A A G G
1 chr1_59365797 0 59365797 A G G G G G G G G G G G G G G G G G G G
1 chr1_59368044 0 59368044 C C C C C C C C T T T T C C C C C C C C
1 chr1_59369191 0 59369191 C C C C C C C C C C C C C T C C C C C C
1 chr1_59369705 0 59369705 T T T T T T T T T T C T T T T T T T T T
1 chr1_59375212 0 59375212 T T C C T T T T T T T T T T T T T T T T
1 chr1_59375672 0 59375672 C C C C C C T T C C C C C C C C C C C C
1 chr1_59378080 0 59378080 G G G G G G G G A A A A G G G G G G G G
1 chr1_59381800 0 59381800 A C C C C C C C C C C C C C C C C C A A
1 chr1_59383497 0 59383497 A A A A A A A A A A A A G G A A A A A A
1 chr1_59385786 0 59385786 T T T T T T T T T T T T T T T T C T T T
1 chr1_59386632 0 59386632 C T C C C C T T C C C C C C C C C C C C
1 chr1_59392953 0 59392953 A A A A A A A A A A A G A A A A A A A A
1 chr1_59394023 0 59394023 C C C C C C C C G G C G C C C C C C C C
1 chr1_59395127 0 59395127 G G G G A G G G G G G G G G G G G G G G
1 chr1_59395457 0 59395457 G G G G G G G G G G G G G G G G A A G G
1 chr1_59395481 0 59395481 G G G G G G G G G G G G G G G G A A G G
1 chr1_59399493 0 59399493 C C C C C C C C T T T T C C C C C C C C
1 chr1_59402898 0 59402898 T T T T T T T T C C C C T T T T T T T T
1 chr1_59404266 0 59404266 G G G G G G G G G G G G A G G G G G G G
1 chr1_59413501 0 59413501 G G T T G T G G G G G G G G G G G G G G
1 chr1_59415816 0 59415816 T T T T T T T T T T T T T T T T G T T T
1 chr1_59421173 0 59421173 T T T T T T T T C C C C C C C C C C T T
1 chr1_59422291 0 59422291 A A G G G G A A G G G G G G G G G G A A
1 chr1_59423746 0 59423746 A A G G G G A A A A A A A G A A G G A A
1 chr1_59425359 0 59425359 C G G G G G G G G G G G G G G G G G G G
1 chr1_59425922 0 59425922 A A A A A A A A T T T T T T T T T T A A
1 chr1_59425972 0 59425972 G G G G G G G G G G G G A G G G G G G G
1 chr1_59426824 0 59426824 C C T T C T C C C C C C C C C C C C C C
1 chr1_59428940 0 59428940 G G G G C C G G G G G G G G G G G G G G
1 chr1_59435484 0 59435484 C C C C C C C C C C C C C C C C T T C C
1 chr1_59441433 0 59441433 G G G G A A G G G G G G G G G G G G G G
1 chr1_59444623 0 59444623 C C C C C C C C G G G G C C C C C C C C
1 chr1_59446642 0 59446642 A A A A A A A A A T A A A A A A A A A A
1 chr1_59452873 0 59452873 T T G G T T T T T T T T T T T T T T T T
1 chr1_59454623 0 59454623 C C C C C C C C T T T T C C C C C C C C
1 chr1_59456790 0 59456790 G G G G G G G G G G G G A G G G G G G G
1 chr1_59458459 0 59458459 T T C T T T T T T T T T T T T T T T T T
1 chr1_59461811 0 59461811 A A A A A A A A A A A A A A A G A A A A
1 chr1_59464924 0 59464924 C T C C C C C C C C C C C C C C C C T T
1 chr1_59471785 0 59471785 C C C C C C C C C C C C C C C C T T C C
1 chr1_59476678 0 59476678 C C C C C C C C C C C C C C T T C C C C
1 chr1_59486445 0 59486445 G G G G G G G G G G G G A G G G G G G G
1 chr1_59487026 0 59487026 G G G G G G G G G G G G A A G G A A G G
1 chr1_59491213 0 59491213 A A A A A G A A A A A A A A A A A A A A
1 chr1_59491558 0 59491558 G G G G G G G G G G G G G G G G A A G G
1 chr1_59499883 0 59499883 G G G G G G G G G G G G G G T T G G G G
1 chr1_59505799 0 59505799 T T T T T T T T T T T T C T T T T T T T
1 chr1_59507734 0 59507734 A A A A A A A A G G G G A A A A A A A A
1 chr1_59507904 0 59507904 C C A A A C C C C C C C C C C C C C C C
1 chr1_59514151 0 59514151 G G G G G G G G C C C C G G G G G G G G
1 chr1_59517497 0 59517497 C C C C C C C C C C C C C C T T C C C C
1 chr1_59524018 0 59524018 A T T T T T T T T T T T T T T T T T T T
1 chr1_59524654 0 59524654 A A A A A A A A G G G G A A A A A A A A
1 chr1_59524885 0 59524885 G G G G C C G G G G G G G G G G G G G G
1 chr1_59526508 0 59526508 A G G G G G A A A A A A A A A A A A G G
1 chr1_59535863 0 59535863 T T T T T T T T C C C C T T T T T T T T
1 chr1_59536736 0 59536736 T T T T T T T T G G G G T T T T T T T T
1 chr1_59538686 0 59538686 A A A A A A A A G G G G A A A A A A A A
1 chr1_59549781 0 59549781 C C C C T T C C C C C C C C C C C C C C
1 chr1_59552148 0 59552148 C C G G G G C C C C C C C C C C C C C C
1 chr1_59562907 0 59562907 G G G G G G G G G G G G G G G G A A G G
1 chr1_59563947 0 59563947 A A G G G G A A A A A A G G G G G G A A
1 chr1_59564389 0 59564389 G G G G G G C G G G G G G G G G G G G G
1 chr1_59566423 0 59566423 G G G G G G G G G G G G G G A A G G G G
1 chr1_59568326 0 59568326 G G G G G G G G G G G G A A G G G G G G
1 chr1_59572905 0 59572905 C C C C C C C C C T C C C C C C C C C C
1 chr1_59577779 0 59577779 G G G G G G G G G G G G A G G G G G G G
1 chr1_59579757 0 59579757 C C C C C T C C C C C C C C C C C C C C
1 chr1_59583905 0 59583905 G G G G G G G G A G G G G G G G G G G G
1 chr1_59592011 0 59592011 T T T T T T T T C C C C T T T T T T T T
1 chr1_59623468 0 59623468 T T T T T T T T T T C T T T T T T T T T
1 chr1_59625665 0 59625665 C C C C C C C C C C C C C C T T C C C C
1 chr1_59631169 0 59631169 G G G G G G G G G G G G G G G G A G G G
1 chr1_59631531 0 59631531 A A A A A A A A G G G G A A A A A A A A
1 chr1_59632152 0 59632152 C C C C C C C C C C C C C T C C C C C C
1 chr1_59639593 0 59639593 A A A A A A A A G G G G A A A A A A A A
1 chr1_59641437 0 59641437 C C C C C C C C C C T T C C C C C C C C
1 chr1_59646535 0 59646535 G G T T G T G G G G G G G G G G G G G G
1 chr1_59647703 0 59647703 A A A A A A A A G G G G A A A A A A A A
1 chr1_59656789 0 59656789 A A A A A A A A A A A A A A A A G G A A
1 chr1_59668236 0 59668236 C T C C C C C C C C C C C C C C C C C C
1 chr1_59670893 0 59670893 A A A A A A A A A A A A A G A A A A A A
1 chr1_59673443 0 59673443 G G G G G G G G G G G G G G A G G G G G
1 chr1_59679408 0 59679408 C C C C C C C C C C C C C C C C G G C C
1 chr1_59682943 0 59682943 G G G G G G G G G G G G A A G G G G G G
1 chr1_59695141 0 59695141 G G T T T T G G T T T T T T T T T T G G
1 chr1_59695466 0 59695466 G G G G G G A A G G G G G G G G G G G G
1 chr1_59703312 0 59703312 C C C C C C C C C C C C C C T T C C C C
1 chr1_59710306 0 59710306 T T T T C T T T T T T T T T T T T T T T
1 chr1_59716746 0 59716746 T T T T T T T T T T C T T T T T T T T T
1 chr1_59719146 0 59719146 G G G G G G G G A A A A G G G G G G G G
1 chr1_59720831 0 59720831 T T C C C C T T C C C C C C C C C C T T
1 chr1_59725018 0 59725018 G G G G G G G G G G G G G G A G G G G G
1 chr1_59731872 0 59731872 T T T T T T T T G G G G T T T T T T T T
1 chr1_59731993 0 59731993 C C C C T T C C C C C C C C C C C C C C
1 chr1_59741659 0 59741659 C C C C C C C C C C C C C T C C C C C C
1 chr1_59741980 0 59741980 C C C C C C C C C C C C C C C T C C C C
1 chr1_59748182 0 59748182 A A A A A A A A A A A A A G A A A A A A
1 chr1_59749969 0 59749969 G G A A G G G G G G G G G G G G G G G G
1 chr1_59753269 0 59753269 C C C C C C C C C C C C C C C C C T C C
1 chr1_59754176 0 59754176 A A A A A A A A A A A A A G A A A A A A
1 chr1_59754814 0 59754814 G G G G G G G G A A A A G G G G G G G G
1 chr1_59760585 0 59760585 G G G G G G A G G G G G G G G G G G G G
1 chr1_59761121 0 59761121 C C C C C C C C C C C C C C C T C C C C
1 chr1_59767535 0 59767535 C C C C C C C C C T C C C C C C C C C C
1 chr1_59771801 0 59771801 C C C C C C C C T T T T C C C C C C C C
1 chr1_59780205 0 59780205 C C C C C C C C C C C C C C C C T T C C
1 chr1_59788290 0 59788290 C C C C C C C C C C C C T T C C C C C C
1 chr1_59792336 0 59792336 C C T T T T C C C C C C C C C C C C C C
1 chr1_59796656 0 59796656 C C T T T T C C C C C C C C C C C C C C
1 chr1_59800856 0 59800856 C C T T T T C C T T T T T T T T T T T T
1 chr1_59801359 0 59801359 G G G G G G G G G G G G G G G G A A G G
1 chr1_59804555 0 59804555 C C C C C C C C A A A A C C C C C C C C
1 chr1_59806415 0 59806415 G G G G G G G G G G A G G G G G G G G G
1 chr1_59807833 0 59807833 A A A A A A A A A A A A A T A A A A A A
1 chr1_59808871 0 59808871 A A A A A A A A A A A A A A G G A A A A
1 chr1_59810923 0 59810923 T T T T T T T T T T T T C C T T T T T T
1 chr1_59813188 0 59813188 A A T T T T A A T T T T T T T T T T A A
1 chr1_59815496 0 59815496 T T T T T T T T T T T T T T C C T T T T
1 chr1_59821340 0 59821340 C C C C G G C C C C C C C C C C C C C C
1 chr1_59822514 0 59822514 T T T T T T T T C C C C T T T T T T T T
1 chr1_59823469 0 59823469 A A A A A A A A G G G G A A A A A A A A
1 chr1_59825224 0 59825224 G G G G G G G G G G G G G G G G A A G G
1 chr1_59833676 0 59833676 C C C C C C C C C T T T C C C C C C C C
1 chr1_59842856 0 59842856 C C C C C C C T C C C C C C C C C C C C
1 chr1_59842921 0 59842921 A A A A A A A A A C C C A A A A A A A A
1 chr1_59843558 0 59843558 A A A A A A A A A A A A A A A G A A A A
1 chr1_59858420 0 59858420 T T T T T T T T C C C C T T T T T T T T
1 chr1_59872012 0 59872012 C C C C C C C C C C C C C C C C T T C C
1 chr1_59873982 0 59873982 T T T T C T T T T T T T T T T T T T T T
1 chr1_59876668 0 59876668 T T C C C C T T C T C C T T T T T T T T
1 chr1_59880964 0 59880964 C C C C C C C C C C C C C C C C T T C C
1 chr1_59882044 0 59882044 A A A A A A A A A A A G A A A A A A A A
1 chr1_59883504 0 59883504 T T T T T T T T C C C C T T T T T T T T
1 chr1_59883695 0 59883695 A A A A A T A A A A A A A A A A A A A A
1 chr1_59889452 0 59889452 A A A A A A A A G G G G A A A A A A A A
1 chr1_59891266 0 59891266 C C C C C G C C C C C C C C C C C C C C
1 chr1_59897522 0 59897522 G G G G G G G G G G G G A G G G G G G G
1 chr1_59898211 0 59898211 A A C C C C A A C C C C C C C C C C A A
1 chr1_59903882 0 59903882 T T T T T T T T T T T T C T T T T T T T
1 chr1_59905017 0 59905017 G G A A G G G G G G G G G G G G G G G G
1 chr1_59905160 0 59905160 G G T T T T T T T T T T T T T T T T T T
1 chr1_59911080 0 59911080 G G G G G G G G G G G G T T G G G G G G
1 chr1_59912844 0 59912844 C C C C C T C C C C C C C C C C C C C C
1 chr1_59914517 0 59914517 C C C C C C C C C C C C C T C C C C C C
1 chr1_59915828 0 59915828 G G G G G G G G G G A A G G G G G G G G
1 chr1_59924740 0 59924740 A A A A A A A A C C C C A A A A A A A A
1 chr1_59927724 0 59927724 G G A A A A A A A A A A A A A A A A A A
1 chr1_59929112 0 59929112 G T G G G G G G G G G G G G G G G G G G
1 chr1_59929540 0 59929540 C C C C C C C C C C C C C C C C T T C C
1 chr1_59944894 0 59944894 C C C C C C A A C C C C C C C C C C C C
1 chr1_59950738 0 59950738 G G G G A G G G G G G G G G G G G G G G
1 chr1_59955268 0 59955268 T T T T T T T T G G G T T T T T T T T T
1 chr1_59967133 0 59967133 A G G G G G G G G G G G G G G G G G G G
1 chr1_59969074 0 59969074 C C C C C C C C C G C C C C C C C C C C
1 chr1_59972024 0 59972024 C C C C C G C C C C C C C C C C C C C C
1 chr1_59972417 0 59972417 G G G G G G G G G G G G G G A A G G G G
1 chr1_59976062 0 59976062 G G G G G G G G T T T T G G G G G G G G
1 chr1_59979395 0 59979395 C C C C C T C C C C C C C C C C C C C C
1 chr1_59983574 0 59983574 C C C C C C C C C C C C T T C C C C C C
1 chr1_59983774 0 59983774 A A A A A A A A G G G G A A A A A A A A
1 chr1_59986574 0 59986574 G G G G G G G G G G G G G G A G A A G G
1 chr1_59987004 0 59987004 A A A A A A A A A A A A A A A G A A A A
1 chr1_59987329 0 59987329 C C C C C C C C C C C C C T C C C C T T
1 chr1_59988605 0 59988605 C C T T T T T T T T T T T T T T T T T T
1 chr1_60001323 0 60001323 G G G G G G G G G G G G G G A G G G G G
1 chr1_60012887 0 60012887 T T T T T T T T T T T T T T C C T T T T
1 chr1_60022681 0 60022681 G G G G G G G G A A A A G G G G G G G G
1 chr1_60029195 0 60029195 T T T T T T T T T T T T C T T T T T T T
1 chr1_60031986 0 60031986 T T G G G G T T T T T T T T T T T T T T
1 chr1_60032117 0 60032117 G G G G G G G G G G G G A G G G G G G G
1 chr1_60036042 0 60036042 A G A A A A A A A A A A A A A A A A A A
1 chr1_60039638 0 60039638 T T T T T T T T T T T T T T C C T T T T
1 chr1_60041461 0 60041461 C C C C C C C C T T C C C C C C C C T T
1 chr1_60058100 0 60058100 C C C C C C C C C T C C C C C C C C C C
1 chr1_60058132 0 60058132 G G G G G G A G G G G G G G G G G G G G
1 chr1_60068811 0 60068811 C C C C C C C C C C C C C T C C C C C C
1 chr1_60086616 0 60086616 A A A A A A A A G G G G A A A A A A A A
1 chr1_60106599 0 60106599 C C C C C C C C T T T T C C C C C C C C
1 chr1_60118398 0 60118398 C C C C C C C C C C C C C C T T C C C C
1 chr1_60119413 0 60119413 G G G G G G G G G G G G A G G G G G G G
1 chr1_60127710 0 60127710 G G G G G G G G G G G G G G G G A A G G
1 chr1_60130297 0 60130297 G G G G G G G G A A A A G G G G G G G G
1 chr1_60131493 0 60131493 A A A A A A A A G G G G A A A A A A A A
1 chr1_60131569 0 60131569 T T T T T T T T C C C C T T T T T T T T
1 chr1_60135617 0 60135617 C C C C C C C C T T T T C C C C C C C C
1 chr1_60138231 0 60138231 A A A A G G A A A A A A A A A A A A A A
1 chr1_60140272 0 60140272 T T A A A A T T A A A A A A A A A A T T
1 chr1_60145835 0 60145835 G G G G A A G G G G G G G G G G G G G G
1 chr1_60148550 0 60148550 A A A A A A A A A A A A A A A A G G A A
1 chr1_60150151 0 60150151 G G G G G G G G G G G G G G G G A A G G
1 chr1_60154668 0 60154668 A A A A A A A A G G G G A A A A A A A A
1 chr1_60157303 0 60157303 A A A A A A A A A A A A A A G G A A A A
1 chr1_60162822 0 60162822 C C C C C C C C C C C C C C C C T T C C
1 chr1_60163877 0 60163877 A A A A A A A A G G G G G G G G A A A A
1 chr1_60164299 0 60164299 A A A A A A A A A A A A A A A A G G A A
1 chr1_60167270 0 60167270 C C C C C C C C T T T T C C C C C C C C
1 chr1_60172909 0 60172909 G G G G G G G G G G A G G G G G G G G G
1 chr1_60173692 0 60173692 C C C C C C C C C C C C A C C C C C C C
1 chr1_60177136 0 60177136 G G A A A A G G G G G G G G G G G G G G
1 chr1_60182413 0 60182413 G G G G G G G G G G G G G G G G A G G G
1 chr1_60188851 0 60188851 G G A A A A G G G G G G G G G G G G G G
1 chr1_60195904 0 60195904 C C C C C C C C C C C T C C C C C C C C
1 chr1_60202618 0 60202618 T T T T T T T T T T T T C T T T T T T T
1 chr1_60205318 0 60205318 T T T T C T T T T T T T T T T T T T T T
1 chr1_60205882 0 60205882 T T T T T T T T T T T T C T T T T T T T
1 chr1_60206724 0 60206724 C C C C C C C C A A A A C C C C C C C C
1 chr1_60207312 0 60207312 G G G G G G G G C C C C G G G G G G G G
1 chr1_60210073 0 60210073 T T T T T T T T C C C C T T T T T T T T
1 chr1_60210668 0 60210668 T T T T T T T T C T T T T T T T T T T T
1 chr1_60212638 0 60212638 T T T T T T G G T T T T T T T T T T T T
1 chr1_60218368 0 60218368 C C A A A A C C A A A A C C C C C C C C
1 chr1_60220950 0 60220950 C C C C C C C C C C C C C C T T C C C C
1 chr1_60247361 0 60247361 C C C C C C T T C C C C C C C C C C C C
1 chr1_60248880 0 60248880 C C C C C C C C C C C C C T C C C C C C
1 chr1_60249914 0 60249914 G G G G G G G G A G G G G G G G G G G G
1 chr1_60251620 0 60251620 C C C C C C C C C C C C C C T T C C C C
1 chr1_60258349 0 60258349 T T T T T T T T T T T T T T T T C C T T
1 chr1_60261209 0 60261209 G G G G G G G G G G A G G G G G G G G G
1 chr1_60264273 0 60264273 G G G G G G G G G G G G G G C C G G G G
1 chr1_60269237 0 60269237 A A A A A A A A A A A A A A A A G G A A
1 chr1_60296958 0 60296958 T T T T T T T T T T T T C C T T T T T T
1 chr1_60302923 0 60302923 A A G G G G A A A A A A A A A A A A A A
1 chr1_60311880 0 60311880 C C C C C C C C C C C C C C G G C C C C
1 chr1_60313470 0 60313470 C C C C C C C C C C C C C C C C T T C C
1 chr1_60321766 0 60321766 G G G G G G G G G G G G G G A A G G G G
1 chr1_60328397 0 60328397 T T T T T T T T T T T T T T C C T T T T
1 chr1_60334037 0 60334037 A A A A A A A A A G G G A A A A A A A A
1 chr1_60336189 0 60336189 C C C C C C C C C C A C C C C C C C C C
1 chr1_60340369 0 60340369 A A G G G G A A G G G G G G G G G G A A
1 chr1_60340551 0 60340551 G G G G G G G G G G G G A G G G G G G G
1 chr1_60343822 0 60343822 G G G G G G G G A A A A G G G G G G G G
1 chr1_60350732 0 60350732 A A A A A A A A A C A A A A A A A A A A
1 chr1_60360634 0 60360634 C C C C C C C C C C C C T T C C C C C C
1 chr1_60368063 0 60368063 T T T T T T T T T T T T T T C T T T T T
1 chr1_60378618 0 60378618 T T T T T T T T T T T T T T T T C C T T
1 chr1_60385016 0 60385016 C C C C C C C C T T T T C C C C C C C C
1 chr1_60386554 0 60386554 A A T T A A A A A A A A A A A A A A A A
1 chr1_60394629 0 60394629 T T C C C C T T T T T T T T T T T T T T
1 chr1_60401187 0 60401187 C C C C C C C C C C C C A C C C C C C C
1 chr1_60408782 0 60408782 T T T T T T T T T T A T T T T T T T T T
1 chr1_60409790 0 60409790 G G G G G G G G G G G G A G G G G G G G
1 chr1_60412680 0 60412680 A A A A A A A A A A A A A A A A G G A A
1 chr1_60416449 0 60416449 T T T T T T T T G G G G T T T T T T T T
1 chr1_60425438 0 60425438 T T C C C C T T C C C C C C C C C C T T
1 chr1_60446178 0 60446178 C C A A A A C C A A A A A A A A A A C C
1 chr1_60447122 0 60447122 T T T T T T T T C T T T T T T T T T T T
1 chr1_60459183 0 60459183 C C C C C C C C C C C T C C C C C C C C
1 chr1_60465538 0 60465538 T T T T T T T T T T T T T T G G T T T T
1 chr1_60465566 0 60465566 C C T T T T C C T T T T T T T T T T C C
1 chr1_60468592 0 60468592 C C G G G G C C C C C C C C C C C C C C
1 chr1_60477779 0 60477779 C C C C C C C C T T T T C C C C C C C C
1 chr1_60479026 0 60479026 G G G G G G G G G G G G G G C C G G G G
1 chr1_60485059 0 60485059 G G G G G G G G G G G G A A G G A A G G
1 chr1_60490005 0 60490005 T T T T T T T T T T T T T T A T T T T T
1 chr1_60500809 0 60500809 G G A A A A A G A A A A A A A A A A G G
1 chr1_60512475 0 60512475 G G G G G G G G G G G G A G G G G G G G
1 chr1_60520706 0 60520706 T T T T T T G T T T T T T T T T T T T T
1 chr1_60522457 0 60522457 A A A A A A A G A A A A A A A A A A A A
1 chr1_60530947 0 60530947 C C C C C C C G C C C C C C C C C C C C
1 chr1_60538104 0 60538104 G G G G G G G G G G G G A G G G G G G G
1 chr1_60539613 0 60539613 C C C C C C C C T T T T C C C C C C C C
1 chr1_60541238 0 60541238 C C C C C C C C C C C C T T T T T T C C
1 chr1_60556596 0 60556596 G G G G G G G G G G A G G G G G G G G G
1 chr1_60566915 0 60566915 C C C C C C C C C C C T C C C C C C C C
1 chr1_60576214 0 60576214 A A A A A A A A A A A A A A A A A G A A
1 chr1_60595713 0 60595713 A A A A A A A A A G A A A A A A A A A A
1 chr1_60599205 0 60599205 A A A A A A A A A A A A G G A A A A A A
1 chr1_60624002 0 60624002 G G G G G G G G G G G G G G A G G G G G
1 chr1_60629240 0 60629240 C C C C C C C C C C C C C C A A C C C C
1 chr1_60631271 0 60631271 G G A A A A G G G G G G G G G G G G G G
1 chr1_60636416 0 60636416 T T T T C C T T T T T T T T T T T T T T
1 chr1_60640919 0 60640919 G G G G G G G G G G G G G G A G G G G G
1 chr1_60656230 0 60656230 C C C C C C G G C C C C C C C C C C C C
1 chr1_60666545 0 60666545 A A A A A A A A A A G G A A A A A A A A
1 chr1_60666862 0 60666862 A A A A A A A A A A A A A A G G A A A A
1 chr1_60668436 0 60668436 T T T T T T T T C C C C T T T T T T T T
1 chr1_60670451 0 60670451 C C C C C C C C C C C C C C C C C T C C
1 chr1_60695578 0 60695578 A A A A A A A A A A G G A A A A A A A A
1 chr1_60707080 0 60707080 G G T T T T G G G G G G G G G G G G G G
1 chr1_60718473 0 60718473 G G G G G G G G G G G G A A G G G G G G
1 chr1_60726277 0 60726277 T T C C C C T T T T T T T T T T T T T T
1 chr1_60742487 0 60742487 G G G G G G G G G G G G G G G G A A G G
1 chr1_60744427 0 60744427 T T A A A A T T A A A A A A A A A A T T
1 chr1_60745622 0 60745622 C C C C T T C C C C C C C C C C C C C C
1 chr1_60747198 0 60747198 C C C C C T C C C C C C C C C C C C C C
1 chr1_60752324 0 60752324 T T T T T T T T C C C C T T T T T T T T
1 chr1_60755501 0 60755501 A A G G G G A A A A A A A A A A A A A A
1 chr1_60755906 0 60755906 A A A A A A A A A A G G A A A A A A A A
1 chr1_60756706 0 60756706 G G G G G G G G G G G G A A A A A A G G
1 chr1_60759552 0 60759552 T T T T C C T T T T T T T T T T T T T T
1 chr1_60761927 0 60761927 G G G G A A G G G G G G A A A A G G G G
1 chr1_60763580 0 60763580 T T C C C C T T T T T T T T T T T T T T
1 chr1_60764482 0 60764482 C C C C C C C C C C C C C C C C G G C C
1 chr1_60770883 0 60770883 C C C C T T C C C C C C C C C C C C C C
1 chr1_60774764 0 60774764 C C A A A A C C A A A A C C C C C C C C
1 chr1_60778705 0 60778705 A A A A A A A A A A A A C C C C C C A A
1 chr1_60782198 0 60782198 A A A A A A A A A A A A A G A A A A A A
1 chr1_60782227 0 60782227 G G G G G G G G A A A A A A A A A A G G
1 chr1_60783227 0 60783227 C C C C C C C C C C C C A C C C C C C C
1 chr1_60791316 0 60791316 T T G G G G T T G G G G G G G G G G T T
1 chr1_60793961 0 60793961 T T T T T T T T T T T T T T G G T T T T
1 chr1_60802357 0 60802357 C C C C C C C C C C C C C C C T C C C C
1 chr1_60829004 0 60829004 A A A A A A A A A A A A A A A G A A A A
1 chr1_60837601 0 60837601 G G G G G G G G G G G G C G G G G G G G
1 chr1_60847058 0 60847058 C C C C C C C C C C C C C C C C T T C C
1 chr1_60847131 0 60847131 T T T T T T T T T T T T T T T T G G T T
1 chr1_60847268 0 60847268 G G G G G G G G C C C C G G G G G G G G
1 chr1_60852584 0 60852584 A C C C C C C C C C C C C C C C C C C C
1 chr1_60889726 0 60889726 G G G G G G G G G G G G A A G G G G G G
1 chr1_60891521 0 60891521 C C C C C C C C C C C C C C C C G G C C
1 chr1_60909700 0 60909700 G G G G G G G G G G G G A A G G G G G G
1 chr1_60916036 0 60916036 T T T T T T T T T T T T T T G G T T T T
1 chr1_60916173 0 60916173 C C C C C C C C C C C C A C C C C C C C
1 chr1_60932611 0 60932611 T T T T T T T T T T T T C T T T T T T T
1 chr1_60938019 0 60938019 A A A A A A A A C C C C A A A A A A A A
1 chr1_60940253 0 60940253 G G G G G G T T G G G G G G G G G G G G
1 chr1_60941214 0 60941214 A A A A A A A A A A A G A A A A A A A A
1 chr1_60941697 0 60941697 T T T T T T T T C C C C T T T T T T T T
1 chr1_60945032 0 60945032 T T T T T T T T G G G G T T T T T T T T
1 chr1_60947948 0 60947948 C C C C A A C C C C C C C C C C C C C C
1 chr1_60950019 0 60950019 G G G G G G G G G G G G G G A A G G G G
1 chr1_60958479 0 60958479 T T T T T T T T T T T T T T C C T T T T
1 chr1_60966445 0 60966445 G G G G G G G G G G G G A G G G G G G G
1 chr1_60975509 0 60975509 C C T T C T C C C C C C C C C C C C C C
1 chr1_60977327 0 60977327 G G G G G G G G A A A A G G G G G G G G
1 chr1_60977686 0 60977686 A A A A A G A A A A A A A A A A A A A A
1 chr1_60981332 0 60981332 C C T T C T C C C C C C C C C C C C C C
1 chr1_61002321 0 61002321 C C C C C C C C C C C C C C C C C T C C
1 chr1_61015686 0 61015686 T T G G G G G G G G G G G G G G G G G G
1 chr1_61016676 0 61016676 C C C C C C C C C C C C T T C C T T C C
1 chr1_61024297 0 61024297 G G G G C G G G G G G G G G G G G G G G
1 chr1_61028121 0 61028121 C C C C C G C C C C C C C C C C C C C C
1 chr1_61029007 0 61029007 A G A A A A A A A A A A A A A A A A A A
1 chr1_61031439 0 61031439 G T T T T T G G T T T T T T T T T T G G
1 chr1_61034675 0 61034675 A A A A A A A T A A A A A A A A A A A A
1 chr1_61044812 0 61044812 G G G G G G G G C C C C G G G G G G G G
1 chr1_61056831 0 61056831 G G A A A A G G A A A A A A A A A A G G
1 chr1_61062763 0 61062763 C C C C C C C C C C C C C C A A C C C C
1 chr1_61067172 0 61067172 G G T T T T G G T T T T T T T T T T G G
1 chr1_61067346 0 61067346 T T T T T T T T C C C C C C C C C C T T
1 chr1_61080706 0 61080706 C C C C C C C C C T C C C C C C C C C C
1 chr1_61096876 0 61096876 C C C C C C C C C C C C C C C C C T C C
1 chr1_61103189 0 61103189 A A A A A A A A A A A A A A A A C C A A
1 chr1_61103383 0 61103383 C C C C C C C C C C C C C C A A C C C C
1 chr1_61104439 0 61104439 T T C C C C T T C C C C C C C C C C T T
1 chr1_61124589 0 61124589 A A A A A A A A T T T T A A T T T T A A
1 chr1_61140403 0 61140403 G G A A A A G G G G G G G G G G G G G G
1 chr1_61144259 0 61144259 T T T T T T T T T T T T G T T T T T T T
1 chr1_61159530 0 61159530 G G G G G G G G G G G G A G G G G G G G
1 chr1_61164361 0 61164361 T T T T T T T T T T T T T T C C T T T T
1 chr1_61164388 0 61164388 C C C C C C C C A A A A C C C C C C C C
1 chr1_61185075 0 61185075 T T T T T T T T T T T T T T G G T T T T
1 chr1_61187035 0 61187035 T T C C C C T T T T T T C C C C C C T T
1 chr1_61198287 0 61198287 C C C C C G C C C C C C C C C C C C C C
1 chr1_61198878 0 61198878 T T T T T T T T T T T T G T T T T T T T
1 chr1_61211017 0 61211017 C C C C C C C C T T T T C C C C C C C C
1 chr1_61212085 0 61212085 G G G G G G G G A A A A G G G G G G G G
1 chr1_61213798 0 61213798 A A A A A A A A A A A A A A C C A A A A
1 chr1_61215329 0 61215329 T T T T T T T T C C C C T T T T T T T T
1 chr1_61243739 0 61243739 A A A A A A A A C C C C A A A A A A A A
1 chr1_61243972 0 61243972 G G G G G G G G G G C C G G G G G G G G
1 chr1_61251290 0 61251290 G G G G G G G G G G G G G G G G A G G G
1 chr1_61263283 0 61263283 A A A A A A A A A A A C A A A A A A A A
1 chr1_61268452 0 61268452 A A A A A G A A A A A A A A A A A A A A
1 chr1_61273610 0 61273610 C C C C C C T T C C C C C C C C C C C C
1 chr1_61282645 0 61282645 C C T T T T C C C C C C C C C C C C C C
1 chr1_61282803 0 61282803 C C C C C C C C T T T T C C C C C C C C
1 chr1_61282901 0 61282901 C C G G G G C C C C C C C C C C C C C C
1 chr1_61287383 0 61287383 C C C C C T C C C C C C C C C C C C C C
1 chr1_61288996 0 61288996 G G G G G G G G G G G G G G G G A A G G
1 chr1_61292835 0 61292835 A A C C C C A A A A A A A A A A A A A A
1 chr1_61300915 0 61300915 G G G G G G G G G G G G G G A A G G G G
1 chr1_61306856 0 61306856 C C C C C C C C C C C C C C A C C C C C
1 chr1_61312800 0 61312800 G G T T T T G G T T T T T T T T T T G G
1 chr1_61314493 0 61314493 C C C C C C C C C C C C C C C C C T C C
1 chr1_61320071 0 61320071 T T T T T T A A T T T T T T T T T T T T
1 chr1_61329535 0 61329535 C C C C C C C C C C C C C C C C T T C C
1 chr1_61330433 0 61330433 C C C C C C C C A A A A C C C C C C C C
1 chr1_61330852 0 61330852 C C T T T T C C C C C C C C C C C C C C
1 chr1_61343529 0 61343529 C C C C C T C C C C C C C C C C C C C C
1 chr1_61343792 0 61343792 A A A A A A A A C C C C A A A A A A A A
1 chr1_61345111 0 61345111 C C G G C C C C C C C C C C C C C C C C
1 chr1_61357044 0 61357044 G G C C C C G G G G G G C C C C C C G G
1 chr1_61361598 0 61361598 G G G G G G G G A A A A G G G G G G G G
1 chr1_61361744 0 61361744 C C C C C C C C C C C C C C C T C C C C
1 chr1_61396619 0 61396619 C C T T T T C C C C C C C C C C C C C C
1 chr1_61408729 0 61408729 G G G G G G G G T T T T G G G G G G G G
1 chr1_61409582 0 61409582 G G G G G G G G C C C C G G G G G G G G
1 chr1_61419825 0 61419825 T T T T T T T T T T T T T T T T A A T T
1 chr1_61420648 0 61420648 C C C C C C C C T T T T C C C C C C C C
1 chr1_61425372 0 61425372 T T T T T T T T G G G G T T T T T T T T
1 chr1_61426205 0 61426205 G G G G G G G G G G G G G T G G G G G G
1 chr1_61431183 0 61431183 A A G G G G A A G G G G G G G G G G A A
1 chr1_61435920 0 61435920 T T T T T T T T T T T T C C T T T T T T
1 chr1_61437379 0 61437379 G G A A A A G G A A A A A A A A A A G G
1 chr1_61453427 0 61453427 A A G G G G A A A A A A A A A A A A A A
1 chr1_61457691 0 61457691 T T T T G G T T T T T T T T T T T T T T
1 chr1_61480650 0 61480650 T T T T T T T T C C C C T T T T T T T T
1 chr1_61482266 0 61482266 C C C C C C C C T T T T C C C C C C C C
1 chr1_61492544 0 61492544 G G G G G G G G A A A A G G G G G G G G
1 chr1_61493173 0 61493173 C C C G C C C C C C C C C C C C C C C C
1 chr1_61496056 0 61496056 T T T T T T T T T T G T T T T T T T T T
1 chr1_61496972 0 61496972 T T T T T T T T T T T T T T C C T T T T
1 chr1_61501308 0 61501308 C C C C C C C C T T T T C C C C C C C C
1 chr1_61501814 0 61501814 G G G G G G G G G G G G G T G G G G G G
1 chr1_61504144 0 61504144 G G G G G G G G G G G G G G T T G G G G
1 chr1_61507983 0 61507983 C C C C C C C C C C C C T T C C C C C C
1 chr1_61510991 0 61510991 C C C T C C C C C C C C C C C C C C C C
1 chr1_61511026 0 61511026 C C C C C C C C C C C C T T T T C C C C
1 chr1_61514222 0 61514222 T T T T T T T T C C C C T T T T T T T T
1 chr1_61516080 0 61516080 G G G G G G G G C C C C G G G G G G G G
1 chr1_61518940 0 61518940 C C C C C C C C C C C C T T T T C C C C
1 chr1_61520349 0 61520349 C C C C C C C C C C C C C C C C T T C C
1 chr1_61531221 0 61531221 G G G G G G G G A G A G G G G G G G G G
1 chr1_61531471 0 61531471 G G A A A A A A A A A A A A A A A A G G
1 chr1_61548335 0 61548335 G G G G G G G G G T G G G G G G G G G G
1 chr1_61553654 0 61553654 C C C C T T C C C C C C C C C C C C C C
1 chr1_61554288 0 61554288 A A A A A A A A G G G G A A A A A A A A
1 chr1_61560476 0 61560476 G G G G G G G G G G G G G G G G A A G G
1 chr1_61579120 0 61579120 T T T T T T T T C C C C T T T T T T T T
1 chr1_61589075 0 61589075 A A A A A A A A G G G G A A A A A A A A
1 chr1_61589280 0 61589280 T T T T T T T T C T T T T T T T T T T T
1 chr1_61589347 0 61589347 A A A A A G A A A A A A A A A A A A A A
1 chr1_61595269 0 61595269 C C C C C C C C C C C C A C C C C C C C
1 chr1_61595863 0 61595863 A A A A A A G G A A A G A A A A A A A A
1 chr1_61599657 0 61599657 G G G G G G G G G G G G A G G G G G G G
1 chr1_61602353 0 61602353 A C C C C C C C C C C C C C C C C C C C
1 chr1_61603955 0 61603955 C C C C C C C C C C C C C C T T C C C C
1 chr1_61618841 0 61618841 C T T T T T T T T T T T T T T T T T T T
1 chr1_61622759 0 61622759 G G G G G G G G G G G G G G G G C G G G
1 chr1_61623601 0 61623601 C C C C C C C C C T C C C C C C C C C C
1 chr1_61626605 0 61626605 C C T T T T C C T T T T T T T T T T C C
1 chr1_61637436 0 61637436 G G G G G G G G C C C C G G G G G G G G
1 chr1_61638135 0 61638135 T T T T T T T T T T T T C C T T T T T T
1 chr1_61641670 0 61641670 A A A A A A A A A A A A G G A A A A A A
1 chr1_61643459 0 61643459 A A G G A G A A A A A A A A A A A A A A
1 chr1_61659799 0 61659799 C C C C C C C C T T T T C C C C C C C C
1 chr1_61669715 0 61669715 C C T T T T C C T T T T T T T T T T C C
1 chr1_61672483 0 61672483 A A A A A A A A A A A T A A A A A A A A
1 chr1_61675464 0 61675464 G G G G G G G G A A A A G G G G G G G G
1 chr1_61680611 0 61680611 C C C C C C C C C C C C C C C C C T C C
1 chr1_61683978 0 61683978 G G G G G G G G G G G G G G G G A A G G
1 chr1_61685220 0 61685220 C C T T C C C C T T T T C C C C C C C C
1 chr1_61696602 0 61696602 C C C C C C C C T T C T C C C C C C C C
1 chr1_61700713 0 61700713 C C C C C C C T C C C C C C C C C C C C
1 chr1_61700772 0 61700772 A A A A A G A A A A A A A A A A A A A A
1 chr1_61706672 0 61706672 A A A A A A A A C C C C A A A A A A A A
1 chr1_61709806 0 61709806 C C C C C C C C T T T T C C C C C C C C
1 chr1_61724185 0 61724185 A A A A A A A A G G G G A A A A A A A A
1 chr1_61737641 0 61737641 C C T T T T C C T T T T T T T T T T C C
1 chr1_61750093 0 61750093 A A C C C C A A C C C C C C C C C C C C
1 chr1_61767809 0 61767809 G G G G G G A G G G G G G G G G G G G G
1 chr1_61769229 0 61769229 A A A A A A A A A A A A A T A A A A A A
1 chr1_61772456 0 61772456 A A A A A A A A G G G G A A A A A A A A
1 chr1_61785198 0 61785198 G G G G G G G G A A A A G G G G G G G G
1 chr1_61789402 0 61789402 A A A A A A A A T T T T A A A A A A A A
1 chr1_61792085 0 61792085 G G G G G G G T G G G G G G G G G G G G
1 chr1_61805794 0 61805794 G G G G G G G G A A A A G G G G G G G G
1 chr1_61813188 0 61813188 A A A A A A A A A A A A A G A A A A A A
1 chr1_61814739 0 61814739 A A G G G G A A A A A A A A A A A A A A
1 chr1_61818107 0 61818107 T T T T T T T T C C C C T T T T T T T T
1 chr1_61823543 0 61823543 C C C C C C C C C C C T C C C C C C C C
1 chr1_61832129 0 61832129 A A A A A A A A A A A A A A A G A A A A
1 chr1_61846603 0 61846603 A A A A A A A A G G G G A A A A A A A A
1 chr1_61854960 0 61854960 G G G G G G G G G G G G G G A A G G G G
1 chr1_61859769 0 61859769 A A A A A A A A A A A A A A A A A T A A
1 chr1_61870353 0 61870353 C T T T T T C C C C C C C C C C C C C C
1 chr1_61889999 0 61889999 C C C C C C C C T T T T C C C C C C T T
1 chr1_61906081 0 61906081 A A G G G G A A A A A A A A A A A A A A
1 chr1_61918202 0 61918202 C C C C C C C C C C C G C C C C C C C C
1 chr1_61941081 0 61941081 A A A A A A A A A A A A A G A A A A A A
1 chr1_61961488 0 61961488 A A A A A A A A A A A A A A A A G G A A
1 chr1_61996025 0 61996025 C C C C C C C C C C C C C C C C C G C C
1 chr1_62002265 0 62002265 G G A A A A G G A A A A A A A A A A G G
1 chr1_62003385 0 62003385 T T T T C T T T T T T T T T T T T T T T
1 chr1_62009951 0 62009951 T T T T T T T T T T T T T T T T C C T T
1 chr1_62020149 0 62020149 T T T T T T T T C C C C T T T T T T T T
1 chr1_62028951 0 62028951 C C C C C C C C C C C C C C C C G G C C
1 chr1_62035084 0 62035084 C C C C C C C C C C C C C C C C C T C C
1 chr1_62050460 0 62050460 A A A A A A A A A A A A A A T T A A A A
1 chr1_62050681 0 62050681 T T T T T T T T T T T T T T T T C T T T
1 chr1_62051066 0 62051066 C T T T T T T T T T T T T T T T T T T T
1 chr1_62087648 0 62087648 G T T T T T T T T T T T T T T T T T T T
1 chr1_62094590 0 62094590 A A T T A A A A A A A A A A A A A A A A
1 chr1_62094705 0 62094705 T T C C C C T T T T T T T T T T T T T T
1 chr1_62110369 0 62110369 A A A A A A A A A A A A A A G G A A A A
1 chr1_62111911 0 62111911 G G G G G G G G G G G G A G G G G G G G
1 chr1_62118306 0 62118306 A A A A A A A A A G A A A A A A A A A A
1 chr1_62119570 0 62119570 G G G G G G G G A A A A G G G G G G G G
1 chr1_62122824 0 62122824 G G G G G G G G G G G G C G G G G G G G
1 chr1_62125398 0 62125398 G G A A A A G G G G G G G G G G G G G G
1 chr1_62132367 0 62132367 C C T T T T C C C C C C C C C C C C C C
1 chr1_62138731 0 62138731 T T T T C T T T T T T T T T T T T T T T
1 chr1_62141402 0 62141402 T T T T T T T T C C C C T T T T T T T T
1 chr1_62145080 0 62145080 T T T T T T T T T T T T T T G T T T T T
1 chr1_62151035 0 62151035 C C C C C C C C T T T T C C C C C C C C
1 chr1_62163946 0 62163946 C C C C C C C C C C C C C C C C C T C C
1 chr1_62165493 0 62165493 A A A A A A A A G G G G A A A A A A A A
1 chr1_62172876 0 62172876 G G G G G G G G G G G G A A G G G G G G
1 chr1_62173036 0 62173036 A G G G G G A A G G G G G G G G G G G G
1 chr1_62178675 0 62178675 C C C C C C C C C C C C G G C C C C C C
1 chr1_62180177 0 62180177 G G G G G G G G G G G G C C G G G G G G
1 chr1_62206763 0 62206763 C C C C C C C C C C C C A C C C C C C C
1 chr1_62207409 0 62207409 C C C C T T C C C C C C C C C C C C C C
1 chr1_62209306 0 62209306 C C C C C C C C C C C C T T C C T T C C
1 chr1_62210875 0 62210875 C C C C C C C C A C C C C C C C C C C C
1 chr1_62223995 0 62223995 G G G G G G G G C C C C G G G G G G G G
1 chr1_62230698 0 62230698 G G C C C C G G C C C C C C C C C C G G
1 chr1_62232344 0 62232344 T T T T G G T T T T T T T T T T T T T T
1 chr1_62236082 0 62236082 G G T T T T G G T T T T T T T T T T G G
1 chr1_62243305 0 62243305 G G G G G G G G A G G G G G G G G G G G
1 chr1_62245543 0 62245543 A A A A A A A A A A A A A G A A A A A A
1 chr1_62246269 0 62246269 G G G G G G G G G G C G G G G G G G G G
1 chr1_62253404 0 62253404 C C C C C C C C C C A C C C C C C C C C
1 chr1_62255036 0 62255036 T T T T T T T T T T T T T T C T T T T T
1 chr1_62256164 0 62256164 T T T T T T T T C C C C T T T T T T T T
1 chr1_62258552 0 62258552 T T G G G G T T G G G G G G G G G G T T
1 chr1_62261976 0 62261976 G G G G G G G G A G A G G G G G G G G G
1 chr1_62270835 0 62270835 A A G G A A A A A A A A A A A A A A A A
1 chr1_62276968 0 62276968 C C C C C C C C C C C C C C C C A C C C
1 chr1_62279918 0 62279918 A A A A A A A A A A A G A A A A A A A A
1 chr1_62285957 0 62285957 C C T T T T C C T T T T T T T T T T C C
1 chr1_62303422 0 62303422 G G G G G G G G G G G G G G G G C C G G
1 chr1_62303434 0 62303434 G G G G G G G G A A A A G G G G G G G G
1 chr1_62304580 0 62304580 A A A A A A A A A A A A A C A A A A A A
1 chr1_62306597 0 62306597 A A A A A A A A C C C C A A A A A A A A
1 chr1_62311409 0 62311409 G G G G G G G G G G G G A A G G G G G G
1 chr1_62318689 0 62318689 C C C C C C C C T T T T C C C C C C C C
1 chr1_62332378 0 62332378 G G G G G G G G G G A G G G G G G G G G
1 chr1_62342598 0 62342598 A A A A A A A A A A A A A A A G A A A A
1 chr1_62347496 0 62347496 G G C C G G G G G G G G G G G G G G G G
1 chr1_62357712 0 62357712 A A T T T T A A T T T T A A A A A A A A
1 chr1_62366425 0 62366425 G G G G G G G G A A A A G G G G G G G G
1 chr1_62377871 0 62377871 C C C C C C C C C C C C T T C C C C C C
1 chr1_62387571 0 62387571 G G A A A A A A A A A A A A A A A A G G
1 chr1_62387595 0 62387595 T T T T T T T T T T T T T T T T G G T T
1 chr1_62390097 0 62390097 G G G G G G C C G G G G G G G G G G G G
1 chr1_62395723 0 62395723 A A A A A A A A G G A A A A A A A A A A
1 chr1_62397694 0 62397694 A A G G G G A A A A A A A A A A A A A A
1 chr1_62399689 0 62399689 G G G G G G G G T T T T G G G G G G G G
1 chr1_62400620 0 62400620 C C C C C C C C C C C C T T C C C C C C
1 chr1_62405993 0 62405993 A A A A A A T T A A A A A A A A A A A A
1 chr1_62409759 0 62409759 T T T T T T T T C C C C T T T T T T T T
1 chr1_62428743 0 62428743 A A A A A A G G A A A A A A A A A A A A
1 chr1_62431873 0 62431873 C C C C C C C C C T C C C C C C C C C C
1 chr1_62437190 0 62437190 A A A A A A G G A A A A A A A A A A A A
1 chr1_62442199 0 62442199 A A G G G G G G G G G G G G G G G G G G
1 chr1_62456028 0 62456028 A A A A A A A A G G G G A A A A A A A A
1 chr1_62462310 0 62462310 G G G G G G G G T T T T G G G G G G G G
1 chr1_62470781 0 62470781 G G G G G G G G G G G G G G A A G G G G
1 chr1_62473196 0 62473196 G G G G G G A A G G G G G G G G G G G G
1 chr1_62474588 0 62474588 G G G G G G G G G G G G G G G G C C G G
1 chr1_62482321 0 62482321 G G G G G G G G G G G G G G A A G G G G
1 chr1_62484572 0 62484572 A A A A A A A A A G A A A A A A A A A A
1 chr1_62492776 0 62492776 A A A A A A A A A A A A A A A A G G A A
1 chr1_62498954 0 62498954 A A A A A A A A A A A A A A A A G G A A
1 chr1_62499369 0 62499369 G G A A G G G G G G G G G G G G G G G G
1 chr1_62499466 0 62499466 G G G G G G G G G G G T G G G G G G G G
1 chr1_62506686 0 62506686 G G G G G G G G G G G G G G T T G G G G
1 chr1_62509402 0 62509402 A A A A A A A A G G G G A A A A A A A A
1 chr1_62515179 0 62515179 A A A A A A A A G G G G A A A A A A A A
1 chr1_62518605 0 62518605 G G A A G G G G G G G G G G G G G G G G
1 chr1_62532440 0 62532440 T T T T T T T T T T T T T T C C T T T T
1 chr1_62538726 0 62538726 G G A A G G G G G G G G G G G G G G G G
1 chr1_62540118 0 62540118 T T C C C C T T C C C C C C C C C C T T
1 chr1_62546165 0 62546165 A A A A A A A A A A A A G G A A A A A A
1 chr1_62551785 0 62551785 T T G G T T T T G G G G T T T T T T T T
1 chr1_62553100 0 62553100 C C C C C C C C C C C C C T C C C C C C
1 chr1_62555449 0 62555449 T T T T C C T T T T T T T T T T T T T T
1 chr1_62563813 0 62563813 A A A A A A A A G G G G A A A A A A A A
1 chr1_62570589 0 62570589 G G A A A A G G G G G G G G G G G G G G
1 chr1_62572889 0 62572889 A A A A A A A A T T T T A A A A A A A A
1 chr1_62575478 0 62575478 C C C C C C C T C C C C C C C C C C C C
1 chr1_62579828 0 62579828 A A C C A A A A A A A A A A A A A A A A
1 chr1_62586923 0 62586923 A A A A A A A A A A A A G G A A A A A A
1 chr1_62601118 0 62601118 G G G G G G G G C C C C G G G G G G G G
1 chr1_62602209 0 62602209 G G G G G G G G G T G T G G G G G G G G
1 chr1_62605490 0 62605490 A A A A A A A A A A A A A G A A A A A A
1 chr1_62615044 0 62615044 A A C C C C A A A A A A A A A A A A A A
1 chr1_62624636 0 62624636 A A A A A A A A A A A A A A A A C C A A
1 chr1_62630692 0 62630692 A A T T A A A A A A A A A A A A A A A A
1 chr1_62632569 0 62632569 A A A A A A A A A A A A A A C C A A A A
1 chr1_62647348 0 62647348 G G G G G G G G A A A A G G G G G G G G
1 chr1_62653671 0 62653671 A A A A A A A A A A A A A A A A A G A A
1 chr1_62657202 0 62657202 A A A A A A A A G G G G A A A A A A A A
1 chr1_62658410 0 62658410 T T T T T T T T C T T T T T T T T T T T
1 chr1_62664472 0 62664472 G G G G G G G G G G G G A A G G G G G G
1 chr1_62666161 0 62666161 A A A A A A A A A A A C A A A A A A A A
1 chr1_62667609 0 62667609 C C C C C C C C A A A A C C C C C C C C
1 chr1_62670257 0 62670257 C C T T T T C C T T T T T T T T T T C C
1 chr1_62673791 0 62673791 C C C C C C C C C C C C T T C C C C C C
1 chr1_62684469 0 62684469 A C A A A A A A A A A A A A A A A A A A
1 chr1_62684938 0 62684938 C C C C C C C C C C C C C C T T C C C C
1 chr1_62688546 0 62688546 T T T T T T T T T T T T T T C C T T T T
1 chr1_62692300 0 62692300 G T T T T T T T T T T T T T T T T T T T
1 chr1_62700025 0 62700025 C C C C C C C C C C C T C C C C C C C C
1 chr1_62703362 0 62703362 A A A A A A A A A A A A G G G G A A A A
1 chr1_62707663 0 62707663 C C G G G G C C C C C C C C C C C C C C
1 chr1_62716660 0 62716660 G G G G G G G G C C C C G G G G G G G G
1 chr1_62717864 0 62717864 G G G G G G G G A A A A G G G G G G G G
1 chr1_62719559 0 62719559 T T T T T T T T C C C C T T T T T T T T
1 chr1_62725262 0 62725262 T T T T T T T T T T T T T T T T C C T T
1 chr1_62727598 0 62727598 T T T T T T C T T T T T T T T T T T T T
1 chr1_62732204 0 62732204 C C C C C C C C C C C C C C T T C C C C
1 chr1_62748098 0 62748098 A A A A A A A A G G G G A A A A A A A A
1 chr1_62750267 0 62750267 G G G G G G G G G G G G A G G G G G G G
1 chr1_62752027 0 62752027 C C C C C C C C C C C C C C C C C T C C
1 chr1_62758481 0 62758481 G G G G G G G G A A A A G G G G G G G G
1 chr1_62766810 0 62766810 T T T T T T T T C C C C T T T T T T T T
1 chr1_62769869 0 62769869 A A A A A A A A A A A A G G A A A A A A
1 chr1_62773954 0 62773954 A A A A A A A A A A A A A A C C A A A A
1 chr1_62780881 0 62780881 A A A A A A A A G G G G A A A A A A A A
1 chr1_62789771 0 62789771 G G G G G G G G A G G G A G G G G G G G
1 chr1_62794654 0 62794654 G G G G G G G G G G G G G G A A G G G G
1 chr1_62797506 0 62797506 G G G G G G G G G G G G G G G T G G G G
1 chr1_62797690 0 62797690 G G A A G G G G G G G G G G G G G G G G
1 chr1_62797803 0 62797803 C C C C C C C C C C A A C C C C C C C C
1 chr1_62800889 0 62800889 C G G G G G G G G G G G G G G G G G G G
1 chr1_62802431 0 62802431 C C C C C C C C T T T T C C C C C C C C
1 chr1_62810474 0 62810474 A A G G G G A A A A A A A A A A A A A A
1 chr1_62812681 0 62812681 C C C C C C C C C C C C C T C C C C C C
1 chr1_62817830 0 62817830 A A A A A A T T A A A A A A A A A A A A
1 chr1_62821042 0 62821042 C T C C C C C C C C C C C C C C C C T T
1 chr1_62825579 0 62825579 G G C C C C G G G G G G G G G G G G G G
1 chr1_62827410 0 62827410 G G G G G G G G G G G G A G G G G G G G
1 chr1_62839137 0 62839137 T T G G G G T T T T T T T T T T T T T T
1 chr1_62839644 0 62839644 C C C C C C C C C C C C C C T T C C C C
1 chr1_62849685 0 62849685 C C C C C C C C T T T T C C C C C C C C
1 chr1_62850055 0 62850055 C C C C C C C C C C C C C C C C T T C C
1 chr1_62862289 0 62862289 T T T T T T T T G G G G T T T T T T T T
1 chr1_62870986 0 62870986 T T T T T T T T T T T T A T T T T T T T
1 chr1_62879146 0 62879146 C C C C C C C C C C C C C C C T C C C C
1 chr1_62883892 0 62883892 T T T T T T T T T T T T C C T T T T T T
1 chr1_62888309 0 62888309 T T T T T T T T C C C C T T T T T T T T
1 chr1_62889249 0 62889249 C C C C C C C C C C C T C C C C C C C C
1 chr1_62891666 0 62891666 T T T T T T T T C C C C T T T T T T T T
1 chr1_62894920 0 62894920 C C C C C C C C T T T T C C C C C C C C
1 chr1_62898715 0 62898715 G G G G G G G G G G G G G G A G G G A A
1 chr1_62902265 0 62902265 A A T T T T A A T T T T T T T T T T A A
1 chr1_62909922 0 62909922 C C C C C C C C C C C C C C C C T T C C
1 chr1_62910205 0 62910205 G G G G G G G G G G G G G G G G A A G G
1 chr1_62913255 0 62913255 T T T T T T T T T T T T T T T T C C T T
1 chr1_62913328 0 62913328 G G G G G G G G C C C C G G G G G G G G
1 chr1_62921957 0 62921957 G G G G G G G G G G G T G G G G G G G G
1 chr1_62931673 0 62931673 C C C C C C C C G G G G C C C C C C C C
1 chr1_62945807 0 62945807 A A A A A A A A A A A A C C C C C C A A
1 chr1_62945997 0 62945997 T T T T T T T T T T T T T T C C T T T T
1 chr1_62951023 0 62951023 T T T T T T T T G G G G T T T T T T T T
1 chr1_62955098 0 62955098 T T T T T T T T T T T T C T T T T T T T
1 chr1_62955703 0 62955703 G G G G G G G G T T T T G G G G G G G G
1 chr1_62958906 0 62958906 G G G G G G G G A A A G G G G G G G G G
1 chr1_62959768 0 62959768 G G G G G G G G G G G G A G G G G G G G
1 chr1_62962926 0 62962926 G G G G G G G G T T T T G G G G G G G G
1 chr1_62963922 0 62963922 A A A A A A A A A A A A G G G G A A A A
1 chr1_62972069 0 62972069 C C T T T T C C C C C C C C C C C C C C
1 chr1_62980538 0 62980538 A A A A A A A A A A A A A A A A G G A A
1 chr1_62984170 0 62984170 C C C C C C C C C C C C C T C C C C C C
1 chr1_62989047 0 62989047 T T G G G G T T G G G G G G G G G G G G
1 chr1_62996279 0 62996279 C C C C C C C C C C C C C C T T C C C C
1 chr1_62999905 0 62999905 A A A A A A A A A A A A A A C C A A A A
1 chr1_63002251 0 63002251 G G G G G G G G A A A A G G G G G G G G
1 chr1_63004946 0 63004946 G G G G G G G G G G A G G G G G G G G G
1 chr1_63010175 0 63010175 T T T T T T T T G G G G T T T T T T T T
1 chr1_63012329 0 63012329 T T C C C C T T T T T T T T T T T T T T
1 chr1_63033732 0 63033732 C C C C C C C C A A A A C C C C C C C C
1 chr1_63035417 0 63035417 G G G G G G G G G G G G G G G G A G G G
1 chr1_63039466 0 63039466 G G G G G G G G G G G G C C C C G G G G
1 chr1_63046292 0 63046292 T T T T T T T T T T T T T T T T G G T T
1 chr1_63050356 0 63050356 C C T T T T T T T T T T T T T T T T C C
1 chr1_63052067 0 63052067 T T T T T T G G T T T T T T T T T T T T
1 chr1_63052190 0 63052190 C C C C C C C C T T T T C C C C C C C C
1 chr1_63055399 0 63055399 A A A A A A A A A T A A A A A A A A A A
1 chr1_63055519 0 63055519 A A A A A A A A A A A A A G A A A A A A
1 chr1_63063130 0 63063130 C C C C C C C C T T T T C C C C C C C C
1 chr1_63066045 0 63066045 G G G G G G G G G G G G C C C C G G G G
1 chr1_63073145 0 63073145 G G G G G G G G G G G G G T G G G G G G
1 chr1_63086489 0 63086489 C C C C C C C C C C C C T T T T C C C C
1 chr1_63089429 0 63089429 G T G G G G G G G G G G G G G G G G T T
1 chr1_63092458 0 63092458 A A A A A A A A A C A A A A A A A A A A
1 chr1_63100897 0 63100897 G G G G G G G G G G G G A A G G G G G G
1 chr1_63104683 0 63104683 G G C C C C G G G G G G G G G G G G G G
1 chr1_63105739 0 63105739 A A A A A A A A A A A A A G A A A A A A
1 chr1_63107885 0 63107885 A A A A A A A A G G G G A A A A A A A A
1 chr1_63108705 0 63108705 C C A A A A C C C C C C C C C C C C C C
1 chr1_63111040 0 63111040 C C C C C C C C T T T T C C C C C C C C
1 chr1_63117356 0 63117356 T T G G G G T T T T T T T T T T T T T T
1 chr1_63118839 0 63118839 C C C C C C C C C C C C C C C C T T C C
1 chr1_63124347 0 63124347 G G G G G G G G A A A A G G G G G G G G
1 chr1_63131779 0 63131779 C C C C C C C C C C C C C C T T C C C C
1 chr1_63149781 0 63149781 A A A A A A A A A G A A A A A A A A A A
1 chr1_63150371 0 63150371 T T T T C T T T T T T T T T T T T T T T
1 chr1_63154460 0 63154460 A A A A A A A A T T T T A A A A A A A A
1 chr1_63168919 0 63168919 T T T T T T T T T T T T G G G G T T T T
1 chr1_63198521 0 63198521 C C C C C T C C C C C C C C C C C C C C
1 chr1_63201583 0 63201583 T T T T T T T T T T T T T T G G T T T T
1 chr1_63202625 0 63202625 G G G G G G G G G G G G G G G G A G G G
1 chr1_63214204 0 63214204 G G G G G G G G A A A A G G G G G G G G
1 chr1_63220758 0 63220758 C C C C C C C C C C C C C C A C C C C C
1 chr1_63223805 0 63223805 A A A A A A A A A A A A A T A A A A A A
1 chr1_63226004 0 63226004 A A A A A A A A A T A A A A A A A A A A
1 chr1_63227181 0 63227181 A A A A A A A A A A A A A A G G A A A A
1 chr1_63227607 0 63227607 C C C C C C C C T T T T C C C C C C C C
1 chr1_63227731 0 63227731 C C C C C C C C G G G G C C C C C C C C
1 chr1_63230166 0 63230166 G G G G G G G G G G G G A G G G G G G G
1 chr1_63231316 0 63231316 C C C C C C C C T T T T C C C C C C C C
1 chr1_63237147 0 63237147 G G G G G G G G G G A G G G G G G G G G
1 chr1_63238652 0 63238652 G G C C G G G G G G G G G G G G G G G G
1 chr1_63240871 0 63240871 T T T T T T T T T T T T T T T T C C T T
1 chr1_63250408 0 63250408 T T T T T T T T C C C C C C C C C C T T
1 chr1_63254601 0 63254601 T T T T T T T T C C C C T T T T T T T T
1 chr1_63256089 0 63256089 C C C C C C C C C C C C C T C C C C C C
1 chr1_63274683 0 63274683 G G G G G G G G A A A A G G G G G G G G
1 chr1_63277429 0 63277429 G G G G G G G G G G C C G G G G G G G G
1 chr1_63298748 0 63298748 C C C C C C C C C C C C C C C T C C C C
1 chr1_63311550 0 63311550 C C T T T T C C C C C C C C C C C C C C
1 chr1_63311609 0 63311609 C C C C C C C C C C C C C T C C C C C C
1 chr1_63315323 0 63315323 C C C C C C C C C C C C C C G G C C C C
1 chr1_63316676 0 63316676 C C A A A A C C C C C C C C C C C C C C
1 chr1_63317409 0 63317409 C C C C C C C C C C C C C C C T C C C C
1 chr1_63327139 0 63327139 A A A A A A A A A A A A A A A A C C A A
1 chr1_63327963 0 63327963 T T T T T T T T C C C C T T T T T T T T
1 chr1_63330088 0 63330088 C C C C C C C C C C C C C C G G C C C C
1 chr1_63330644 0 63330644 C C T T T T C C C C C C C C C C C C C C
1 chr1_63339504 0 63339504 A A A A A A A A A A A A G G A A A A A A
1 chr1_63341115 0 63341115 G G G G G G G G G G G G G G G G A G G G
1 chr1_63351887 0 63351887 T T T T T T T T T T T T T T T T C T T T
1 chr1_63359466 0 63359466 A A A A A A A A A A A A A A A A G G A A
1 chr1_63362347 0 63362347 G G G G A G G G G G G G G G G G G G G G
1 chr1_63362753 0 63362753 T T T T T T T T T T T T T T T T G T T T
1 chr1_63363275 0 63363275 A A A A A A A A G G A A A A A A A A A A
1 chr1_63364299 0 63364299 G G G G G G G G A A A A G G G G G G G G
1 chr1_63370207 0 63370207 A A A A A A A A A A A A A A G G A A A A
1 chr1_63386077 0 63386077 A A A A A A A A A A A A A A A G A A A A
1 chr1_63386783 0 63386783 C C C C C C C C C C C C C C C T C C C C
1 chr1_63387591 0 63387591 G G G G G G G G T T T T G G G G G G G G
1 chr1_63398854 0 63398854 G G G G G G G G A A A A G G G G G G G G
1 chr1_63404919 0 63404919 C C G G C G C C C C C C C C C C C C C C
1 chr1_63407632 0 63407632 A A A A A A A A A A A A G G G G G G A A
1 chr1_63409138 0 63409138 G G G G G G G G G G G G T T G G G G G G
1 chr1_63413543 0 63413543 C C C C C C C C C C T T C C C C C C C C
1 chr1_63416281 0 63416281 G G G G G G G G A A A A A A A A A A G G
1 chr1_63418842 0 63418842 C C C C C C C C C C C C T T T T T T C C
1 chr1_63420998 0 63420998 G G G G G G G G G G G G A A G G G G G G
1 chr1_63427505 0 63427505 C C C C C C C C C C C C C C T T C C C C
1 chr1_63430086 0 63430086 G G T T T T G G T T T T T T T T T T G G
1 chr1_63434599 0 63434599 T T C C C C T T T T T T T T T T T T T T
1 chr1_63441144 0 63441144 G G A A A G G G G G G G G G G G G G G G
1 chr1_63441866 0 63441866 T T C C C C T T C C C C C C C C C C T T
1 chr1_63448061 0 63448061 C C C C C C C C T T T T T T C C C C C C
1 chr1_63448694 0 63448694 C C C C C C C C C C C C C C C T C C C C
1 chr1_63451839 0 63451839 A A A A A A A A G G G G A A A A A A A A
1 chr1_63458910 0 63458910 G G G G G G G G G G G G G G G G A A G G
1 chr1_63468218 0 63468218 C C C C C C C C C C C C C C A C C C C C
1 chr1_63470200 0 63470200 T T T T T T T T C T T T T T T T T T T T
1 chr1_63475227 0 63475227 T T C T T T T T T T T T T T T T T T T T
1 chr1_63482548 0 63482548 T T T T T T T T C T T T T T T T T T T T
1 chr1_63484722 0 63484722 C C G G G G G G G G G G G G G G G G C C
1 chr1_63491361 0 63491361 T T T T T T T T C C C C T T T T T T T T
1 chr1_63493677 0 63493677 T T G G G G T T G G G G G G G G G G T T
1 chr1_63495401 0 63495401 A A A A A A A A G G G G A A A A A A A A
1 chr1_63499757 0 63499757 C C C C C C C C C C C C C C C C T T C C
1 chr1_63501816 0 63501816 A A C C C C A A A A A A C C C C C C A A
1 chr1_63518376 0 63518376 G G G G G G G G G G G G G G A A G G G G
1 chr1_63520265 0 63520265 G G G G A G G G G G G G G G G G G G G G
1 chr1_63521252 0 63521252 C C C C C C C C A A A C C C C C C C C C
1 chr1_63524825 0 63524825 C C C C C C C C C C C C T T C C C C C C
1 chr1_63531989 0 63531989 A A A A G G A A A A A A A A A A A A A A
1 chr1_63538984 0 63538984 C C C C C C C C A A A A C C C C C C C C
1 chr1_63542720 0 63542720 G G G G C G G G G G G G G G G G G G G G
1 chr1_63542881 0 63542881 A A A A A A G G A A A A A A A A A A A A
1 chr1_63547115 0 63547115 G G A A A A G G G G G G G G G G G G A A
1 chr1_63547189 0 63547189 C C C C C C C C C T C C C C C C C C C C
1 chr1_63548401 0 63548401 A T A A A A A A A A A A A A A A A A A A
1 chr1_63548431 0 63548431 T T T T T T T T T T T T T T C T T T T T
1 chr1_63548895 0 63548895 G G A A A A G G G G G G G G G G G G G G
1 chr1_63551893 0 63551893 A A A A A A A A A C A C A A A A A A A A
1 chr1_63551977 0 63551977 A A A A A A A A A A A A A A A A G G A A
1 chr1_63552719 0 63552719 T T T T T T T T C T C T T T T T T T T T
1 chr1_63555141 0 63555141 C C C C C C C C C C C C C C C C T T C C
1 chr1_63556389 0 63556389 C C C C C C C C C C C C C T C C C C C C
1 chr1_63561004 0 63561004 A A A A A A A A A A A C A A A A A A A A
1 chr1_63574077 0 63574077 G G A A G G G G G G G G G G G G G G G G
1 chr1_63582603 0 63582603 A A A A A A A A A A A T A A A A A A A A
1 chr1_63584272 0 63584272 T T T T T T T T T T T T T T G G T T T T
1 chr1_63589769 0 63589769 G G G G G G G G A A A A G G G G G G G G
1 chr1_63591790 0 63591790 T T C C C C T T C C C C C C C C C C T T
1 chr1_63592284 0 63592284 A A A A A A G G A A A A A A A A A A A A
1 chr1_63595830 0 63595830 G G G G G G G G G G G G C C C C C C G G
1 chr1_63600972 0 63600972 C C C C C T C C C C C C C C C C C C C C
1 chr1_63603829 0 63603829 T T T T T T T T T T T T C C T T T T T T
1 chr1_63604109 0 63604109 T T T T T T T T G G G G T T T T T T T T
1 chr1_63607729 0 63607729 G G G G G G G G G G G G G G A A G G G G
1 chr1_63609214 0 63609214 C C C C C C C C A A A A A A A A A A C C
1 chr1_63612033 0 63612033 C C C C C C C C C C C C C T C C C C C C
1 chr1_63616979 0 63616979 C C C C C C C C C C C C T T T T C C C C
1 chr1_63622860 0 63622860 A A A A A A A A G G G G A A A A A A A A
1 chr1_63628417 0 63628417 C C C C C C C C C C C C T T C C C C C C
1 chr1_63631132 0 63631132 G G G G G G G G A A A A G G G G G G G G
1 chr1_63634165 0 63634165 G G G G G G G G T T T T G G G G G G G G
1 chr1_63635445 0 63635445 G G A A A A A A A A A A A A A A A A G G
1 chr1_63639655 0 63639655 C C C C C C C C G G G G C C C C C C C C
1 chr1_63644341 0 63644341 A A A A A G A A A A A A A A A A A A A A
1 chr1_63647555 0 63647555 A A A A A G A A A A A A A A A A A A A A
1 chr1_63651852 0 63651852 A G G G G G G G G G G G G G G G G G G G
1 chr1_63666295 0 63666295 G G G G G G G G C C C C G G G G G G G G
1 chr1_63673086 0 63673086 T T T T T T T T C C C C T T T T T T T T
1 chr1_63674787 0 63674787 G G G G G G G G G G G G A G G G G G G G
1 chr1_63682334 0 63682334 T T T T T T T T A A A A T T T T T T T T
1 chr1_63701032 0 63701032 T T T T T T T T T T T T C T T T T T T T
1 chr1_63711906 0 63711906 G G G G G G T T G G G G G G G G G G G G
1 chr1_63714039 0 63714039 A A A A A A A A G G G G A A A A A A A A
1 chr1_63718434 0 63718434 C C T T T T T T T T T T T T T T T T T T
1 chr1_63722445 0 63722445 G G G G G G G G G G G G A G G G G G G G
1 chr1_63742224 0 63742224 T T T T T T T T T T T T T T T T C C T T
1 chr1_63744913 0 63744913 C C C C C C C C C G C G C C C C C C C C
1 chr1_63753482 0 63753482 C C C C C C C C A A A A C C C C C C C C
1 chr1_63757298 0 63757298 A G A A A A G G A A A A A A A A A A G G
1 chr1_63760603 0 63760603 A A A A A A T T A A A A A A A A A A A A
1 chr1_63767313 0 63767313 C C C C C C C C C C C C C C C C C G C C
1 chr1_63767896 0 63767896 G G G G G G G G C C G G G G G G G G G G
1 chr1_63772432 0 63772432 G G G G G G G G G G G G A G G G G G G G
1 chr1_63775185 0 63775185 A A A A A A A A G G G G A A A A A A A A
1 chr1_63778840 0 63778840 A A A A A G A A A A A A A A A A A A A A
1 chr1_63800977 0 63800977 C C C C C C C C C C C C C C C T C C C C
1 chr1_63802296 0 63802296 G T G G G G G G G G G G G G G G G G G G
1 chr1_63810578 0 63810578 T T T T T T T T T T T T G T T T T T T T
1 chr1_63825047 0 63825047 C C C C C C C C C C C G C C C C C C C C
1 chr1_63825644 0 63825644 C C C C C T C C C C C C C C C C C C C C
1 chr1_63828474 0 63828474 A A A A A A A A G G G G A A A A A A A A
1 chr1_63837606 0 63837606 C C C C C T C C C C C C C C C C C C C C
1 chr1_63843003 0 63843003 T T T T T T T T A A A A T T T T T T T T
1 chr1_63843809 0 63843809 T T C C T T T T T T T T T T T T T T T T
1 chr1_63845961 0 63845961 C C C C C C C C C C C C C C T T C C C C
1 chr1_63851565 0 63851565 G G A A G G G G G G G G G G G G G G G G
1 chr1_63867356 0 63867356 T T T T T T T T T T C T T T T T T T T T
1 chr1_63868207 0 63868207 G G G G G G A G G G G G G G G G G G G G
1 chr1_63868897 0 63868897 G G G G G G G G G G G G C G G G G G G G
1 chr1_63868899 0 63868899 T T T T T T T T T T C T T T T T T T T T
1 chr1_63870186 0 63870186 T T T T C T T T T T T T T T T T T T T T
1 chr1_63870807 0 63870807 A A A A A A A A A A A T A A A A A A A A
1 chr1_63877665 0 63877665 A G A A A A A A A A A A A A A A A A A A
1 chr1_63882021 0 63882021 G G G G G G G G G G G G G T G G G G G G
1 chr1_63888359 0 63888359 G G T T G G G G G G G G G G G G G G G G
1 chr1_63890715 0 63890715 T T A A T T T T T T T T T T T T T T T T
1 chr1_63901648 0 63901648 C C C C C C C C C C C C C C C C G G C C
1 chr1_63902287 0 63902287 A A A A A A A A A A A A A G A A A A A A
1 chr1_63915719 0 63915719 C C C C C C C C T T T T C C C C C C C C
1 chr1_63918707 0 63918707 C C C C C C C C C C C C C C C C A A C C
1 chr1_63924663 0 63924663 C C C C C C C C C C C C A C C C C C C C
1 chr1_63924731 0 63924731 C C C C C C T T C C C C C C C C C C C C
1 chr1_63927615 0 63927615 C C C C C C C C C C C C C G C C C C C C
1 chr1_63928358 0 63928358 T T G G T T T T T T T T T T T T T T T T
1 chr1_63929353 0 63929353 T T T T T T T T T T T T T T C T T T T T
1 chr1_63931640 0 63931640 A A G G G G G G G G G G G G G G G G A A
1 chr1_63933555 0 63933555 A A A A A A A A A T T T A A A A A A A A
1 chr1_63936422 0 63936422 C C C C C C C C C C C C G G G G G G C C
1 chr1_63948640 0 63948640 G G G G G G G G A G A A G G G G G G G G
1 chr1_63954030 0 63954030 A A A A G G A A A A A A A A A A A A A A
1 chr1_63965329 0 63965329 G G G G A A G G G G G G G G G G G G G G
1 chr1_63966702 0 63966702 C C C C T T C C C C C C C C C C C C C C
1 chr1_63968692 0 63968692 G G G G G G G G G G G G A A A A A A G G
1 chr1_63972951 0 63972951 T T T T T T T T C C C C C T T T T T T T
1 chr1_63974476 0 63974476 C C C T C C C C C C C C C C C C C C T T
1 chr1_63975361 0 63975361 G G G G G G G G A A A A G G G G G G G G
1 chr1_63983629 0 63983629 G G G G A A G G G G G G G G G G G G G G
1 chr1_63990005 0 63990005 A A A A A A A A G G G G A A A A A A A A
1 chr1_63992317 0 63992317 T T T T T T T T C C C C T T T T T T T T
1 chr1_63992856 0 63992856 C C C C C C C C C C C C C C T T C C C C
1 chr1_63999998 0 63999998 G G C C C C G G G G G G G G G G G G G G
1 chr1_64006529 0 64006529 T T T T T T C C T T T T T T T T T T T T
1 chr1_64006715 0 64006715 A A A A A A T T A A A A A A A A A A A A
1 chr1_64009566 0 64009566 A G G G G G G G G G G G G G G G G G G G
1 chr1_64015401 0 64015401 A A A A G G A A A A A A A A A A A A A A
1 chr1_64019922 0 64019922 G G G G G G G G A A A A G G G G G G G G
1 chr1_64029010 0 64029010 G G G G G G A A G G G G G G G G G G G G
1 chr1_64033211 0 64033211 C C C C C C C C C G C G C C C C C C C C
1 chr1_64041463 0 64041463 G G G G G G G G G G G G G G G T G G G G
1 chr1_64043164 0 64043164 A A A A A A A A A A A A A A A A C C A A
1 chr1_64046143 0 64046143 C C C C C C C C T T T T C C C C C C C C
1 chr1_64048543 0 64048543 G G A A A A G G G G G G G G G G G G G G
1 chr1_64054897 0 64054897 T T T T T T T T T T T T T T T T C C T T
1 chr1_64058719 0 64058719 C C C C C C C C T T T T C C C C C C C C
1 chr1_64058920 0 64058920 G G G G G G G G G G G G A G G G G G G G
1 chr1_64069319 0 64069319 A A G G G G A A A A A A A A A A A A A A
1 chr1_64071609 0 64071609 C C C C C C C C C C C C C C C C T T C C
1 chr1_64074883 0 64074883 C C T T T T C C C T C T C C T T C C C C
1 chr1_64081780 0 64081780 A A A A A A A A A A A A A A A A A C A A
1 chr1_64084818 0 64084818 G G G G G G G G G G A G G G G G G G G G
1 chr1_64087240 0 64087240 T T T T T T T T C C C C T T T T T T T T
1 chr1_64087746 0 64087746 C C C C C C C C A C C C C C C C C C C C
1 chr1_64089448 0 64089448 T T T T T T T T C C C C T T T T T T T T
1 chr1_64090015 0 64090015 T T T T T T T T T T T T T T T T C T T T
1 chr1_64093009 0 64093009 A A A A A A A A A A A A A A A A A G A A
1 chr1_64093199 0 64093199 A A A A A A A A G G G G A A A A A A A A
1 chr1_64093663 0 64093663 T T T T T T T T C C C C T T T T T T T T
1 chr1_64095604 0 64095604 G G G G G G G G A A A A G G G G G G G G
1 chr1_64098325 0 64098325 A A A A A A A A A A A G A A A A A A A A
1 chr1_64106562 0 64106562 T T T T T T T T T T T T C T T T T T T T
1 chr1_64108517 0 64108517 C C C C C C C C C C C C C C C C T T C C
1 chr1_64112686 0 64112686 G G G G G G G G G G G G G T G G G G G G
1 chr1_64125282 0 64125282 A A A A A A A A A A A A A A G G A A A A
1 chr1_64127118 0 64127118 G G G G G G G G A G A G G G G G G G G G
1 chr1_64137742 0 64137742 G G G G G G G G A A A A G G G G G G G G
1 chr1_64140664 0 64140664 G T T T T T G G T T T T T T T T T T G G
1 chr1_64140712 0 64140712 T T T T T T T T C C C C T T T T T T T T
1 chr1_64141688 0 64141688 G T G G G G G G G G G G G G G G G G G G
1 chr1_64151312 0 64151312 G G G G G G G G G G G G G G A G G G G G
1 chr1_64153886 0 64153886 T T T T T T T T A T T T T T T T T T T T
1 chr1_64154667 0 64154667 C C C C C C C C C C C C C C T T C C C C
1 chr1_64183364 0 64183364 A A G G G G A A G G G G G G G G G G A A
1 chr1_64202427 0 64202427 G G G G G G G G G G G G G G G G A G G G
1 chr1_64202555 0 64202555 C C C C C C C C C C C C C T C C C C C C
1 chr1_64209827 0 64209827 C C C C C C C C G G G G C C C C C C C C
1 chr1_64215719 0 64215719 T T T T T T T T C C C C T T T T T T T T
1 chr1_64233968 0 64233968 G G G G G G G G C C C C G G G G G G G G
1 chr1_64239475 0 64239475 C C C C C C C C T T T T C C C C C C C C
1 chr1_64239631 0 64239631 C C C C C C C C C C C C C C T T C C C C
1 chr1_64246747 0 64246747 T T T T T T T T T T C T T T T T T T T T
1 chr1_64250007 0 64250007 C C C C C C T T C C C C C C C C C C C C
1 chr1_64252434 0 64252434 G G G G A G G G G G G G G G G G G G G G
1 chr1_64259634 0 64259634 C C C C C T C C C C C C C C C C C C C C
1 chr1_64259821 0 64259821 G G A A A A G G G G G G G G G G G G G G
1 chr1_64260229 0 64260229 C C C G C C C C C C C C C C C C C C C C
1 chr1_64261328 0 64261328 A A A A A G A A A A A A A A A A A A A A
1 chr1_64262427 0 64262427 G G G T G G G G G G G G G G G G G G G G
1 chr1_64273045 0 64273045 A G G G G G G G G G G G G G A G G G G G
1 chr1_64277586 0 64277586 C C C C C C C C C C C C C C C C T T C C
1 chr1_64278338 0 64278338 T T T T T T T T T T T T T T T T G G T T
1 chr1_64278377 0 64278377 T T T T T T T T T T T T T T C C T T T T
1 chr1_64280638 0 64280638 G G G G G G G G G G G G G G G G A G G G
1 chr1_64283027 0 64283027 A A A A A A A A G G G G G G G G G G A A
1 chr1_64283585 0 64283585 C C C C C C C C C C C C T T T T T T C C
1 chr1_64290040 0 64290040 C C C T C C C C C C C C C C C C C C C C
1 chr1_64290050 0 64290050 A A A A A A A A A A A A A A A C A A A A
1 chr1_64304259 0 64304259 G G G G G G G G A A A A G G G G G G G G
1 chr1_64305557 0 64305557 C C C C C C C C C C C C C T C C C C C C
1 chr1_64313711 0 64313711 T T T T T T T T T T T T T T C C T T T T
1 chr1_64315161 0 64315161 C C C C C C C C C C A C C C C C C C C C
1 chr1_64316660 0 64316660 T T C C C C C C T T T T C C C C C C C C
1 chr1_64324887 0 64324887 C C C C C C C C A A A A C C C C C C C C
1 chr1_64326400 0 64326400 C C C C C C C C T T T T C C C C C C C C
1 chr1_64326744 0 64326744 T T T T T T T T G G G G T T T T T T T T
1 chr1_64329109 0 64329109 G G G G G G G G G G G G A G A A G G G G
1 chr1_64332757 0 64332757 T T T T T T T T C C C C T T T T T T T T
1 chr1_64333623 0 64333623 A A A A A A A A G G G G A A A A A A A A
1 chr1_64333812 0 64333812 C C C C C C C C C C C C C C C C T T C C
1 chr1_64337210 0 64337210 G G G G G G G G G G G G G G A G G G G G
1 chr1_64342142 0 64342142 A A T T A T A A A A A A A A A A A A A A
1 chr1_64343176 0 64343176 G G G G G G G G G G G G A A G G G G G G
1 chr1_64343602 0 64343602 T T C C C C T T T T T T T T T T T T T T
1 chr1_64352953 0 64352953 G G G G G G G G C C C C G G G G G G G G
1 chr1_64360329 0 64360329 C C C C C C C C T T T T C C C C C C C C
1 chr1_64365180 0 64365180 C T C C C C T T C C C C C C C C C C C C
1 chr1_64365943 0 64365943 T T C C C T T T T T T T T T T T T T T T
1 chr1_64368999 0 64368999 C C C C C C C C A A A A C C C C C C C C
1 chr1_64376945 0 64376945 C C T T T T C C T T T T T T T T T T C C
1 chr1_64378160 0 64378160 T T T T T T T T T T T T C C T T T T T T
1 chr1_64379022 0 64379022 G G G G G G G G A A A A A A A A A A G G
1 chr1_64382080 0 64382080 T T T T T T T T T T T T C C T T T T T T
1 chr1_64385348 0 64385348 A A A A A A A A A A A G A A A A A A A A
1 chr1_64389636 0 64389636 A A G G G G A A G G G G A A A A A A A A
1 chr1_64396254 0 64396254 G G G G G G G G G G G G G G G G A A G G
1 chr1_64403640 0 64403640 A A A A A A A A A A A A A A A A A T A A
1 chr1_64406073 0 64406073 C C T T C C C C C C C C C C C C C C C C
1 chr1_64419991 0 64419991 T T T T T T T T C C C C T T T T T T T T
1 chr1_64426311 0 64426311 T T C C C C T T T T T T C C C C C C T T
1 chr1_64437051 0 64437051 A A A A A A A A A A A A A A A G A A A A
1 chr1_64448851 0 64448851 G G G G G G G G A A A A A A A A A A G G
1 chr1_64454075 0 64454075 G T T T T T G G T T T T T T T T T T T T
1 chr1_64458000 0 64458000 G G A A A A G G G G G G G G A A A G G G
1 chr1_64460703 0 64460703 C C C C C C C C A A A A C C C C C C C C
1 chr1_64461866 0 64461866 C C C C C C C C C T C C C C C C C C C C
1 chr1_64465923 0 64465923 A A A A A A A A A A A A A C A A A A A A
1 chr1_64466913 0 64466913 A A A A A G A A A A A A A A A A A A A A
1 chr1_64476967 0 64476967 G G G G G G G G C G C C G G G G G G G G
1 chr1_64478715 0 64478715 C C C C C C C C C T C C C C C C C C C C
1 chr1_64481552 0 64481552 C C T T C C C C C C C C C C C C C C C C
1 chr1_64481667 0 64481667 C C C C C C C C C C C C C C T T C C C C
1 chr1_64485597 0 64485597 T T T T T T T T T T T T A T T T T T T T
1 chr1_64495623 0 64495623 T T T T T T T T C C C C T T T T T T T T
1 chr1_64503504 0 64503504 A A A A A C A A A A A A A A A A A A A A
1 chr1_64507395 0 64507395 T T T T T T T T C T T T T T T T T T T T
1 chr1_64515510 0 64515510 T T T T T T T T C T T T T T T T T T T T
1 chr1_64517676 0 64517676 C C C C C C C C C C C C C C C C A C C C
1 chr1_64535062 0 64535062 C T C C C C C C C C C C C C C C C C C C
1 chr1_64537110 0 64537110 G G G G G G G G G G G G A A G G G G G G
1 chr1_64537707 0 64537707 T T T T T T T T C T T T T T T T T T T T
1 chr1_64541213 0 64541213 G G G G G G G G G G G G G G G G C G G G
1 chr1_64544279 0 64544279 A A A A A A A A A C C C A A A A A A A A
1 chr1_64553195 0 64553195 A A A A A A A A C C C C A A A A A A A A
1 chr1_64559920 0 64559920 C C C C C C C C C C C C C C C C T T C C
1 chr1_64577456 0 64577456 G G G G G G G G G G G G A A G G A A G G
1 chr1_64583199 0 64583199 T T T T T T T T T T T T C C T T T T T T
1 chr1_64583783 0 64583783 T T T T T T T T T T T T T T T T C C T T
1 chr1_64586816 0 64586816 T T T T T T T T T T T T G T T T T T T T
1 chr1_64587240 0 64587240 A A A A A A A A A A A A T T A A A A A A
1 chr1_64588644 0 64588644 A A A A A G A A A A A A A A A A A A A A
1 chr1_64589278 0 64589278 C C C C C C C C C C T T C C C C C C C C
1 chr1_64592619 0 64592619 C C C C C C C C C C C C C C C C T T C C
1 chr1_64595323 0 64595323 C C C C C C C C C T C C C C C C C C C C
1 chr1_64601785 0 64601785 G G A G G G G G G G G G G G G G G G G G
1 chr1_64605381 0 64605381 G G G G G G G G C G G G G G G G G G G G
1 chr1_64608630 0 64608630 G G G G G G G G G G G G A A G G G G G G
1 chr1_64612716 0 64612716 T T T T C C T T C C C C T T T T T T T T
1 chr1_64617229 0 64617229 G G G G G G G G G G G G G G C G G G G G
1 chr1_64619342 0 64619342 C C T T C T C C C C C C C C C C C C C C
1 chr1_64622084 0 64622084 A A G G G G G G G G G G G G G G G G A A
1 chr1_64623872 0 64623872 T T T T T T T T C C C C T T T T T T T T
1 chr1_64628771 0 64628771 C C C C C C C C C T T T C C C C C C C C
1 chr1_64631025 0 64631025 A A A A A G A A A A A A A A A A A A A A
1 chr1_64633181 0 64633181 A G A A A A A A A A A A A A A A A A G G
1 chr1_64638089 0 64638089 T T T T T T T T T T T T C C C C C C T T
1 chr1_64644180 0 64644180 C C C C C T C C C C C C C C C C C C C C
1 chr1_64647229 0 64647229 A A A A A A A A A A A A A A A A G G A A
1 chr1_64652194 0 64652194 C C C C C C C C C T C C C C C C C C C C
1 chr1_64655200 0 64655200 A A A A A A A A G G G G A A A A A A A A
1 chr1_64656498 0 64656498 G G G G G G G G A A A A G G G G G G G G
1 chr1_64661267 0 64661267 T T T T T T T T C C C C T T T T T T T T
1 chr1_64666254 0 64666254 G G G G G G A A G G G G G G G G G G G G
1 chr1_64683878 0 64683878 T T T T C T T T T T T T T T T T T T T T
1 chr1_64690332 0 64690332 C C C C C C C C C C C C C C C C T T C C
1 chr1_64694228 0 64694228 C C C C C C C C G G G G C C C C C C C C
1 chr1_64694558 0 64694558 C C C C C C C C T T T T C C C C C C C C
1 chr1_64695960 0 64695960 C C C C C C C C A C C C C C C C C C C C
1 chr1_64696431 0 64696431 C C C C C C C C A C C C C C C C C C C C
1 chr1_64707647 0 64707647 T T T T T T T T T T T T T T T T C C T T
1 chr1_64708613 0 64708613 A C C C C C C C C C C C C C C C C C C C
1 chr1_64709125 0 64709125 A A A A A A A A G G A G A A A A A A A A
1 chr1_64710970 0 64710970 T T T T T T T T T T C C T T T T T T T T
1 chr1_64712322 0 64712322 G G G G G G G G C C C C G G G G G G G G
1 chr1_64717867 0 64717867 T T T T T T T T T T T T T T A T T T T T
1 chr1_64718815 0 64718815 C C C C C C C C C C C C C C C C T T C C
1 chr1_64720474 0 64720474 T T T T T T T T T T T T G T T T T T T T
1 chr1_64722479 0 64722479 T T T T T T T T C C C C T T T T T T T T
1 chr1_64723791 0 64723791 T T T T T T T T C C C C T T T T T T T T
1 chr1_64728441 0 64728441 G G G G G G G G A A A A G G G G G G G G
1 chr1_64730125 0 64730125 G G G G G G G G A A A A G G G G G G G G
1 chr1_64730814 0 64730814 A A G G A A A A A A A A A A A A A A A A
1 chr1_64732063 0 64732063 T T T T T T T T T T T T T T T T A A T T
1 chr1_64736276 0 64736276 A A A A A A A A A A A A A C A A A A A A
1 chr1_64737173 0 64737173 C C C C C C C C T T T T C C T T C C C C
1 chr1_64740305 0 64740305 G G G G G G G G G G G G A G G G G G G G
1 chr1_64741651 0 64741651 C C A A A A C C A A A A A A A A A A A A
1 chr1_64741846 0 64741846 G G G G G G A A G G G G G G G G G G G G
1 chr1_64743150 0 64743150 C C C C C C C C C C A C C C C C C C C C
1 chr1_64745740 0 64745740 C C A A C C C C C C C C C C C C C C C C
1 chr1_64751874 0 64751874 G G G G A G G G G G G G G G G G G G G G
1 chr1_64754011 0 64754011 A A A A A A A A A A A A A G A A A A A A
1 chr1_64754256 0 64754256 G G A A G G G G G G G G G G G G G G G G
1 chr1_64759942 0 64759942 C C C C C C C C T T T T C C C C C C C C
1 chr1_64761244 0 64761244 C C C C C C C C C C C C C C C C T T C C
1 chr1_64763062 0 64763062 A A G G A A A A A A A A A A A A A A A A
1 chr1_64771928 0 64771928 G G G G G G G G A A A A G G G G G G G G
1 chr1_64781378 0 64781378 C C C C C C T T C C C C C C C C C C C C
1 chr1_64785847 0 64785847 C C C C C C C C C C C C C C C C T T C C
1 chr1_64786672 0 64786672 C C C C C C C C C C C C T T C C C C C C
1 chr1_64793002 0 64793002 C C C C C C C C T T T T C C C C C C C C
1 chr1_64794480 0 64794480 A A G G G G A A A A A A A A A A A A A A
1 chr1_64796280 0 64796280 C C C C C C C C C C C C C C C G C C C C
1 chr1_64807273 0 64807273 G G A A A A G G G G G G G G G G G G G G
1 chr1_64809195 0 64809195 C C C C C T C C C C C C C C C C C C C C
1 chr1_64809387 0 64809387 A C A A A A A A A A A A A A A A A A C C
1 chr1_64810970 0 64810970 T T T T T T T T T T T T C T T T C C T T
1 chr1_64813327 0 64813327 A A A A A A A A C C C C A A A A A A A A
1 chr1_64815011 0 64815011 A A C C C C A A A A A A A A A A A A A A
1 chr1_64815764 0 64815764 C C C C C C C C C C C C C C C C A A C C
1 chr1_64823824 0 64823824 G G G G G G C C G G G G G G G G G G G G
1 chr1_64836378 0 64836378 T T T T T T T T T T G T T T T T T T T T
1 chr1_64837252 0 64837252 C C C C C C C C C C C T C C C C C C C C
1 chr1_64837449 0 64837449 G G G G G G G G G G G G G G G T G G G G
1 chr1_64845972 0 64845972 A A G G G G A A G G G G G G G G G G A A
1 chr1_64847800 0 64847800 G G A A A A G G A A A A A A A A A A G G
1 chr1_64849034 0 64849034 G G G G G G G G G G G G G G A A G G G G
1 chr1_64849387 0 64849387 G G G G G G G G A A G G G G G G G G G G
1 chr1_64851968 0 64851968 G G G G G G G G G G G G G G T T G G G G
1 chr1_64853237 0 64853237 A A A A A A A A A A A A A A C C A A A A
1 chr1_64856357 0 64856357 G G G G G G G G A A A A G G G G G G G G
1 chr1_64857720 0 64857720 T T T T T T T T T T T T T T T T G G T T
1 chr1_64860203 0 64860203 G G G G G G G G A A A A G G G G G G G G
1 chr1_64861996 0 64861996 C C C C C T C C C C C C C C C C C C C C
1 chr1_64863786 0 64863786 A A A A A A A A A A A A A G A A A A A A
1 chr1_64868190 0 64868190 G G G G G G G G G G G G A A G G A A G G
1 chr1_64869167 0 64869167 G G G G A G G G G G G G G G G G G G G G
1 chr1_64870819 0 64870819 A A A A A A A A C C C C A A A A A A A A
1 chr1_64874788 0 64874788 G G G G G G G G G G G G A G G G G G G G
1 chr1_64875552 0 64875552 C C C C C C C C C C C C C T C C C C C C
1 chr1_64878584 0 64878584 C C T T T T C C T T T T T T T T T T C C
1 chr1_64879093 0 64879093 A A A A A A A A T T T T A A A A A A A A
1 chr1_64881280 0 64881280 G G G G G G G G G G G G G G T T G G G G
1 chr1_64881795 0 64881795 G G G G G G G G G G G G A G G G G G G G
1 chr1_64886637 0 64886637 A A G G G G G G G G G G G G G G G G G G
1 chr1_64892294 0 64892294 A A A A A A A A A A A A A A T T A A A A
1 chr1_64893177 0 64893177 G G G G G G G G G G G G A G G G G G G G
1 chr1_64895801 0 64895801 A A A A A A A A G G G G A A A A A A A A
1 chr1_64899532 0 64899532 A A A A A A A A A A A A A A A A T T A A
1 chr1_64902425 0 64902425 C C C C C C C C G G C C C C C C C C C C
1 chr1_64903760 0 64903760 G G G G G G G G G G G G G G A A A A G G
1 chr1_64905457 0 64905457 A A C C A A A A A A A A A A A A A A A A
1 chr1_64907341 0 64907341 A A A A A A A A T T A T A A A A A A A A
1 chr1_64909425 0 64909425 T T T T T T T T T T T T T T C C T T T T
1 chr1_64911409 0 64911409 G G G G G G G G A A A A G G G G G G G G
1 chr1_64915778 0 64915778 C C C C C C C C C C C T C C C C C C C C
1 chr1_64917241 0 64917241 G G G G G G G G G G G G G G A A G G G G
1 chr1_64926677 0 64926677 C T T T T T T T T T T T T T T T T T C C
1 chr1_64934355 0 64934355 G G A A A A G G G G G G G G G G G G G G
1 chr1_64945446 0 64945446 A A A A A A A A A A A A A A A G A A A A
1 chr1_64946315 0 64946315 C C C C C C C T C C C C C C C C C C C C
1 chr1_64947075 0 64947075 T T T T T T T T T T T T T T T T C T T T
1 chr1_64952908 0 64952908 C C C C C C C C T T T T C C C C C C C C
1 chr1_64973836 0 64973836 A A A A A A A A G G G G A A A A A A A A
1 chr1_64974927 0 64974927 G G A A A A G G G G G G G G G G G G G G
1 chr1_64978667 0 64978667 C C C C T T C C C C C C C C C C C C C C
1 chr1_64991199 0 64991199 G G G G G G G G G G G G A A A A A A G G
1 chr1_64993213 0 64993213 T T C C C C T T C C C C C C C C T T T T
1 chr1_64994582 0 64994582 A A A A A A A A A A A G A A A A A A A A
1 chr1_64995954 0 64995954 G G G G G G G G G G A G G G G G G G G G
1 chr1_64999691 0 64999691 C C C C C C C C C C C C T T T T C C C C
1 chr1_65000224 0 65000224 C C C C C C C C T T T T C C C C C C C C
1 chr1_65002084 0 65002084 C G G G G G G G G G G G G G G G G G G G
1 chr1_65003034 0 65003034 G G G G G G G G A A A A G G G G G G G G
1 chr1_65005477 0 65005477 G G G G G G G G G G G G G G G G A G G G
1 chr1_65006530 0 65006530 C C C C C C C C C C C C C C T T C C C C
1 chr1_65006630 0 65006630 G G G G G G G G G G G G G G A G G G G G
1 chr1_65011455 0 65011455 G G G G G G G G A A G G G G G G G G G G
1 chr1_65012196 0 65012196 G G G G G G G G G G G G G G G G A A G G
1 chr1_65017870 0 65017870 G G G G G G T T G G G G G G G G G G G G
1 chr1_65021680 0 65021680 G G G G G G G G G G G G G G G G T T G G
1 chr1_65023319 0 65023319 C C T T T T C C C C C C C C C C C C C C
1 chr1_65025057 0 65025057 T T C C C C T T T T T T T T T T T T T T
1 chr1_65027294 0 65027294 A A A A A A A A A A A G A A A A A A A A
1 chr1_65031927 0 65031927 G G G G G G G G G G G G G G A A G G G G
1 chr1_65033413 0 65033413 G G G G G G G G C C C C G G G G G G G G
1 chr1_65034678 0 65034678 G G G G G G G G G G G G A G G G G G G G
1 chr1_65042477 0 65042477 T T T T T T T T G G G G T T T T T T T T
1 chr1_65044881 0 65044881 A A A A A A A A C C C C A A A A A A A A
1 chr1_65052296 0 65052296 G G G G G G G G A A A A G G G G G G G G
1 chr1_65064719 0 65064719 T T C C C C T T C C C C C C C C C C T T
1 chr1_65072290 0 65072290 G G T T T T G G T T T T T T T T T T G G
1 chr1_65074906 0 65074906 G G G G G G G G G G G G G G A G G G G G
1 chr1_65079696 0 65079696 A A A A A A A A A A A C A A A A A A A A
1 chr1_65084649 0 65084649 G G G G G G G G G G G G A A G G G G G G
1 chr1_65086201 0 65086201 T T T T T T C T T T T T T T T T T T T T
1 chr1_65087644 0 65087644 G G C C C C G G G G G G G G G G G G G G
1 chr1_65087726 0 65087726 G G G G G G A G G G G G G G G G G G A A
1 chr1_65091195 0 65091195 G G G G G G G G G G G G G G G G A A G G
1 chr1_65092005 0 65092005 A A A A A A A A C C C C A A A A A A A A
1 chr1_65092916 0 65092916 G G G G G G G G A G G G G G G G G G G G
1 chr1_65095108 0 65095108 T T T T T T T T C C C C T T T T T T T T
1 chr1_65095720 0 65095720 T T T T T T T T G G G G T T T T T T T T
1 chr1_65095985 0 65095985 G G A A A A A A A A A A A A A A A A G G
1 chr1_65104894 0 65104894 T T T T T T T T T T T T C C T T T T T T
1 chr1_65108081 0 65108081 G G G G G G A G G G G G G G G G G G G G
1 chr1_65108938 0 65108938 G G G G G G G G G G G G G G G G C G G G
1 chr1_65109998 0 65109998 A A A A A A A A G G G G A A A A A A A A
1 chr1_65110534 0 65110534 G G A G G G G G G G G G G G G G G G G G
1 chr1_65113453 0 65113453 C C C C C C C T C C C C C C C C C C C C
1 chr1_65114856 0 65114856 G G G G G G G G G G G G G G A G G G G G
1 chr1_65115366 0 65115366 C C C C C C C C G G G G C C C C C C C C
1 chr1_65115459 0 65115459 T T T T T T T T A A A A T T T T T T T T
1 chr1_65116522 0 65116522 G G G G G G G G G G C G G G G G G G G G
1 chr1_65121043 0 65121043 G G G G G G G G G G A G G G G G G G G G
1 chr1_65122063 0 65122063 C C C C C C C C T T T T C C C C C C C C
1 chr1_65128512 0 65128512 G G A A A A G G A A A A A A A A A A G G
1 chr1_65128872 0 65128872 A G G G G G G G G G G G G G G G G G G G
1 chr1_65128982 0 65128982 C C C C C C C C G G G G C C C C C C C C
1 chr1_65130604 0 65130604 C C C C C C C C A A A A C C C C C C C C
1 chr1_65130943 0 65130943 G G A A A A A G A A A A G G A A A A G G
1 chr1_65131037 0 65131037 T T T T T T T T T T T T T T T T G G T T
1 chr1_65135475 0 65135475 C C C C C C C C C C C C C C G G C C C C
1 chr1_65136132 0 65136132 A A A A A A A A G G G G G G G G G G A A
1 chr1_65136361 0 65136361 A A A A A A A G A A A A A A A A A A A A
1 chr1_65142842 0 65142842 T T T T T T T T T T T T C T T T T T T T
1 chr1_65147768 0 65147768 G G G G G G G G T T T T G G G G G G G G
1 chr1_65151793 0 65151793 C C C C C C C C T T T T C C C C C C C C
1 chr1_65154388 0 65154388 C C C C A A C C C C C C C C C C C C C C
1 chr1_65167944 0 65167944 C C C C C C C C C C C C C C C C G G C C
1 chr1_65170172 0 65170172 T T C C C C T T C C C C C C C C C C T T
1 chr1_65171745 0 65171745 C C C C C C C C C C C C C C T T C C C C
1 chr1_65176770 0 65176770 C C C C C C C C T T T T C C C C C C C C
1 chr1_65182438 0 65182438 G G G G A A G G G G G G G G G G G G G G
1 chr1_65190401 0 65190401 G G G G G G A A G G G G G G G G G G G G
1 chr1_65190830 0 65190830 T T T T T T T T T T T T T T C C T T T T
1 chr1_65191269 0 65191269 G G G G C C G G G G G G G G G G G G G G
1 chr1_65201364 0 65201364 G G A A A A G G G G G G G G G G G G G G
1 chr1_65203834 0 65203834 A A A A A A A A A A A A C C A A A A A A
1 chr1_65203966 0 65203966 C T T T T T T T T T T T T T T T T T T T
1 chr1_65204341 0 65204341 G G A A G G G G G G G G G G G G G G G G
1 chr1_65209346 0 65209346 G G G G G G G G T T T T G G G G G G G G
1 chr1_65219141 0 65219141 C C C C C C C C C C C C T T C C C C C C
1 chr1_65222395 0 65222395 C C C C C C C C C T C C C C C C C C C C
1 chr1_65224698 0 65224698 C C T T T T C C T T T T T T T T T T C C
1 chr1_65228333 0 65228333 T T T T T T T T T T T T T T C C T T T T
1 chr1_65241817 0 65241817 A A G G G G G G G G G G G G G G G G A A
1 chr1_65245360 0 65245360 G G G G G G G G A G G G G G G G G G G G
1 chr1_65249417 0 65249417 G G G G G G G G A G G G G G G G G G G G
1 chr1_65251113 0 65251113 C C C C C C C C C C C C C C C C C T C C
1 chr1_65257312 0 65257312 G G G G G G G G G G C C G G G G G G G G
1 chr1_65278733 0 65278733 G G G G A A G G G G G G G G G G G G G G
1 chr1_65280295 0 65280295 T T T T T T T T C C C C T T T T T T T T
1 chr1_65281905 0 65281905 A A A A A A A A A A A A A A A G A A A A
1 chr1_65283189 0 65283189 A A G G A A A A A A A A A A A A A A A A
1 chr1_65284718 0 65284718 A A A A A A A A T T T T A A A A A A A A
1 chr1_65285260 0 65285260 A A A A A A A A A A A A A A A A A G A A
1 chr1_65321126 0 65321126 T T T T T T T T G G G G T T T T T T T T
1 chr1_65323459 0 65323459 C C T T T T C C C C C C C C C C C C C C
1 chr1_65331151 0 65331151 G G A A A A G G A A A A A A A A A A G G
1 chr1_65331540 0 65331540 G G A A A A G G G G G G G G G G G G G G
1 chr1_65334399 0 65334399 C C C C C C C C G G G G C C C C C C C C
1 chr1_65335793 0 65335793 A A A A A A A A G G G G A A A A A A A A
1 chr1_65338415 0 65338415 C C C C C C C C C T C C C C C T C C C C
1 chr1_65346352 0 65346352 G G G G G G G G C C C C G G G G G G G G
1 chr1_65347982 0 65347982 C C C C C T C C C C C C C C C C C C C C
1 chr1_65349534 0 65349534 C C C C C C C C C C C C G G G G C C C C
1 chr1_65354955 0 65354955 T T T T T T T T C C C C T T T T T T T T
1 chr1_65357956 0 65357956 A A A A A A A A A A A A A A A G A A A A
1 chr1_65358743 0 65358743 G G G G G G G G G G G G A G A A G G G G
1 chr1_65361404 0 65361404 C C C C C C C C C C C C C C C C T T C C
1 chr1_65369200 0 65369200 G G G G G G G G G G G G A A A A G G G G
1 chr1_65371441 0 65371441 C C C C C C C T C C C C C C C C C C C C
1 chr1_65372890 0 65372890 A A A A A A A A A A A G A A A A A A A A
1 chr1_65373295 0 65373295 G G G G G G G G G G A G G G G G G G G G
1 chr1_65376208 0 65376208 T T T T T T T T C C C C T T T T T T T T
1 chr1_65389237 0 65389237 A A A A A A A A A G A G A A A A A A A A
1 chr1_65396225 0 65396225 T T C C T T T T T T T T T T T T T T T T
1 chr1_65402552 0 65402552 T T T T T T T T T T T T C T T T T T T T
1 chr1_65412458 0 65412458 C C C C C C C C C T C C C C C C C C C C
1 chr1_65418455 0 65418455 T T T T T T T T C C C C T T T T T T T T
1 chr1_65419713 0 65419713 C C C C C C C C C C C C C T C C C C C C
1 chr1_65419860 0 65419860 G G G G G G G G G G G G G G G G C C G G
1 chr1_65420635 0 65420635 G G G G G G G G A A A G G G G G G G G G
1 chr1_65424225 0 65424225 G G G G G G G G G G G T G G G G G G G G
1 chr1_65427723 0 65427723 T T T T T T T T T T T T C T T T T T T T
1 chr1_65430711 0 65430711 G G G G A A G G A G G G G G G G G G G G
1 chr1_65433083 0 65433083 T T T T T T T T C C C C T T T T T T T T
1 chr1_65436396 0 65436396 G G G G G G G G G G G G C C G G G G G G
1 chr1_65441583 0 65441583 A A A A A A A A A A A A A A C C A A A A
1 chr1_65442842 0 65442842 T T T T C C T T T T T T T T T T T T T T
1 chr1_65455065 0 65455065 C C C C T T C C C C C C C C C C C C C C
1 chr1_65463289 0 65463289 A A A A A A A A T T T T A A A A A A A A
1 chr1_65482638 0 65482638 A A A A C C A A A A A A A A A A A A A A
1 chr1_65487191 0 65487191 A A A A A A A A A A A A A A G G A A A A
1 chr1_65487374 0 65487374 C C C C C C C C C C C C T T C C C C C C
1 chr1_65487844 0 65487844 A A G G A A A A A A A A A A A A A A A A
1 chr1_65488040 0 65488040 C C C C T T C C C T C T C C C C C C C C
1 chr1_65488762 0 65488762 T T T T C C C C T T T T T T T T T T T T
1 chr1_65499289 0 65499289 A A A A A A A A A A A A A T A A A A A A
1 chr1_65501356 0 65501356 G G G G G G G G G G G G G G G G A A G G
1 chr1_65508430 0 65508430 A A G G A A A A A A A A A A A A A A A A
1 chr1_65512096 0 65512096 G G G G G G G G A A A A G G G G G G G G
1 chr1_65512378 0 65512378 G G G G G G G G A A A A G G G G G G G G
1 chr1_65512839 0 65512839 G G G G G G G G G G G G A G G G G G G G
1 chr1_65513321 0 65513321 C C T T C C C C C C C C C C C C C C C C
1 chr1_65514427 0 65514427 C C C C C C C C C C C C C C G G C C C C
1 chr1_65522395 0 65522395 A A T T T T A A A A A A A A A A A A A A
1 chr1_65528969 0 65528969 C C C C C C C C C C C C C C C C G G C C
1 chr1_65530978 0 65530978 C C C C C C C C T T T T C C C C C C C C
1 chr1_65535359 0 65535359 G G G G G G G G C C C C G G G G G G G G
1 chr1_65535559 0 65535559 A A A A A A A A G G G G A A A A A A A A
1 chr1_65543325 0 65543325 T T T T T T T T T T T T C T T T T T T T
1 chr1_65551011 0 65551011 C C C C C C C C C G C C C C C C C C C C
1 chr1_65553588 0 65553588 C C T T C C C C C C C C C C C C C C C C
1 chr1_65555693 0 65555693 G G G G G G G G A A A A G G G G G G G G
1 chr1_65559764 0 65559764 G G G G G G G G G G G G A G G G G G G G
1 chr1_65560268 0 65560268 T T T T C C T T T T T T T T T T T T T T
1 chr1_65566932 0 65566932 G G G G G G A A G G G G G G G G G G G G
1 chr1_65567309 0 65567309 G G G G A G G G G G G G G G G G G G G G
1 chr1_65569749 0 65569749 G G G G A A G G G G G G G G G G G G G G
1 chr1_65569812 0 65569812 C C C C A C C C C C C C C C C C C C C C
1 chr1_65570045 0 65570045 C C C C C C C C T T T T C C C C C C C C
1 chr1_65574367 0 65574367 C C C C C C C C C C C C C C C C A A C C
1 chr1_65579126 0 65579126 A A A A A A A A G G G G A A A A A A A A
1 chr1_65584385 0 65584385 A A A A A A A A G G G G A A A A A A A A
1 chr1_65584462 0 65584462 C C T T C C C C C C C C C C C C C C C C
1 chr1_65591223 0 65591223 T T T T T T T T C C C C T T T T T T T T
1 chr1_65594099 0 65594099 C C C C C C C C C C C C C C T T C C C C
1 chr1_65594907 0 65594907 G G G G G G G G G G G G A G G G G G G G
1 chr1_65596798 0 65596798 C C C C C C C C C C C T C C C C C C C C
1 chr1_65598198 0 65598198 G G G G G G G G G G A G G G G G G G G G
1 chr1_65598756 0 65598756 G G A A A A A A A A A A A A A A A A G G
1 chr1_65600533 0 65600533 G G G G G G G G G G G G G G C C G G G G
1 chr1_65601262 0 65601262 C C C C C C C C C C C T C C C C C C C C
1 chr1_65608197 0 65608197 T T G G G G G G G G G G G G G G G G T T
1 chr1_65610340 0 65610340 G G G G G G G G G G G G A A G G A A G G
1 chr1_65612269 0 65612269 C C C C C C A A C C C C C C C C C C C C
1 chr1_65612799 0 65612799 A A A A A A A A A A A A A A G G A A A A
1 chr1_65622517 0 65622517 G G G G G G G G A A A A G G G G G G G G
1 chr1_65623509 0 65623509 G G G G G G G G G G A G G G G G G G G G
1 chr1_65628418 0 65628418 C C C C C C C C C C C C T T C C C C C C
1 chr1_65631633 0 65631633 A A A A A A A A A A A A A A A T A A A A
1 chr1_65631844 0 65631844 C C C C C C T T C C C C C C C C C C C C
1 chr1_65631972 0 65631972 G G G G A G G G G G G G G G G G G G G G
1 chr1_65638855 0 65638855 C C C C C C C C C C C T C C C C C C C C
1 chr1_65643977 0 65643977 A A A A A A A A A A A A A C A A A A A A
1 chr1_65661556 0 65661556 A A A A A A A A G G G G A A A A A A A A
1 chr1_65663050 0 65663050 C C T T T T C C C C C C C C C C C C C C
1 chr1_65667670 0 65667670 G G G G G G G G A G G G G G G G G G G G
1 chr1_65668943 0 65668943 C C C C C C C C T T T T C C C C C C C C
1 chr1_65669774 0 65669774 C C T T T T C C C C C C C C C C C C C C
1 chr1_65673054 0 65673054 T T T T T T G G T T T T T T T T T T T T
1 chr1_65673638 0 65673638 T T T T T T T T C C C C T T T T T T T T
1 chr1_65677037 0 65677037 G G G G G G G G C G C C G G G G G G G G
1 chr1_65677261 0 65677261 T T T T T T T T C T T T T T T T T T T T
1 chr1_65680160 0 65680160 G G G G G G G G A G G G G G G G G G G G
1 chr1_65681710 0 65681710 C C A A A A C C A A A A A A A A A A C C
1 chr1_65681943 0 65681943 G G G G G G G G G G G G G G G G A A G G
1 chr1_65685276 0 65685276 T T T T T T T T G G G T T T T T T T T T
1 chr1_65686461 0 65686461 G G G G G G G G G G G T G G G G G G G G
1 chr1_65689269 0 65689269 T T T T T T T T T T T T T T G G T T T T
1 chr1_65690538 0 65690538 G G G G G G G G G G G G A A G G G G G G
1 chr1_65690673 0 65690673 G G G G G G G G G G G G A A G G G G G G
1 chr1_65691747 0 65691747 T T T T T T T T T T C T T T T T T T T T
1 chr1_65698783 0 65698783 A A A A A A A A A G A A A A A A A A A A
1 chr1_65701800 0 65701800 C C C C C C C C T T T T C C C C C C C C
1 chr1_65703221 0 65703221 G G G G G G G G A A A A G G G G G G G G
1 chr1_65708963 0 65708963 G G G G G G G G G G G G A G G G G G G G
1 chr1_65712355 0 65712355 A A A A A A A A G G G G A A A A A A A A
1 chr1_65714957 0 65714957 C G C C C C G G G G G G C C C C C C C C
1 chr1_65715489 0 65715489 C C C C C C C C C T C T C C C C C C C C
1 chr1_65715826 0 65715826 G G G G G G G G A A A A G G G G G G G G
1 chr1_65716941 0 65716941 T T T T T T T T T T T T G T T T T T T T
1 chr1_65718518 0 65718518 G G G G G G G G G G G G A G G G G G G G
1 chr1_65727198 0 65727198 T T T T T T T T T T T T C T T T T T T T
1 chr1_65727681 0 65727681 A A A A A A A A G G G G A A A A A A A A
1 chr1_65730966 0 65730966 C C C C C C C C C T T T C C C C C C C C
1 chr1_65732709 0 65732709 G G A A A A G G G G G G G G G G G G G G
1 chr1_65733117 0 65733117 C C C C C C C C C C C C C C C C T T C C
1 chr1_65734641 0 65734641 C C C C C C T T C C C C C C C C C C C C
1 chr1_65746113 0 65746113 A A G G G G G G G G G G G G G G G G G G
1 chr1_65749190 0 65749190 T T T T T T T T T T T T T T T T C C T T
1 chr1_65750032 0 65750032 A A A A A A A A G G G G A A A A A A A A
1 chr1_65751384 0 65751384 A A A A G G A A A A A A A A A A A A A A
1 chr1_65763545 0 65763545 A A A A A A A A G G G G A A A A A A A A
1 chr1_65766720 0 65766720 C C G G G G C C G G G G C C C C C C C C
1 chr1_65768481 0 65768481 C C C C C C C C C C C C C T C C C C C C
1 chr1_65769057 0 65769057 A A A A A A A A A A A A A G A A A A A A
1 chr1_65769676 0 65769676 C C C C C C T T C C C C C C C C C C C C
1 chr1_65770348 0 65770348 C C C C C T C C C C C C C C C C C C C C
1 chr1_65774412 0 65774412 T T T T T T T T T T C T T T T T T T T T
1 chr1_65776466 0 65776466 G G G G G G G G A A G G G G G G G G G G
1 chr1_65777005 0 65777005 A A A A A A A A T T T T A A A A A A A A
1 chr1_65779825 0 65779825 A A A A A A A A C C C C A A A A A A A A
1 chr1_65780123 0 65780123 G G G G G G G G G G A G G G G G G G G G
1 chr1_65782220 0 65782220 T T T T T T T T T T T T T T C C T T T T
1 chr1_65786818 0 65786818 C C G G G G G G G G G G G G G G G G C C
1 chr1_65787944 0 65787944 G G G G G G G G A A A A G G G G G G G G
1 chr1_65791956 0 65791956 C C T T T T C C C C C C C C C C C C C C
1 chr1_65792857 0 65792857 A A G G G G A A A A A A A A A A A A A A
1 chr1_65801724 0 65801724 T T T T T T C T T T T T T T T T T T T T
1 chr1_65804687 0 65804687 A A A A A A A A G G G G A A A A A A A A
1 chr1_65807811 0 65807811 G G A G G G G G G G G G G G G G G G G G
1 chr1_65811752 0 65811752 C C C C C C C C A A A A C C C C C C C C
1 chr1_65812325 0 65812325 T T T T T T G T T T T T T T T T T T T T
1 chr1_65812731 0 65812731 T T C C C C C C C C C C C C C C C C T T
1 chr1_65814745 0 65814745 G G G G G G G G G G G G A G A A G G G G
1 chr1_65815401 0 65815401 G G G G G G G G A A A A G G G G G G G G
1 chr1_65819386 0 65819386 A A A A A G A A A A A A A A A A A A A A
1 chr1_65820715 0 65820715 G G G G G G G G A A A A G G G G G G A A
1 chr1_65821315 0 65821315 G G G T G G G G G G G G G G G G G G G G
1 chr1_65821376 0 65821376 A A A A A A A A A A A A A G A A A A A A
1 chr1_65826676 0 65826676 C C C C C C C C T T T T C C C C C C C C
1 chr1_65828522 0 65828522 T T C C C C T T T T T T T T T T T T T T
1 chr1_65829958 0 65829958 G G A A A A G G G G G G G G G G G G G G
1 chr1_65830831 0 65830831 A A C C C C A A C C C C C C C C C C A A
1 chr1_65831158 0 65831158 C C C C C C C C G G G G C C C C C C C C
1 chr1_65831903 0 65831903 C C C C C C C C C C C C C T T T C C C C
1 chr1_65839063 0 65839063 G G G G G G G G G G G G A A G G G G G G
1 chr1_65840417 0 65840417 G G G G G G G G G G G G A G G G G G G G
1 chr1_65840644 0 65840644 A A A A A A A A A A A A A G A A A A A A
1 chr1_65841118 0 65841118 T T T T T T T T C C C C T T T T T T T T
1 chr1_65846280 0 65846280 C C C T C C C C C C C C C C C C C C C C
1 chr1_65847534 0 65847534 C C C T C C C C C C C C C C C C C C C C
1 chr1_65850532 0 65850532 G G G G G G G G A A A A G G G G G G G G
1 chr1_65853685 0 65853685 G G G G G G G T G G G G G G G G G G G G
1 chr1_65854500 0 65854500 C C C C C C C C T T T T C C C C C C C C
1 chr1_65855643 0 65855643 T T C C C C C C C C C C C C C C C C T T
1 chr1_65856766 0 65856766 G G G G G G G G G G G G G G A G G G G G
1 chr1_65858365 0 65858365 A A A A A C A A A A A A A A A A A A A A
1 chr1_65859943 0 65859943 A A A A A A A A A A A A A G A G A A A A
1 chr1_65864839 0 65864839 G G G G G G G G A A A A G G G G G G G G
1 chr1_65866018 0 65866018 C C C C C C C C C C C C C C C C C T C C
1 chr1_65867631 0 65867631 T T C C C C T T C C C C C C C C C C T T
1 chr1_65868720 0 65868720 A A A A A A A A A A A A C C A A A A A A
1 chr1_65876692 0 65876692 G G G G G G G G A G G G G G G G G G G G
1 chr1_65877250 0 65877250 G G G G G G G G A A A A G G G G G G G G
1 chr1_65884394 0 65884394 G G G G G G G G G G G G G G A A G G G G
1 chr1_65886262 0 65886262 G G G G A G G G G G G G G G G G G G G G
1 chr1_65886706 0 65886706 C C C C C C C C T T T T C C C C C C C C
1 chr1_65893047 0 65893047 C C C C C C C T C C C C C C C C C C C C
1 chr1_65894256 0 65894256 G T T T T T T T T T T T T T T T T T G G
1 chr1_65897682 0 65897682 T T T T T T T T T T T T T T G G T T T T
1 chr1_65899408 0 65899408 G G G G G G G G G G G G A G G G G G G G
1 chr1_65900809 0 65900809 A A A A A A A A A G A A A A A A A A A A
1 chr1_65905177 0 65905177 A A A A A A A A A A A A C C C C A A A A
1 chr1_65911289 0 65911289 C G G G G G G G G G G G G G G G G G G G
1 chr1_65919842 0 65919842 C C C C C C C C C C C C C C T T C C C C
1 chr1_65921719 0 65921719 A A A A A A A A A A A A A A A T A A A A
1 chr1_65922103 0 65922103 G G G G G G G G C G G G G G G G G G G G
1 chr1_65926378 0 65926378 C C C C C C C C C C C C A C C C C C C C
1 chr1_65927980 0 65927980 G G G G G G G G G G G G G G G G C C G G
1 chr1_65935720 0 65935720 G G G G G G G G G G G G G G A A G G G G
1 chr1_65941461 0 65941461 A A G G G G A A A A A A A A A A A A A A
1 chr1_65943270 0 65943270 T T T T T T T T T T T T T T T T C C T T
1 chr1_65943962 0 65943962 A A A A A A A A G G G G A A A A A A A A
1 chr1_65945926 0 65945926 C C C C C C C C C C C C C C C C A A C C
1 chr1_65947164 0 65947164 G G G G G G G G A A A A G G G G G G G G
1 chr1_65947421 0 65947421 T T T T T T T T C C C C T T T T T T T T
1 chr1_65950363 0 65950363 A A G G G G A A A A A A A A A A A A A A
1 chr1_65952273 0 65952273 G G G G G G A G G G G G G G G G G G G G
1 chr1_65958782 0 65958782 C C C C C C C C C C C C C T C C C C C C
1 chr1_65961649 0 65961649 G G G G G G G G A A A A G G G G G G G G
1 chr1_65965272 0 65965272 C C C C C C C C C C C C C C C C T T C C
1 chr1_65965941 0 65965941 G G A A G G G G G G G G G G G G G G G G
1 chr1_65967167 0 65967167 C C C C C C C C A A A A C C C C C C C C
1 chr1_65971214 0 65971214 C C C C C C C C C C C C C C T T C C C C
1 chr1_65971215 0 65971215 G G G G G G G G A G G G G G G G G G G G
1 chr1_65974239 0 65974239 T T T T T T T T C T T T T T T T T T T T
1 chr1_65979860 0 65979860 G G G G G G G G G G G G G G A G G G G G
1 chr1_65980539 0 65980539 C C G G G G C C C C C C C C C C C C C C
1 chr1_65981771 0 65981771 C C C C C C C C C C C C A C C C C C C C
1 chr1_65982119 0 65982119 G G G G G G G G G G G G A G G G G G G G
1 chr1_65992817 0 65992817 C C C C C C C C C C C T C C C C C C C C
1 chr1_65997260 0 65997260 G G G G G G G G G G G G G G A G G G G G
1 chr1_66000901 0 66000901 C C C C C C C C T T T T C C C C C C C C
1 chr1_66001825 0 66001825 A A A A A A A A G G G G A A A A A A A A
1 chr1_66010008 0 66010008 G G G G G G G G G G G G G G G G G T G G
1 chr1_66018193 0 66018193 C C C C C C C T C C C C C C C C C C C C
1 chr1_66023318 0 66023318 C C C C C C C C C C C C C C C T C C C C
1 chr1_66024074 0 66024074 G G C C C C G G G G G G G G G G G G G G
1 chr1_66036810 0 66036810 G G G G G G G G C C C C G G G G G G G G
1 chr1_66043706 0 66043706 G G G G G G G G G G G G G G T T G G G G
1 chr1_66043956 0 66043956 A A A A A G A A A A A A A A A A A A A A
1 chr1_66044734 0 66044734 G G G G G G G G T T T T G G G G G G G G
1 chr1_66045108 0 66045108 C C C C C C C C A A A A C C C C C C C C
1 chr1_66045124 0 66045124 C C T T T T C T T T T T T T T T T T C C
1 chr1_66046397 0 66046397 A A A A A A A A A A A A A A A A G G A A
1 chr1_66053809 0 66053809 C C C C C C C C T T T T C C C C C C C C
1 chr1_66055284 0 66055284 T T T T T T T T T T T T A A T T T T T T
1 chr1_66064501 0 66064501 A A A A A A A A G G G G G G G G G G A A
1 chr1_66070013 0 66070013 C C C C C C C C C C C T C C C C C C C C
1 chr1_66070805 0 66070805 C C C C C C C C C C C C C C G G C C C C
1 chr1_66082932 0 66082932 G G C C C C G G C C C C C C C C C C G G
1 chr1_66083919 0 66083919 C C C C C C C C C T C C C C C C C C C C
1 chr1_66086180 0 66086180 T T T T T T T T G G G G T T T T T T T T
1 chr1_66088516 0 66088516 T T T T T T T T C C C C C C T T T T T T
1 chr1_66091827 0 66091827 T T T T T T T T C C C C T T T T T T T T
1 chr1_66094054 0 66094054 A G G G G G G G G G G G G G G G G G G G
1 chr1_66096707 0 66096707 T T T T T T G T T T T T T T T T T T T T
1 chr1_66097886 0 66097886 T T T T T T T T C C C C T T T T T T T T
1 chr1_66098864 0 66098864 A A A A A A A A A A A G A A A A A A A A
1 chr1_66101700 0 66101700 T T T T T T T T C C C C T T T T T T T T
1 chr1_66103937 0 66103937 G G G G G G G G A A A A G G G G G G G G
1 chr1_66108955 0 66108955 A A A A A A A A G G G G A A A A A A A A
1 chr1_66112282 0 66112282 G G G G G G G G G G G T G G G G G G G G
1 chr1_66113321 0 66113321 G G G G G G G G G G G G G G G G A G G G
1 chr1_66116733 0 66116733 C C C C C C C C C C C G C C C C C C C C
1 chr1_66118855 0 66118855 C C C C C C C C T T T T C C C C C C C C
1 chr1_66119031 0 66119031 G G G G G T G G G G G G G G G G G G G G
1 chr1_66120108 0 66120108 A A A A A A A A A A A A A A A A G G A A
1 chr1_66120154 0 66120154 G G G G G G G G A G G G G G G G G G G G
1 chr1_66124563 0 66124563 G G G G G G G G G G G G G G G G A A G G
1 chr1_66127448 0 66127448 C C C C C C C C G G G G C C C C C C C C
1 chr1_66128113 0 66128113 C C C C C C C C T T T T C C C C C C C C
1 chr1_66130119 0 66130119 C C T T C C C C C C C C C C C C C C C C
1 chr1_66135229 0 66135229 C C C C C C C T C C C C C C C C C C C C
1 chr1_66137942 0 66137942 G G G G G G G G G G G G A G A A G G G G
1 chr1_66140410 0 66140410 T T T T T T T T T T C T T T T T T T T T
1 chr1_66148253 0 66148253 G G G G G G G G G G G G G G G G C G G G
1 chr1_66150452 0 66150452 C C C C C C C C T T T T T T T T T T C C
1 chr1_66150859 0 66150859 G G G G G G G G T T T T G G G G G G G G
1 chr1_66152675 0 66152675 A A A A A A A A G G G G A A A A A A A A
1 chr1_66165719 0 66165719 C C C C C C C C C C C C G G G G G G C C
1 chr1_66172100 0 66172100 T T G G G G T T T T T T T T T T T T T T
1 chr1_66173030 0 66173030 G G A A A A G G G G G G G G G G G G G G
1 chr1_66179276 0 66179276 C C C C C C C C C C C C C C C C G G C C
1 chr1_66180122 0 66180122 C C C C C C C C C C C C C C C C C T C C
1 chr1_66180160 0 66180160 A A G G G G A G G G G G G G A A G G A A
1 chr1_66180587 0 66180587 A A A A A A A G A A A A A A A A A A A A
1 chr1_66182556 0 66182556 G G G G G G G G T T T T G G G G G G G G
1 chr1_66184038 0 66184038 C C C C C C C C C C C C G G C C C C C C
1 chr1_66184177 0 66184177 C C C C C C C C C C C C C C T T C C C C
1 chr1_66190811 0 66190811 T T T T T T T T T T T T T T A A T T T T
1 chr1_66197633 0 66197633 C C C C C C C C C C C C C C T T C C C C
1 chr1_66199334 0 66199334 A A A A A A A A A G A A A A A A G G A A
1 chr1_66200593 0 66200593 C C C C C C C C C C C C C T C C C C C C
1 chr1_66203055 0 66203055 C C C C C C C C G G G G C C C C C C C C
1 chr1_66206529 0 66206529 C T T T T T T T T T T T T T T T T T T T
1 chr1_66207389 0 66207389 G G G G G G G G G G G G G G C C G G G G
1 chr1_66213206 0 66213206 G G G G A G G G G G G G G G G G G G G G
1 chr1_66214574 0 66214574 C C C C C C C C C C C C A C C C C C C C
1 chr1_66216259 0 66216259 A A A A A A A A G G G G A A A A A A A A
1 chr1_66217118 0 66217118 C C C C C C C C C C C T C C C C C C C C
1 chr1_66222228 0 66222228 T T T T T T T T C C C C T T T T T T T T
1 chr1_66229235 0 66229235 C C C C C C C C C C C C C T C C C C C C
1 chr1_66232674 0 66232674 G G G G G G G G T T T T G G G G G G G G
1 chr1_66234637 0 66234637 T T T T T T T T A A A A T T T T T T T T
1 chr1_66241507 0 66241507 G G G G G G G G G G G G C G G G G G G G
1 chr1_66241965 0 66241965 G G G G G G G G G G G G G G G G A G G G
1 chr1_66245236 0 66245236 G G G G G G G G A A A A G G G G G G G G
1 chr1_66252516 0 66252516 G G G G G G G T G G G G G G G G G G G G
1 chr1_66255844 0 66255844 G G G G G G G G C C C C G G G G G G G G
1 chr1_66256335 0 66256335 A A A A A A A A G G G G A A A A A A A A
1 chr1_66259618 0 66259618 A A A A A A A A C C C C A A A A A A A A
1 chr1_66264797 0 66264797 C C C T C C C C C C C C C C C C C C C C
1 chr1_66266118 0 66266118 A A A A A A A A G G G G A A A A A A A A
1 chr1_66268971 0 66268971 C C C C C C C C C C C C T T C C C C C C
1 chr1_66269529 0 66269529 C C C C C C C C C C C C C T C C C C C C
1 chr1_66274089 0 66274089 A A A A A A A A A A A A A G A A A A A A
1 chr1_66274898 0 66274898 C C C C C C C C C C C C C C C C T T C C
1 chr1_66275192 0 66275192 G G A A A A G G G G G G G G G G G G G G
1 chr1_66284575 0 66284575 T T T T T T T T C C C C T T T T T T T T
1 chr1_66287345 0 66287345 C C C C C C C C T T T T C C C C C C C C
1 chr1_66296759 0 66296759 A A A A A A A A G G G G A A A A A A A A
1 chr1_66298285 0 66298285 G G G G G G G G G G A G G G G G G G G G
1 chr1_66302909 0 66302909 G G G G G G G G G G A G G G G G G G G G
1 chr1_66304763 0 66304763 A A A A A A A A C C C C A A A A A A A A
1 chr1_66309098 0 66309098 T T T T T T T T C C C C T T T T T T T T
1 chr1_66317103 0 66317103 T T T T T T T T C T T T T T T T T T T T
1 chr1_66318402 0 66318402 T T T T T T T T C C C C T T T T T T T T
1 chr1_66320803 0 66320803 G G A A G G G G G G G G G G G G G G G G
1 chr1_66321529 0 66321529 C C C C C C C T C C C C C C C C C C C C
1 chr1_66321882 0 66321882 G G G G G G G G G G G G A G G G G G G G
1 chr1_66323344 0 66323344 G G T T T T G T T T T T T T T T T T G G
1 chr1_66331743 0 66331743 A A A A A A A A G G G G A A A A A A A A
1 chr1_66334700 0 66334700 G G G G G G G G G G G G G G G G A G G G
1 chr1_66335359 0 66335359 C C C C C C C C G G G G C C C C C C C C
1 chr1_66337468 0 66337468 G G G G G G G G G G G G G G G G A A G G
1 chr1_66338152 0 66338152 T T C C C C T T T T T T T T T T T T T T
1 chr1_66341296 0 66341296 G G A A G G G G G G G G G G G G G G G G
1 chr1_66349488 0 66349488 C C C C C C C C C C C C C C T T C C C C
1 chr1_66349591 0 66349591 A A G G G G A A G G G G G G G G G G A A
1 chr1_66351327 0 66351327 C C C C C C C T C C C C C C C C C C C C
1 chr1_66352491 0 66352491 G G G G G G G G G G G G G G G G A A G G
1 chr1_66358108 0 66358108 G G A A A A G G G G G G G G G G G G G G
1 chr1_66359465 0 66359465 C C C C C C C C C C C C C C C C G G C C
1 chr1_66362228 0 66362228 A A A A A A A G A A A A A A A A A A A A
1 chr1_66363528 0 66363528 A A A A A A A A A G G G A A A A A A A A
1 chr1_66371466 0 66371466 A A A A A A A T A A A A A A A A A A A A
1 chr1_66371823 0 66371823 C C C C C C C C C C C C C C C C C T C C
1 chr1_66377875 0 66377875 T T T T T T C T T T T T T T T T T T T T
1 chr1_66380169 0 66380169 C C C C C C C T C C C C C C C C C C C C
1 chr1_66390074 0 66390074 A A A A A A A A G G G G A A A A A A A A
1 chr1_66390402 0 66390402 T T T T T T T T C C C C T T T T T T T T
1 chr1_66392178 0 66392178 T T T T T T T T C T T T T T T T T T T T
1 chr1_66392382 0 66392382 C C A A A A C C A A A A A A A A A A C C
1 chr1_66405185 0 66405185 T T T T T T T T T T T T C T T T T T T T
1 chr1_66407449 0 66407449 A A A A A A A A G G G G A A A A A A A A
1 chr1_66407640 0 66407640 C C T T T T C C C C C C C C C C C C C C
1 chr1_66408120 0 66408120 C C C C C C C C C C C C C C C C C T C C
1 chr1_66408949 0 66408949 C C C C C C C C C C C C C C C C C T C C
1 chr1_66410733 0 66410733 A C C C C C C C C C C C C C C C C C C C
1 chr1_66411131 0 66411131 A A A A A A A A C C C C A A A A A A A A
1 chr1_66417624 0 66417624 T T T T T T T T T T T T T T C C T T T T
1 chr1_66429892 0 66429892 G G G G G G G G A G G G G G G G G G G G
1 chr1_66433676 0 66433676 G G G G G G G G G G G G A A A A G G G G
1 chr1_66437285 0 66437285 C C C C C C C C G G G G C C C C C C C C
1 chr1_66442559 0 66442559 G G A A A A G G G G G G G G G G G G G G
1 chr1_66446332 0 66446332 A A A A A A A A C C C C A A A A A A A A
1 chr1_66450189 0 66450189 C C C C C C C C T T T T C C C C C C C C
1 chr1_66460803 0 66460803 C C C C C C C C C T C C C C C C C C C C
1 chr1_66478196 0 66478196 G G G G G G G G G G G G G G G G C G G G
1 chr1_66484450 0 66484450 A A G G G G A A G G G G G G G G G G A A
1 chr1_66484985 0 66484985 C C C C C T C C C C C C C C C C C C C C
1 chr1_66486091 0 66486091 G G G G G G G G G G A G G G G G G G G G
1 chr1_66488915 0 66488915 A A A A A A A G A A A A A A A A A A A A
1 chr1_66491091 0 66491091 G G A A A A G G G G G G G G G G G G G G
1 chr1_66492839 0 66492839 C C C C C C C C T T T T C C C C C C C C
1 chr1_66494163 0 66494163 C C C C C C C C C C C C C C C C C G C C
1 chr1_66496383 0 66496383 T T T T T T T T C C C C T T T T T T T T
1 chr1_66500707 0 66500707 G G A A A A G G G G G G G G G G G G G G
1 chr1_66503659 0 66503659 C C A A A A C C C C C C C C C C C C C C
1 chr1_66512515 0 66512515 T T T T T T T T T T T T T T C C T T T T
1 chr1_66512779 0 66512779 G G G G G G A G G G G G G G G G G G G G
1 chr1_66523240 0 66523240 G G G G G G G G G G G G G G G G A A G G
1 chr1_66523444 0 66523444 T T C C C C C T C C C C C C C C C C T T
1 chr1_66524367 0 66524367 C C C C C C C C T T T T C C C C C C C C
1 chr1_66526008 0 66526008 C C C C C C C T C C C C C C C C C C C C
1 chr1_66530274 0 66530274 G G G G G G G G G G G G G G A A G G G G
1 chr1_66532265 0 66532265 T T T T T T T T C C C C T T T T T T T T
1 chr1_66538388 0 66538388 A A A A A A A A A A A A A A G G A A A A
1 chr1_66540377 0 66540377 A A A A A A A A A A A G A A A A A A A A
1 chr1_66540535 0 66540535 C C C C C C C C C C C C C T C C C C C C
1 chr1_66540576 0 66540576 C C C C C C C C C C C C T T C C C C C C
1 chr1_66543777 0 66543777 G G G G G G G G G G G G G G A A G G G G
1 chr1_66544304 0 66544304 T T T T T T G T T T T T T T T T T T T T
1 chr1_66549903 0 66549903 A A A A A A A A G G G G A A A A A A A A
1 chr1_66559253 0 66559253 A A A A A A A A A A A A A C A A A A A A
1 chr1_66563339 0 66563339 C C C C C C C C C C C C C C C C A A C C
1 chr1_66568324 0 66568324 A A A A A A A A A A A A A A A A G G A A
1 chr1_66577122 0 66577122 T T T T T T T T C C C C T T T T T T T T
1 chr1_66578620 0 66578620 T T G T T T G G G T T T T T T T T T G G
1 chr1_66599804 0 66599804 A A A A A A A A A C A A A A A A A A A A
1 chr1_67054710 0 67054710 G G G G G G G G G G G G G G G G A G G G
1 chr1_67150459 0 67150459 G G G G G G G G G G G G A G A G G G G G
1 chr1_67154783 0 67154783 A A A A A A A A A A A A A A A A C C A A
1 chr1_67157956 0 67157956 G G G G G G G G G G G G G G G G C G G G
1 chr1_67166608 0 67166608 G G G G G G G G G G G G T T T T T T G G
1 chr1_67176727 0 67176727 T T C C C C T T C C C C C C C C C C T T
1 chr1_67178145 0 67178145 A A A A A A A A A A A A A A A A A C A A
1 chr1_67181755 0 67181755 G G G G G G G G G G G G G G G G G T G G
1 chr1_67182728 0 67182728 G G G G G G G G G G G G A A A A A A G G
1 chr1_67184204 0 67184204 T T T T T T T T T T C T T T T T T T T T
1 chr1_67184910 0 67184910 G G G G G G G G A G G G G G G G G G G G
1 chr1_67187143 0 67187143 T T T T A A T T T T T T T T T T T T T T
1 chr1_67187285 0 67187285 C C C C C C C C T T T T C C C C C C C C
1 chr1_67188705 0 67188705 G G G G G G G G A A A A G G G G G G G G
1 chr1_67189282 0 67189282 G G G G G G G G G G G G C C C C G G G G
1 chr1_67190560 0 67190560 C C C C C C C C C C C C T T T T C C C C
1 chr1_67192690 0 67192690 G G G G G G G G G G G G C C C C G G G G
1 chr1_67201105 0 67201105 G G G G G G G G G T G G G G G G G G G G
1 chr1_67208699 0 67208699 A A G G G G A A G G G G G G G G G G A A
1 chr1_67215839 0 67215839 C C C C C C C C C C C T C C C C C C C C
1 chr1_67216312 0 67216312 C C A A A A C C A A A A A A A A A A C C
1 chr1_67216710 0 67216710 T T A A A A T T A A A A A A A A A A T T
1 chr1_67218260 0 67218260 T T C C C C T T C C C C C C C C C C T T
1 chr1_67224625 0 67224625 G G G G G G G G C C C C G G G G G G G G
1 chr1_67230929 0 67230929 T T T T T T T T C C C C T T T T T T T T
1 chr1_67232832 0 67232832 T T C C C C T T T T T T C C C C C C T T
1 chr1_67235203 0 67235203 G G G G G G G G A G G G G G G G G G G G
1 chr1_67235557 0 67235557 G G G G G G G G G G G G G G G G A G G G
1 chr1_67242274 0 67242274 C C C C C C C C T T T T C C C C C C C C
1 chr1_67245349 0 67245349 T T T T T T C T T T T T T T T T T T T T
1 chr1_67245652 0 67245652 C C C C C C C C C C C C C C C C C T C C
1 chr1_67259914 0 67259914 G G T T T T G G G G G G G G G G G G G G
1 chr1_67261788 0 67261788 C C G G G G C C G G G G G G G G G G C C
1 chr1_67269733 0 67269733 G G A A A A G G G G G G G G G G G G G G
1 chr1_67269760 0 67269760 A A A A A A A A C C C C A A A A A A A A
1 chr1_67274731 0 67274731 C C C C C C C C C C C C C C C C T T C C
1 chr1_67275580 0 67275580 A A A A G G A A A A A A A A A A A A A A
1 chr1_67276168 0 67276168 G G G G G G G G G G G G G G G G A A G G
1 chr1_67281520 0 67281520 C C A A A A C C C C C C C C C C C C C C
1 chr1_67291578 0 67291578 G G G G G G G G T T T T G G G G G G G G
1 chr1_67295472 0 67295472 A A A A A A A A G G G G A A A A A A A A
1 chr1_67307264 0 67307264 C C T T T T C C C C C C C C C C C C C C
1 chr1_67320771 0 67320771 C C C C C C C C T T T T C C C C C C C C
1 chr1_67321447 0 67321447 C C A A A A C C C C C C C C C C C C C C
1 chr1_67322793 0 67322793 G G G G G G G G C C C C G G G G G G G G
1 chr1_67328640 0 67328640 A A A A A A A A A A A A G G G G G G A A
1 chr1_67335980 0 67335980 G G G T G G G G G G G G G G G G G G G G
1 chr1_67341682 0 67341682 C C C C C C C C T T T T C C C C C C C C
1 chr1_67342197 0 67342197 G G T T T T G G T T T T T T T T T T G G
1 chr1_67350854 0 67350854 C C C C C C C C C C C C C C C C T T C C
1 chr1_67354663 0 67354663 A A A A A A A A A A A A A A A A A G A A
1 chr1_67357099 0 67357099 G G G G G G G G C C C C G G G G G G G G
1 chr1_67361405 0 67361405 T T T T T T T T C C C C T T T T T T T T
1 chr1_67370177 0 67370177 T T A A A A T T T T T T T T T T T T T T
1 chr1_67407082 0 67407082 C C C C C C C C C C A C C C C C C C C C
1 chr1_67419048 0 67419048 G G G G G G G G G G G G A G G G G G G G
1 chr1_67427709 0 67427709 C C C C C C C C A A A A C C C C C C C C
1 chr1_67436838 0 67436838 G G G T G G G G G G G G G G G G G G G G
1 chr1_67448943 0 67448943 A A A A A A A A A A A A G G G G G G A A
1 chr1_67451081 0 67451081 A A C C A C A A A A A A A A A A A A A A
1 chr1_67451409 0 67451409 C C C C C C C C T T T T C C C C C C C C
1 chr1_67453612 0 67453612 G G G G G G G G G G G G A A G G G G G G
1 chr1_67456679 0 67456679 G G G G G G G G G G G G G G A A G G G G
1 chr1_67457511 0 67457511 A A A A A A A A T T T T A A A A A A A A
1 chr1_67458894 0 67458894 A A A A A A A A C C C C A A A A A A A A
1 chr1_67463570 0 67463570 A A A A A A A A G G G G G G G G G G A A
1 chr1_67468977 0 67468977 G G G G G G G G G G G G A G G G G G G G
1 chr1_67469739 0 67469739 T T T T T T T T T T T T C C C C C C T T
1 chr1_67478712 0 67478712 C C T T T T C C C C C C C C C C C C C C
1 chr1_67483661 0 67483661 A A A A A G A A A A A A A A A A A A A A
1 chr1_67493005 0 67493005 G G G G G G G G G G A G G G G G G G G G
1 chr1_67493728 0 67493728 G G C C C C C C C C C C C C C C C C C C
1 chr1_67500587 0 67500587 G G G G G G G G A A A A G G G G G G G G
1 chr1_67500753 0 67500753 G G G G G G G G A A A A G G G G G G G G
1 chr1_67505174 0 67505174 A A G G A A A A A A A A A A A A A A A A
1 chr1_67513082 0 67513082 C C C C C C C C C T C C C C C C C C C C
1 chr1_67518907 0 67518907 G G G G G G G G T T T T G G G G G G G G
1 chr1_67525663 0 67525663 A A A A A A A A A A A A A G A A A A A A
1 chr1_67529949 0 67529949 A A A A A A A A A A A A A G A A A A A A
1 chr1_67531288 0 67531288 T T T T T T T T T T C T T T T T T T T T
1 chr1_67538932 0 67538932 G G G G G G G G G G G G G G G G A G G G
1 chr1_67540622 0 67540622 G G G G G G G G G G G G C G G G G G G G
1 chr1_67552578 0 67552578 C C C C C C C C C C C C C C C C T T C C
1 chr1_67554487 0 67554487 C C C C C C C T C C C C C C C C C C C C
1 chr1_67559650 0 67559650 A A G G G G A G G G G G G G G G G G A A
1 chr1_67560263 0 67560263 T T T T T T T T T T A T T T T T T T T T
1 chr1_67571078 0 67571078 C C C C C C C C C C C T T T C C C C C C
1 chr1_67571714 0 67571714 C C C C C C C C T T T T C C C C C C C C
1 chr1_67579006 0 67579006 C C C C C C C C T T T T C C C C C C C C
1 chr1_67582483 0 67582483 C C C C C C C C C C C C C C G G C C C C
1 chr1_67587463 0 67587463 G G G G G G G G G G G G G G C C G G G G
1 chr1_67588288 0 67588288 G G G G G G G G A G G G G G G G G G G G
1 chr1_67597627 0 67597627 T T C C C C C C C C C C C C C C C C C C
1 chr1_67600863 0 67600863 G G G G G G G G G G G G A G G G G G G G
1 chr1_67600890 0 67600890 A A A A A A A A A A A A A A A A A G A A
1 chr1_67605270 0 67605270 G G G G G G G G C C C C G G G G G G G G
1 chr1_67617821 0 67617821 C C C C C C C C C C C C C T C C C C C C
1 chr1_67618632 0 67618632 T T C C C C T T T T T T T T T T T T T T
1 chr1_67619145 0 67619145 G G G G G G G G G G G G G G G G A A G G
1 chr1_67621841 0 67621841 C C T T C T C C C C C C C C C C C C C C
1 chr1_67623250 0 67623250 T T T T T T T T T T T T G G T T T T T T
1 chr1_67625569 0 67625569 A A A A A A A A A A A A G G G G A A A A
1 chr1_67635948 0 67635948 T T T T T T T T C T T T T T T T T T T T
1 chr1_67638308 0 67638308 G G G G G G G G G G G G G G A A G G G G
1 chr1_67643722 0 67643722 A A G G G G A A G G G G G G G G G G A A
1 chr1_67656492 0 67656492 C C C C C C C C C T C C C C C C C C C C
1 chr1_67671416 0 67671416 C C C C C C C C C C C C C T C C C C C C
1 chr1_67671934 0 67671934 G G G G G G G G G G G G G G A A G G G G
1 chr1_67672323 0 67672323 C C T T T T C C C C C C C C C C C C C C
1 chr1_67674514 0 67674514 C C C C C C G G C C C C C C C C C C C C
1 chr1_67677069 0 67677069 G G G G G G G G G G C G G G G G G G G G
1 chr1_67680551 0 67680551 G G G G G G G G A G A G G G G G A G G G
1 chr1_67690162 0 67690162 C C C C C G C C C C C C C C C C C C C C
1 chr1_67691866 0 67691866 G G G G G G G G G G G G A G G G G G G G
1 chr1_67696629 0 67696629 C C C C C C C C C G C G C C C C C C C C
1 chr1_67697188 0 67697188 C C C C C C C C C C C C C C T T C C C C
1 chr1_67698155 0 67698155 T T C C C C T T C C C C C C C C C C T T
1 chr1_67701562 0 67701562 C C C C C C C C C C C C C C C C C G C C
1 chr1_67709844 0 67709844 G G G G G G G G G G G G G G A A G G G G
1 chr1_67710808 0 67710808 T T T T T T T T C T T T T T T T T T T T
1 chr1_67713799 0 67713799 A A A A A A A A C C C C A A A A A A A A
1 chr1_67721281 0 67721281 G G G G G G G G G G G G G G T T G G G G
1 chr1_67723760 0 67723760 G G G G G G G G C C C C G G G G G G G G
1 chr1_67728596 0 67728596 T T T T T T T T T T C T T T T T T T T T
1 chr1_67729490 0 67729490 G G G G G G G G A A A A G G G G G G G G
1 chr1_67739508 0 67739508 C C T T T T C C C C C C C C C C C C C C
1 chr1_67742051 0 67742051 C C C C C C C C C C C C C C C C G G C C
1 chr1_67742383 0 67742383 A A A A A A A A G G G G A A A A A A A A
1 chr1_67745126 0 67745126 C C C C C C C C T T T T C C C C C C C C
1 chr1_67746450 0 67746450 A A G G G G G G G G G G G G G G G G A A
1 chr1_67754137 0 67754137 G G G G G G G G G G G G A A G G G G G G
1 chr1_67755034 0 67755034 C C C C C C C C A A A A C C C C C C C C
1 chr1_67760660 0 67760660 T T T T T T T T T T T T T T G G T T T T
1 chr1_67760955 0 67760955 G G G G G G G G G G G G G G G G A A G G
1 chr1_67764428 0 67764428 G G G G G G G G G G G G G G G G A G G G
1 chr1_67768230 0 67768230 C C A A A C C C C C C C C C C C C C C C
1 chr1_67772412 0 67772412 T T T T T T T T T T T T T T T T C T T T
1 chr1_67775884 0 67775884 A A A A A A A A A A A A A G A A A A A A
1 chr1_67780704 0 67780704 T T A A A A T T A A A A A A A A A A T T
1 chr1_67783019 0 67783019 C C C C C C C C C C C C C C C C C G C C
1 chr1_67784226 0 67784226 T T T T C T T T T T T T T T T T T T T T
1 chr1_67784943 0 67784943 G G G G G G G G A G G G G G G G G G G G
1 chr1_67786739 0 67786739 T T T T T T T T T T T T A T T T T T T T
1 chr1_67787280 0 67787280 G G G G G G G G C G G G G G G G G G G G
1 chr1_67788087 0 67788087 T T T T T T T T T T T T G G T T T T T T
1 chr1_67797743 0 67797743 A A G G G G A A A A A A A A A A A A A A
1 chr1_67806168 0 67806168 T T T T T T T T T T T T A T T T T T T T
1 chr1_67812298 0 67812298 G G G G G G G G G G A G G G G G G G G G
1 chr1_67812413 0 67812413 T T T T T T T T C C C C T T T T T T T T
1 chr1_67814927 0 67814927 C C T T T T C C C C C C C C C C C C C C
1 chr1_67817400 0 67817400 C C C C C C C C C C C C C C C C C T C C
1 chr1_67819717 0 67819717 C C G G G G C C C C C C C C C C C C C C
1 chr1_67838037 0 67838037 T T T T T T T T T T T T T T T T C T T T
1 chr1_67838925 0 67838925 T T C C C C T T C C C C C C C C C C T T
1 chr1_67847588 0 67847588 A A G G G G G G G G G G A G G G G G G G
1 chr1_67849173 0 67849173 C C C C C C C C C C C C C C C C T T C C
1 chr1_67850180 0 67850180 A A A A A G A A A A A A A A A A A A A A
1 chr1_67860024 0 67860024 C C C C C C C C C C C C C C C C T T C C
1 chr1_67866098 0 67866098 T T T T T T T T T T T T C C T T T T T T
1 chr1_67869151 0 67869151 A A G G G G A A G G G G A A A A A A A A
1 chr1_67873364 0 67873364 G G G G G G G G G G G G G G G G A G G G
1 chr1_67884243 0 67884243 T T C C C C C T C C C C C C C C T T C C
1 chr1_67890393 0 67890393 C C T T T T C C T T T T C C C C C C C C
1 chr1_67892142 0 67892142 T T T T T T C T T T T T T T T T T T T T
1 chr1_67907237 0 67907237 T T T T T T T T T T T T C T T T T T T T
1 chr1_67908975 0 67908975 T T T T G T T T T T T T T T T T T T T T
1 chr1_67923208 0 67923208 G G G G G G G G G G G G G G G G A A G G
1 chr1_67926736 0 67926736 A G G G G G G G G G G G G G G G G G G G
1 chr1_67927829 0 67927829 A A A A A A A A G G G G A A A A A A A A
1 chr1_67932841 0 67932841 C C C C C C C C T T T T C C C C C C C C
1 chr1_67934765 0 67934765 G G G G A G G G G G G G G G G G G G G G
1 chr1_67939297 0 67939297 C C C C C C C C C C C C G G G G C C C C
1 chr1_67941843 0 67941843 T T T T T T T T T T C C T T T T T T T T
1 chr1_67947716 0 67947716 C C T T T T C C T T T T T T T T T T C C
1 chr1_67950772 0 67950772 A A A A A A A A A A G G A A A A A A A A
1 chr1_67952483 0 67952483 T T C C C C C C C C C C C C C C C C T T
1 chr1_67963944 0 67963944 C C A A A A C C A A A A A A A A A A C C
1 chr1_67971248 0 67971248 C C C C C C C C C C C C C C C C C T C C
1 chr1_67972397 0 67972397 G G A A A A A A A A A A A A A A A A G G
1 chr1_67974963 0 67974963 G G G G G G G G C C C C G G G G G G G G
1 chr1_67988349 0 67988349 C C T T C C C C C C C C C C C C C C C C
1 chr1_67989745 0 67989745 G G C C G G G G G G G G G G G G G G G G
1 chr1_67994248 0 67994248 A A G G G G A A A A A A A A A A A A A A
1 chr1_67996142 0 67996142 C C T T T T C C C C C C C C C C C C C C
1 chr1_67996333 0 67996333 C C C C C C C C C C C T C C C C C C C C
1 chr1_67998737 0 67998737 G G G G G G G G G G A G G G G G G G G G
1 chr1_68000882 0 68000882 A A A A A A A A G G G G A A A A A A A A
1 chr1_68010190 0 68010190 A A C C C C A C C C C C C C C C C C A A
1 chr1_68011122 0 68011122 C C C C C C C C C C C C C T C C C C C C
1 chr1_68012018 0 68012018 G G G G G G G G A G A G G G G G G G G G
1 chr1_68015579 0 68015579 A A A A A A A A A A A A A G A A A A A A
1 chr1_68016031 0 68016031 T T G G G G T T T T T T T T T T T T T T
1 chr1_68016393 0 68016393 C C C C C C C G C C C C C C C C C C C C
1 chr1_68017856 0 68017856 A A G G G G G G G G G G G G G G G G G G
1 chr1_68025653 0 68025653 T T T T T T T T T T A T T T T T T T T T
1 chr1_68027632 0 68027632 A A G G G G A A A A A A G G G G G G A A
1 chr1_68036112 0 68036112 C C C C C C C C C C C C C C T T C C C C
1 chr1_68036453 0 68036453 G G G G G G G G A A A A G G G G G G G G
1 chr1_68040549 0 68040549 T T T T T T T T T T T T T T T T C T T T
1 chr1_68041277 0 68041277 C C C C C C C C G G G G C C C C C C C C
1 chr1_68041858 0 68041858 G G G G G G G G G G G G A G G G G G G G
1 chr1_68048767 0 68048767 G G G G A G G G G G G G G G G G G G G G
1 chr1_68051445 0 68051445 T T T T T T T T T T T T T T T T C T T T
1 chr1_68052218 0 68052218 T T T T T T T T C C C C T T T T T T T T
1 chr1_68072700 0 68072700 A A A A A A A A G G G G A A A A A A A A
1 chr1_68074175 0 68074175 C C C C C C C C C C C C C C T T C C C C
1 chr1_68078312 0 68078312 C C C C C C C C T T T T C C C C C C C C
1 chr1_68079204 0 68079204 G G C G G G G G G G G G G G G G G G G G
1 chr1_68080930 0 68080930 T T T T T T T T C C C C T T T T T T T T
1 chr1_68081321 0 68081321 G G A G G G G G G G G G G G G G G G G G
1 chr1_68102425 0 68102425 G G G G G G A G G G G G G G G G G G G G
1 chr1_68107630 0 68107630 C C C C C C C C C C C C C C T T C C C C
1 chr1_68108354 0 68108354 A A A A A A A A A G G G A A A A A A A A
1 chr1_68110526 0 68110526 C C C C C C C C T T T T C C C C C C C C
1 chr1_68115864 0 68115864 C C C C C C C C C C C C C C T T C C C C
1 chr1_68116165 0 68116165 A A A A A A A T A A A A A A A A A A A A
1 chr1_68127551 0 68127551 G G G G G G G G G G G G G G G G C G G G
1 chr1_68128950 0 68128950 G G A G G G G G G G G G G G G G G G G G
1 chr1_68133157 0 68133157 T T T T T T T T C C C C T T T T T T T T
1 chr1_68161067 0 68161067 G G G G G G G G G G G G G G G G A G G G
1 chr1_68161223 0 68161223 C C C C C C C C C C C C C C C C A A C C
1 chr1_68161374 0 68161374 G G T T T T G T T T T T T T T T T T G G
1 chr1_68183106 0 68183106 T T T T T T T T T T T T T T T T C C T T
1 chr1_68191345 0 68191345 T T T T T T T T T T T T T T T T G G T T
1 chr1_68192768 0 68192768 A A A G A A A A A A A A A A A A A A A A
1 chr1_68192953 0 68192953 C C T T T T C C C C C C C C C C C C C C
1 chr1_68193656 0 68193656 A A A A A A A A A A A A A A A A G G A A
1 chr1_68202979 0 68202979 C C C C C C C C T T T T C C C C C C C C
1 chr1_68209825 0 68209825 A A G G G G A G G G G G G G G G G G A A
1 chr1_68210824 0 68210824 G G G G A G G G G G G G G G G G G G G G
1 chr1_68219641 0 68219641 T T T T T T T T T T T T T T T T C C T T
1 chr1_68233620 0 68233620 C C C C C C C C C T C C C C C C C C C C
1 chr1_68236601 0 68236601 C C C C C C C C C C C C C C C C A A C C
1 chr1_68236881 0 68236881 C C C C C C C C A A A A C C C C C C C C
1 chr1_68239077 0 68239077 C C C C C C C C C C C C C C C C C T C C
1 chr1_68243968 0 68243968 G G A A A A G G A A A A A A A A A A G G
1 chr1_68248427 0 68248427 C C C C C C C C C T C C C C C C C C C C
1 chr1_68251222 0 68251222 T T C C C C T T T T T T T T T T T T T T
1 chr1_68257497 0 68257497 C C C C C C C C C C C C C C C C C T C C
1 chr1_68260217 0 68260217 C T C C C C C C C C C C C C C C C C C C
1 chr1_68261919 0 68261919 C C T T C T C C C C C C C C C C C C C C
1 chr1_68271859 0 68271859 A A G G G G A A A A A A A A A A A A A A
1 chr1_68279188 0 68279188 G G G G G G G G G G G T G G G G G G G G
1 chr1_68283540 0 68283540 C C C C C C C C C C C C C C C C T T C C
1 chr1_68285652 0 68285652 A A A A A A A A G G G G A A A A A A A A
1 chr1_68289589 0 68289589 G G A G G G G G G G G G G G G G G G G G
1 chr1_68300601 0 68300601 C C C C C C C C T T T T C C C C C C C C
1 chr1_68303048 0 68303048 T T T T T T T T T T T T C T T T T T T T
1 chr1_68312617 0 68312617 G G G G G G G G G G G G C G G G G G G G
1 chr1_68325369 0 68325369 A A A A A A A A A A A A A G A A A A A A
1 chr1_68327012 0 68327012 T T T T T T T T G G G G T T T T T T T T
1 chr1_68330165 0 68330165 G G G G G G G G G G G G G G A A G G G G
1 chr1_68333783 0 68333783 G G G G G G G G A A A A G G G G G G G G
1 chr1_68362842 0 68362842 C C T T C C C C C C C C C C C C C C C C
1 chr1_68365878 0 68365878 T T C C C C C T C C C C C C C C C C T T
1 chr1_68366876 0 68366876 T T T T T T T T T T T T C C C C C C T T
1 chr1_68369138 0 68369138 G G G G G G G G G G A G G G G G G G G G
1 chr1_68373367 0 68373367 C C C C C C C C A A A A C C C C C C C C
1 chr1_68374504 0 68374504 C C C C C C C C C C C C A A A A A A C C
1 chr1_68381664 0 68381664 A A A A A A A A A A A A A C A A A A A A
1 chr1_68397548 0 68397548 A A A A A A A A G G G G A A A A A A A A
1 chr1_68406069 0 68406069 G G G G A G G G G G G G G G G G G G G G
1 chr1_68406341 0 68406341 A A A A A A A A A A A A A G A A A A A A
1 chr1_68406610 0 68406610 G G G G G G A G G G G G G G G G G G G G
1 chr1_68409260 0 68409260 C C C C C C C C C C C C C T C C C C C C
1 chr1_68413024 0 68413024 C C C C C C C C C C C C C T C C C C C C
1 chr1_68422235 0 68422235 A A T T T T A A A A A A A A A A A A A A
1 chr1_68425684 0 68425684 C C T T C C C C C C C C C C C C C C C C
1 chr1_68441083 0 68441083 A A A A A A A A A A A G A A A A A A A A
1 chr1_68441484 0 68441484 A A G G G G A A G G G G G G G G G G A A
1 chr1_68453621 0 68453621 T T G G G G T T T T T T T T T T T T T T
1 chr1_68456241 0 68456241 C C C C C C C C C C C C C C C C A C C C
1 chr1_68467793 0 68467793 G G G G G G G G G G G T G G G G G G G G
1 chr1_68478185 0 68478185 C C C C C C C C C C C C C C T T C C C C
1 chr1_68480083 0 68480083 C G G G G G C C G G G G G G G G G G C C
1 chr1_68481848 0 68481848 G G G G G G A G G G G G G G G G G G G G
1 chr1_68496159 0 68496159 G G G G G G G G G G G G G G G G A A G G
1 chr1_68501206 0 68501206 G G G G G G G G C C C C G G G G G G G G
1 chr1_68502257 0 68502257 C C C C C C C C C C C C C C C C C T C C
1 chr1_68505291 0 68505291 G G G G G G G G A A A A G G G G G G G G
1 chr1_68507920 0 68507920 C C C C C C C C C C C C G G C C C C C C
1 chr1_68518366 0 68518366 C C C C C C C C C C C C C C C C T T C C
1 chr1_68522775 0 68522775 G G G G G G G G G G G G G G G G A G G G
1 chr1_68524123 0 68524123 T T T T T T T T T T T T C T T T T T T T
1 chr1_68524808 0 68524808 T T T T T T T T T T C T T T T T T T T T
1 chr1_68529122 0 68529122 T T T T T T T T G T T T T T T T T T T T
1 chr1_68530790 0 68530790 T T T T T T T T T T T T C T T T C C T T
1 chr1_68531394 0 68531394 G G G G G G G G G G G G C G G G G G G G
1 chr1_68542185 0 68542185 T T T T T T T T T T A T T T T T T T T T
1 chr1_68543873 0 68543873 G G G G G G G G G G G G G G C C G G G G
1 chr1_68550851 0 68550851 C C C C C C C C C C C C A C A A C C C C
1 chr1_68551279 0 68551279 G G G G G G G G A G A G G G G G G G G G
1 chr1_68554810 0 68554810 G G G G G G G G G G G G A G G G G G G G
1 chr1_68568949 0 68568949 A A A A A A A A C C C C C C C C A A A A
1 chr1_68569632 0 68569632 C C C C C C C C C C C C C C T T C C C C
1 chr1_68576106 0 68576106 T T T T T T T T C T T T T T T T T T T T
1 chr1_68577829 0 68577829 C C T T T T C C T T T T T T T T T T C C
1 chr1_68585836 0 68585836 G G G G G G G G G G G G G G G G A G G G
1 chr1_68590733 0 68590733 C C C C C C C C C C C C C T C C C C C C
1 chr1_68591127 0 68591127 T T T T T T T T G T T T T T T T T T T T
1 chr1_68592395 0 68592395 C C C C C C C T C C C C C C C C C C C C
1 chr1_68595806 0 68595806 T T T T T T T T T T T T T T A A T T T T
1 chr1_68601707 0 68601707 T T T T T T T T C T T T T T T T T T T T
1 chr1_68602566 0 68602566 C C A C C C C C C C C C C C C C C C C C
1 chr1_68603153 0 68603153 T T T T T T T T A T A A T T T T T T T T
1 chr1_68606950 0 68606950 G G G G G G G G A A A A G G G G G G G G
1 chr1_68609696 0 68609696 A A A A A A A A A A A A A A A A G G A A
1 chr1_68613571 0 68613571 T T C C C C T T T T T T T T T T T T T T
1 chr1_68621090 0 68621090 G G G G G G G G G G G G C G G G G G G G
1 chr1_68632654 0 68632654 G G G G G G G G G G G G G G G G A A G G
1 chr1_68633243 0 68633243 C C C C C C C T C C C C C C C C C C C C
1 chr1_68633913 0 68633913 C C T T T T C C C C C C C C C C C C C C
1 chr1_68635012 0 68635012 A A G G A G A A A A A A A A A A A A A A
1 chr1_68636099 0 68636099 T T T T T T T T C C C T C C C C C C T T
1 chr1_68640347 0 68640347 T T T T T T T T T T T T C C C C C C T T
1 chr1_68644864 0 68644864 C C C C C C C C T T T T T T T T T T C C
1 chr1_68651443 0 68651443 C C C C C C C C T T T T C C C C C C C C
1 chr1_68661366 0 68661366 C C C C C C C C T T T T C C C C C C C C
1 chr1_68665095 0 68665095 A A G G G G G G A A A A G G G G G G G G
1 chr1_68677015 0 68677015 C C C C C C C C T T T T C C C C C C C C
1 chr1_68680561 0 68680561 A A A A A A A A A A A A A C A A A A A A
1 chr1_68681887 0 68681887 C C C C C C C C C C C T C C C C C C C C
1 chr1_68684375 0 68684375 A A A A A A A A A A A G A A A A A A A A
1 chr1_68688711 0 68688711 T T T T T T T T T T T T T T G G T T T T
1 chr1_68690368 0 68690368 G G G G G G G G G G A G G G G G G G G G
1 chr1_68698730 0 68698730 T T T T T T T T T T T T T T C C T T T T
1 chr1_68700598 0 68700598 A A G G G G A G G G G G G G G G G G G G
1 chr1_68714546 0 68714546 G G G G G G G G G G A G G G G G G G G G
1 chr1_68717546 0 68717546 C C G G G G G G G G G G G G G G G G G G
1 chr1_68718622 0 68718622 C C C C C C C T C C C C C C C C C C C C
1 chr1_68720767 0 68720767 A A A A A A A A G G G G A A A A A A A A
1 chr1_68720995 0 68720995 C C C C C C C C C C C C C C C C T T C C
1 chr1_68723699 0 68723699 C C C C C C C C C C C C C T C C C C C C
1 chr1_68724950 0 68724950 C C C C C C C C C C C C C C C C G G C C
1 chr1_68727782 0 68727782 C C C C C C C C T T T T C C C C C C C C
1 chr1_68734820 0 68734820 C C C C C C C C C C C C C T C C C C C C
1 chr1_68738977 0 68738977 T T T T T T T T T T T T T T T T C C T T
1 chr1_68739381 0 68739381 C C C C C C C C C C C T C C C C C C C C
1 chr1_68739944 0 68739944 T T T T T T T T T T C T T T T T T T T T
1 chr1_68741811 0 68741811 G G G G A A G G G G G G G G G G G G G G
1 chr1_68742454 0 68742454 G G G G G G G G A A A A G G G G G G G G
1 chr1_68742910 0 68742910 T T T T T T T T T T T T T T C C T T T T
1 chr1_68743047 0 68743047 A A C C C C A A A A A A A A A A A A A A
1 chr1_68743629 0 68743629 G G G G G G G G G G G G G T G G G G G G
1 chr1_68745621 0 68745621 C C C C C C C C C C C C C C T T C C C C
1 chr1_68750343 0 68750343 C C C C C C C C C G C C C C C C C C C C
1 chr1_68752519 0 68752519 A A A A A A A A A G A A A A A A A A A A
1 chr1_68754952 0 68754952 C C C C C T C C C C C C C C C C C C C C
1 chr1_68756588 0 68756588 A A A A A A A A A A A A A A G G A A A A
1 chr1_68758752 0 68758752 T T T T T T T T C C C C T T T T T T T T
1 chr1_68764090 0 68764090 A A A A A A A A A A A A A A G G A A A A
1 chr1_68766588 0 68766588 T T T T T T T T C C C C T T T T T T T T
1 chr1_68770587 0 68770587 C C C C C C C C C C C T C C C C C C C C
1 chr1_68775373 0 68775373 G G A A A A G G G G G G G G G G G G G G
1 chr1_68781085 0 68781085 G G G G G G G G G G G G G G A A G G G G
1 chr1_68783866 0 68783866 C C C C C C C C C C C C C T C C C C C C
1 chr1_68787463 0 68787463 C C C C C G C C C C C C C C C C C C C C
1 chr1_68793140 0 68793140 G G G G G G G G G G G G G G G G A A G G
1 chr1_68795053 0 68795053 C C C C C C C C C C C T C C C C C C C C
1 chr1_68795221 0 68795221 G G G G G G G G G G G G G G A A G G G G
1 chr1_68796872 0 68796872 C C C T C C C C C C C C C C C C C C C C
1 chr1_68797330 0 68797330 C C C C C C C C C C C C C T C C C C C C
1 chr1_68805691 0 68805691 T T T T T T T T C C C C T T T T T T T T
1 chr1_68808057 0 68808057 G G G G G G G G A G G G G G G G G G G G
1 chr1_68808862 0 68808862 C C C C C C C C C C C C C T C C C C C C
1 chr1_68810251 0 68810251 G G G G A G G G G G G G G G G G G G G G
1 chr1_68811826 0 68811826 G G G G G G G G G G G G G G C C G G G G
1 chr1_68819325 0 68819325 A A A A A A A A A G A A A A A A A A A A
1 chr1_68820770 0 68820770 C C C C C C C C C C C C C C C C C T C C
1 chr1_68821681 0 68821681 A A A A A A A A A A A G A A A A A A A A
1 chr1_68822586 0 68822586 C C T T T T C C T T T T T T T T T T C C
1 chr1_68845711 0 68845711 T T T T A T T T T T T T T T T T T T T T
1 chr1_68852269 0 68852269 A A A A A G A A A A A A A A A A A A A A
1 chr1_68856432 0 68856432 G G G G G G G G G G G G A A G G G G G G
1 chr1_68859679 0 68859679 A A A A A A A C A A A A A A A A A A A A
1 chr1_68875622 0 68875622 G G G G G G G G G G G G A G G G G G G G
1 chr1_68877648 0 68877648 G G A A G G G G G G G G G G G G G G G G
1 chr1_68879311 0 68879311 A A T T T T A T T T T T T T T T T T A A
1 chr1_68906811 0 68906811 A A A A A A A A G G G G A A A A A A A A
1 chr1_68908182 0 68908182 G G G G G G G G G G G G G G T T G G G G
1 chr1_68911243 0 68911243 C C T T C T C C C C C C C C C C C C C C
1 chr1_68911346 0 68911346 C C C C C C C C T T T T C C C C C C C C
1 chr1_68915265 0 68915265 G G G G G G G G G G G G G G A A G G G G
1 chr1_68917972 0 68917972 T T A A T T T T T T T T T T T T T T T T
1 chr1_68923189 0 68923189 T T T T T T T T A A A A T T T T T T T T
1 chr1_68927269 0 68927269 C C C C C C C C C C C C A A C C C C C C
1 chr1_68939661 0 68939661 C C C C C C C C C C C C T T C C C C C C
1 chr1_68939810 0 68939810 C C C C C C C C C C C C C C C C C T C C
1 chr1_68940340 0 68940340 G G G G G G A G G G G G G G G G G G G G
1 chr1_68944500 0 68944500 G G G G G G G G C C C C G G G G G G G G
1 chr1_68946833 0 68946833 G G G G C C G G G G G G G G G G G G G G
1 chr1_68948804 0 68948804 G G G G G G G G G G G G G G G G A A G G
1 chr1_68951381 0 68951381 C C A A C C C C C C C C C C C C C C C C
1 chr1_68955441 0 68955441 G G A G G G G G G G G G G G G G G G G G
1 chr1_68958150 0 68958150 T T T T T T T T T T T T T T T T C C T T
1 chr1_68958427 0 68958427 A A A A A A A A G G G G A A A A A A A A
1 chr1_68966900 0 68966900 A A A A A A A A G G G G A A A A A A A A
1 chr1_68967083 0 68967083 T T T T T T T T C C C C T T T T T T T T
1 chr1_68972449 0 68972449 A A G G G G G G G G G G G G G G G G A A
1 chr1_68973536 0 68973536 C C C C C C C C C C C C C T C C C C C C
1 chr1_68976857 0 68976857 C C T T C C C C C C C C C T C C C C C C
1 chr1_68980259 0 68980259 G G A G G G G G G G G G G G G G G G G G
1 chr1_68982571 0 68982571 A A G G G G G G G G G G G G G G G G A A
1 chr1_68996529 0 68996529 A A A A A A A A C C C C A A A A A A A A
1 chr1_68997724 0 68997724 C C C C C C C C C C C C C G C C C C C C
1 chr1_68998523 0 68998523 G G G G G G G G G G G T G G G G G G G G
1 chr1_68999183 0 68999183 C C C C C C C C C C C T C C C C C C C C
1 chr1_68999465 0 68999465 A A G G G G G G G G G G G G G G G G A A
1 chr1_69003207 0 69003207 G G G G G G G G G G G G G G G G A A G G
1 chr1_69008790 0 69008790 C C C C C C C C T T T T C C C C C C C C
1 chr1_69011189 0 69011189 G G G G G G G G G G G G G G G G C G G G
1 chr1_69015056 0 69015056 T T G G G T T T T T T T T T T T T T T T
1 chr1_69017446 0 69017446 G G G G G G G G G G G G G G G G A G G G
1 chr1_69023856 0 69023856 A A A A A A A A A A A A A T A A A A A A
1 chr1_69025250 0 69025250 T T A T T T T T T T T T T T T T T T T T
1 chr1_69036848 0 69036848 G G C G G G G G G G G G G G G G G G G G
1 chr1_69042140 0 69042140 G G G G G G G G G G G G G G A A G G G G
1 chr1_69042595 0 69042595 G G G G G G G G A G A G G G G G G G G G
1 chr1_69054040 0 69054040 C C C C C C C C C C C C C T C C C C C C
1 chr1_69062827 0 69062827 T T T T T T T T T T T T C T T T T T T T
1 chr1_69077700 0 69077700 C C C C C C C C C C C C C C A A C C C C
1 chr1_69088096 0 69088096 C C C C C C C C C C C T C C C C C C C C
1 chr1_69089134 0 69089134 C C C C C C C C C C A C C C C C C C C C
1 chr1_69090222 0 69090222 C C C T C C C C C C C C C C C C C C C C
1 chr1_69092669 0 69092669 C C C C C C C C C C C C A C C C C C C C
1 chr1_69096912 0 69096912 A A A A A A A A A A A A A G A A A A A A
1 chr1_69100266 0 69100266 C C C C C C C C C T C C C C C C C C C C
1 chr1_69107700 0 69107700 C C C C C C C T C C C C C C C C C C C C
1 chr1_69114364 0 69114364 G G G G G G G G G G G G G G A A G G A A
1 chr1_69117888 0 69117888 G G G G G G G G G G G G G G C C G G G G
1 chr1_69120520 0 69120520 G G G G G G G G G G G G G G G G A G G G
1 chr1_69140075 0 69140075 A A A A A A A A T T T T A A A A A A A A
1 chr1_69144915 0 69144915 G G A G G G G G G G G G G G G G G G G G
1 chr1_69148219 0 69148219 A A A A A A A A G G G G A A A A A A A A
1 chr1_69148864 0 69148864 T T T T T T T T A A A A T T T T T T T T
1 chr1_69149124 0 69149124 A A A T A A A A A A A A A A A A A A A A
1 chr1_69151411 0 69151411 T T T T T T T T A A A A T T T T T T T T
1 chr1_69154975 0 69154975 C C C C C C C C T T T T C C C C C C C C
1 chr1_69158013 0 69158013 C C C C C C C C T T T T C C C C C C C C
1 chr1_69158560 0 69158560 C C C C C C C C C T C C C C C C C C C C
1 chr1_69161338 0 69161338 T T T T T T T T C T C T T T T T C T T T
1 chr1_69187558 0 69187558 G G G G G G G G A G G G G G G G G G G G
1 chr1_69195692 0 69195692 T T T T T T T T C C C C T T T T T T T T
1 chr1_69204502 0 69204502 G G G G G G G G T T T T G G G G G G G G
1 chr1_69206389 0 69206389 A A A A A A A A G G G G A A A A A A A A
1 chr1_69209456 0 69209456 T T T T T T T T C C C C T T T T T T T T
1 chr1_69210017 0 69210017 T T T T T T G T T T T T T T T T T T T T
1 chr1_69217922 0 69217922 C C C C C C C C C C C C T T C C C C C C
1 chr1_69232330 0 69232330 G G G G G G G G G G G G G G A A G G G G
1 chr1_69233601 0 69233601 G G G G G G G G C C C C G G G G G G G G
1 chr1_69242419 0 69242419 A A A A A A A A A A A T A A A A A A A A
1 chr1_69244005 0 69244005 C C C C T T C C C C C C C C C C C C C C
1 chr1_69253162 0 69253162 C C T T C C C C C C C C C C C C C C C C
1 chr1_69256045 0 69256045 C C C C C C C C C C C C C C C C A A C C
1 chr1_69257808 0 69257808 T T T T T T T T C C C C T T T T T T T T
1 chr1_69258757 0 69258757 A A A A A A A A A G A G A A A A A A A A
1 chr1_69262899 0 69262899 C C C C C C C C C C C C C T C C C C C C
1 chr1_69271001 0 69271001 A A A A A A A A G G G G A A A A A A A A
1 chr1_69271884 0 69271884 G G G G G G G G G G G G C C G G G G G G
1 chr1_69274071 0 69274071 C C C C T T C C C C C C C C C C C C C C
1 chr1_69282539 0 69282539 G G G G G G G G G G G G C G G G G G G G
1 chr1_69285876 0 69285876 C C C C C C C C C C C C C C G G C C C C
1 chr1_69295786 0 69295786 C C C C C C C C T T T T C C C C C C C C
1 chr1_69303583 0 69303583 G G G G G G G G A G G G G G G G G G G G
1 chr1_69304486 0 69304486 A A A A A A A A A A A A A A T T A A A A
1 chr1_69305061 0 69305061 T T T T T T T T T T T T T T G G T T T T
1 chr1_69318187 0 69318187 C C C C T T C C C C C C C C C C C C C C
1 chr1_69318314 0 69318314 G G C C C C G G C C C C C C C C C C G G
1 chr1_69319873 0 69319873 G G G G G G G G G G G G G G A A G G G G
1 chr1_69321233 0 69321233 T T T T T T T T C C C C T T T T T T T T
1 chr1_69327962 0 69327962 C C C C C C C C C C C C C C C C C T C C
1 chr1_69332433 0 69332433 C C C C C C C C T T T T C C C C C C C C
1 chr1_69339196 0 69339196 G G G G G G G G G G G G A A G G G G G G
1 chr1_69345249 0 69345249 A A A A A A G G A A A A A A A A A A A A
1 chr1_69347689 0 69347689 T T T T T T T T G G G G T T T T T T T T
1 chr1_69360248 0 69360248 A A A A A A A A C C C C A A A A A A A A
1 chr1_69364056 0 69364056 A A A A A A A A G G G G A A A A A A A A
1 chr1_69370650 0 69370650 C C C C C C C C C C C C C T C C C C C C
1 chr1_69380842 0 69380842 T T T T T T T T C C C C T T T T T T T T
1 chr1_69385938 0 69385938 T T G G G G T T G G G G G G G G G G T T
1 chr1_69386096 0 69386096 G G G G G G G G C C C C G G G G G G G G
1 chr1_69390794 0 69390794 G G G G G G G G G G G G A A G G G G G G
1 chr1_69391789 0 69391789 T T C C C C T T C C C C C C C C C C T T
1 chr1_69403501 0 69403501 T T T T T T T T C C C C T T T T T T T T
1 chr1_69404354 0 69404354 C C C C C C C C T T T T C C C C C C C C
1 chr1_69407583 0 69407583 C C C C C C C C C C C C C G C C C C C C
1 chr1_69410001 0 69410001 A A G G G G A A G G G G G G G G G G A A
1 chr1_69417331 0 69417331 C C C C C C C C A A A A C C C C C C C C
1 chr1_69417660 0 69417660 C C C C C C C C T T T T C C C C C C C C
1 chr1_69417767 0 69417767 G G G G G G G G G G G G A G G G G G G G
1 chr1_69422150 0 69422150 T T C C C C T T T T T T C T T T C C T T
1 chr1_69428665 0 69428665 G G G G G G G G G G A G G G G G G G G G
1 chr1_69437568 0 69437568 A A A A A A A A G G A G A A A A A A A A
1 chr1_69438637 0 69438637 A A G G G G A G G G G G G G G G G G A A
1 chr1_69442783 0 69442783 C C C C C C C C G G G G C C C C C C C C
1 chr1_69444363 0 69444363 C C C C C C C C T T T T C C C C C C C C
1 chr1_69444481 0 69444481 G T G G G G G T G G G G G G G G G G G G
1 chr1_69448637 0 69448637 G G G G G G G G G G A G G G G G G G G G
1 chr1_69450947 0 69450947 G G G G G G G G A A A A G G G G G G G G
1 chr1_69452943 0 69452943 C G C C C C C C C C C C C C C C C C G G
1 chr1_69453495 0 69453495 T T T T T T T T T T T T T T A T T T T T
1 chr1_69465807 0 69465807 G G G G G G G G G G A G G G G G G G G G
1 chr1_69471780 0 69471780 G G G G G G G G G G G G G G G G G T G G
1 chr1_69475458 0 69475458 C C C T C C C C C C C C C C C C C C C C
1 chr1_69480520 0 69480520 T T T T T T T T T T T T T T C C T T T T
1 chr1_69486307 0 69486307 C C C C C C C C T T T T C C C C C C C C
1 chr1_69498622 0 69498622 A A A A A A A A T T T T A A A A A A A A
1 chr1_69498912 0 69498912 T T C C T T T T T T T T T T T T T T T T
1 chr1_69503989 0 69503989 A A A A A A A A G G G G A A A A A A A A
1 chr1_69505665 0 69505665 C C C C C C C C C C C C C C C C T T C C
1 chr1_69507285 0 69507285 G G G G G T G G G G G G G G G G G G G G
1 chr1_69509585 0 69509585 G G T T T T G G G G G G G G G G G G G G
1 chr1_69510839 0 69510839 A A A A A A A A G G G G A A A A A A A A
1 chr1_69512080 0 69512080 G G G G G G G G G G G G A G G G G G G G
1 chr1_69512941 0 69512941 G G G G A G G G G G G G G G G G G G G G
1 chr1_69515640 0 69515640 T T T T T T T T T T T T T T T T G G T T
1 chr1_69520369 0 69520369 G G A A A A G G G G G G A A A A A A G G
1 chr1_69531779 0 69531779 C T T T T T T T T T T T T T T T T T T T
1 chr1_69539244 0 69539244 T T T T T T T T T T T T T T G G T T T T
1 chr1_69545313 0 69545313 C C C C C C C C C C C C C C T T C C C C
1 chr1_69560320 0 69560320 C C C C C C C C C C C C T T C C C C C C
1 chr1_69561318 0 69561318 G G G G G G G G A G G G G G G G G G G G
1 chr1_69561799 0 69561799 G G A A A A G G A A A A G G G G G G G G
1 chr1_69565057 0 69565057 G G G G G G G G C G G G G G G G G G G G
1 chr1_69565080 0 69565080 T T T T A A T T T T T T T T T T T T T T
1 chr1_69570143 0 69570143 T T T T T T T T T T T T T T T T C T T T
1 chr1_69573332 0 69573332 C C G G G G C C C C C C C C C C C C C C
1 chr1_69587655 0 69587655 T T T T T T T T G G G G T T T T T T T T
1 chr1_69587757 0 69587757 C C C C C C C C C C A C C C C C C C C C
1 chr1_69588648 0 69588648 A A A A A A A A A A A G A A A A A A A A
1 chr1_69594914 0 69594914 T T T T T T T T T T T T T T T T C C T T
1 chr1_69597525 0 69597525 G G G G G G G G A A A A G G G G G G G G
1 chr1_69597590 0 69597590 C C C C C C C C T T T T C C C C C C C C
1 chr1_69597835 0 69597835 C C C C C C C C C C C C C T C C C C C C
1 chr1_69602162 0 69602162 G G G G G G G G G G G G A G G G G G G G
1 chr1_69603657 0 69603657 G G G G G G G G T T T T G G G G G G G G
1 chr1_69606286 0 69606286 T T T T T T T T A A A A T T T T T T T T
1 chr1_69610722 0 69610722 T T T T T T T T T T T T G G T T T T T T
1 chr1_69612684 0 69612684 A A A A A A A A G G G G A A A A A A A A
1 chr1_69620155 0 69620155 T T T T T T T T A T A A T T T T T T T T
1 chr1_69620934 0 69620934 T T T T T T T T T T T T G T T T T T T T
1 chr1_69622163 0 69622163 C C C C C C C C T T T T C C C C C C C C
1 chr1_69623272 0 69623272 T T T T T T T T T T T T T T T T C C T T
1 chr1_69627804 0 69627804 C C C C C C C C C C C C C C T T C C C C
1 chr1_69628607 0 69628607 C C C C C C C C C C C C C C T T C C C C
1 chr1_69629368 0 69629368 A A A A A A A A A A A G A A A A A A A A
1 chr1_69631447 0 69631447 C C T T T T T T T T T T T T T T T T C C
1 chr1_69635491 0 69635491 A A A A A A A A A A A A A A A A G G A A
1 chr1_69646624 0 69646624 T T C C C C T T T T T T T T T T T T T T
1 chr1_69667945 0 69667945 T T C C C C T T T T T T T T T T T T T T
1 chr1_69671310 0 69671310 C C C C C T C C C C C C C C C C C C C C
1 chr1_69674636 0 69674636 A A G G A G A A A A A A A A A A A A A A
1 chr1_69675248 0 69675248 C C G G G G C C G G G G G G G G G G C C
1 chr1_69679335 0 69679335 A A A A A A A A A A A A A A C C A A A A
1 chr1_69680361 0 69680361 G G G G G G G G G G G G A G G G G G G G
1 chr1_69684030 0 69684030 C C T T C T C C C C C C C C C C C C C C
1 chr1_69687380 0 69687380 A A A A A A A A A C A A A A A A A A A A
1 chr1_69696715 0 69696715 C C C C C T C C C C C C C C C C C C C C
1 chr1_69699883 0 69699883 T T T T T T T T G T G G T T T T T T T T
1 chr1_69705101 0 69705101 A A A A A A A A A A A A A A G G A A A A
1 chr1_69705452 0 69705452 A G A A A A A A G G G G A A A A A G G G
1 chr1_69711462 0 69711462 T T T T T T T T T T T T T T T T C T T T
1 chr1_69715829 0 69715829 A A A A A A A A T T T T A A A A A A A A
1 chr1_69716343 0 69716343 G G T T G T G G G G G G G G G G G G G G
1 chr1_69716359 0 69716359 G G G G G G G G G G G G G G C C G G G G
1 chr1_69718949 0 69718949 C C C C C C C C C T C C C C C C C C C C
1 chr1_69719177 0 69719177 G G G G G G G G A A A A G G G G G G G G
1 chr1_69725668 0 69725668 C C G G C G C C C C C C C C C C C C C C
1 chr1_69729835 0 69729835 C C C C C C C C T T T T C C C C C C C C
1 chr1_69731951 0 69731951 C C G G C C C C C C C C C C C C C C C C
1 chr1_69765445 0 69765445 T T T T T T T T C T T T T T T T T T T T
1 chr1_69771089 0 69771089 A A A A A A A A G G G G A A A A A A A A
1 chr1_69772052 0 69772052 A A A A A A A A A A A A A A A G A A A A
1 chr1_69776050 0 69776050 G G G G G G G G A A A A G G G G G G G G
1 chr1_69776842 0 69776842 G G G G G G G G G G G G G G G G A A G G
1 chr1_69785011 0 69785011 A A A A A A A A T T T T T T T T T T A A
1 chr1_69785136 0 69785136 G G G G G G G G G G G G G G A A G G G G
1 chr1_69789339 0 69789339 A A G G A G A A G G G G G G G G G G A A
1 chr1_69798074 0 69798074 C C C C C C C C C C C C C C C C T T C C
1 chr1_69820567 0 69820567 C C C C C C C C C C C C C T C C C C C C
1 chr1_69832173 0 69832173 C T C C C C C C C C C C C C C C C C C C
1 chr1_69835713 0 69835713 C C C C C C C C T T T T C C C C C C C C
1 chr1_69836023 0 69836023 G G G G G G G G G G G T G G G G G G G G
1 chr1_69841281 0 69841281 C C C C C C C C C C C C C T C C C C C C
1 chr1_69843046 0 69843046 T T T T T T T T C C C C T T T T T T T T
1 chr1_69860898 0 69860898 G G A A A A G G G G G G G G G G G G G G
1 chr1_69861768 0 69861768 C C C C C C C C C C C G C C C C C C C C
1 chr1_69861818 0 69861818 G G G G G G G G G G G G G G G G A G G G
1 chr1_69863093 0 69863093 C C C C C C C C T T T T C C C C C C C C
1 chr1_69874355 0 69874355 C C C C C C C C T T T T C C C C C C C C
1 chr1_69878045 0 69878045 A A A A A A A A G G G G A A A A A A A A
1 chr1_69878289 0 69878289 A A A A A A A A G G G G A A A A A A A A
1 chr1_69879856 0 69879856 C C C C C C C C C C C C C T C C C C C C
1 chr1_69885402 0 69885402 T T A A A T T T T T T T T T T T T T T T
1 chr1_69888896 0 69888896 T T T T G G T T T T T T T T T T T T T T
1 chr1_69892947 0 69892947 C C C C C C C C C C C C C C C T C C T T
1 chr1_69894317 0 69894317 G G G G G G G G A A G G G G G G G G G G
1 chr1_69894829 0 69894829 G G G G G G C C G G G G G G G G G G G G
1 chr1_69901196 0 69901196 G G G G A G G G G G G G G G G G G G G G
1 chr1_69903338 0 69903338 T T T T T T T T T T T T C T T T T T T T
1 chr1_69911175 0 69911175 T T C C C C T T C C C C C C C C C T T T
1 chr1_69911899 0 69911899 C C T T T T C C C C C C C C C C C C C C
1 chr1_69918375 0 69918375 A A A A A A A A A G A A A A A A A A A A
1 chr1_69920164 0 69920164 G G G G G G G G G G G G G G G G A A G G
1 chr1_69921195 0 69921195 G G A A G G G G G G G G G G G G G G G G
1 chr1_69922542 0 69922542 A A A A A A A A G G G G A A A A A A A A
1 chr1_69923117 0 69923117 G G G G A G G G G G G G G G G G G G G G
1 chr1_69926449 0 69926449 G G G G G G G G G G G G G G G G C C G G
1 chr1_69930178 0 69930178 G G G G G G G G G G G G C G G G G G G G
1 chr1_69931204 0 69931204 C C C C C C C C C C C G C C C C C C C C
1 chr1_69932476 0 69932476 G G G G G G G G G G G G A G G G G G G G
1 chr1_69934352 0 69934352 T T T T T T T T C C C C T T T T T T T T
1 chr1_69936318 0 69936318 T T T T T T T T G G G G T T T T T T T T
1 chr1_69948593 0 69948593 C C A A A A C C C C C C C C C C C C C C
1 chr1_69958223 0 69958223 A A A A A A A A A A A A A A A A T T A A
1 chr1_69960402 0 69960402 A A T T T T A A A A A A A A A A A A A A
1 chr1_69960694 0 69960694 A A A A A A A A G G G G A A A A A A A A
1 chr1_69960901 0 69960901 G G G G G G G G A A A A G G G G G G G G
1 chr1_69972768 0 69972768 T T T T T T T T T T T T T T T T A A T T
1 chr1_69980825 0 69980825 C C C C C C C C A A A A C C C C C C C C
1 chr1_69985147 0 69985147 C C C C C C C C C C C C T T C C C C C C
1 chr1_69991309 0 69991309 G G G G G G G G C C C C G G G G G G G G
1 chr1_69992248 0 69992248 A A A A A A A A C C C C A A A A A A A A
1 chr1_69998687 0 69998687 T T T T T T C T T T T T T T T T T T T T
1 chr1_69999441 0 69999441 G G G G G G G G A A A A G G G G G G G G
1 chr1_70004879 0 70004879 T T T T T T T T T T T T T T C C T T T T
1 chr1_70010074 0 70010074 A A A G A A A A A A A A A A A A A A A A
1 chr1_70015214 0 70015214 A G A A A A A A A A A A A A A A A A A A
1 chr1_70018347 0 70018347 C C T T T T C C T T T T T T T T T T C C
1 chr1_70023811 0 70023811 T T T T T T T T C C C C T T T T T T T T
1 chr1_70058139 0 70058139 C C C C C C C C G G G G C C C C C C C C
1 chr1_70059438 0 70059438 G G G G G G G G G G G G G G G G A A G G
1 chr1_70060091 0 70060091 G G G G G G G G A A A A G G G G G G G G
1 chr1_70065991 0 70065991 G G G G G G G G G G G G G G A G G G G G
1 chr1_70074411 0 70074411 C C C C C C C C C C C C C T C C C C C C
1 chr1_70087245 0 70087245 C C C C C C G G C C C C C C C C C C C C
1 chr1_70088495 0 70088495 T T C T C T T T T T T T T T T T T T T T
1 chr1_70091677 0 70091677 G G A A A A G G A A A A A A A A A A G G
1 chr1_70100881 0 70100881 C C C C C C T T C C C C C C C C C C C C
1 chr1_70103785 0 70103785 C C C T C T C C C C C C C C C C C C C C
1 chr1_70104390 0 70104390 A A A A A G A A A A A A A A A A A A A A
1 chr1_70106643 0 70106643 T T T T T T T T T T G T T T T T T T T T
1 chr1_70113048 0 70113048 G G G G A G G G G G G G G G G G G G G G
1 chr1_70115425 0 70115425 G G G G A G G G G G G G G G G G G G G G
1 chr1_70115821 0 70115821 C C C C C C C C A A A A C C C C C C C C
1 chr1_70115860 0 70115860 G G G G G G A G G G G G G G G G G G G G
1 chr1_70125973 0 70125973 T T C T T T T T T T T T T T T T T T T T
1 chr1_70129059 0 70129059 C T C C C C C C C C C C C C C C C C T T
1 chr1_70133246 0 70133246 T T T T T T T T T T T T T T T T C C T T
1 chr1_70133345 0 70133345 C C C C A C C C C C C C C C C C C C C C
```
